## Supplementary File 1 for "ProteinDJ: a high-performance and modular protein design pipeline": fold_28.json

```
{
  "fold_id": 28,
  "rfd_config": {
    "inference": {
      "input_pdb": "5o45_pd-l1.pdb",
      "num_designs": 25,
      "design_startnum": 25,
      "ckpt_override_path": null,
      "symmetry": null,
      "recenter": true,
      "radius": 10.0,
      "model_only_neighbors": false,
      "output_prefix": "./rfd_results/fold",
      "write_trajectory": false,
      "scaffold_guided": false,
      "model_runner": "SelfConditioning",
      "cautious": true,
      "align_motif": true,
      "symmetric_self_cond": true,
      "final_step": 1,
      "deterministic": false,
      "trb_save_ckpt_path": "/app/RFdiffusion/models/Complex_base_ckpt.pt",
      "schedule_directory_path": "/app/RFdiffusion/schedules",
      "model_directory_path": "/app/RFdiffusion/models"
    },
    "contigmap": {
      "contigs": [
        "A17-131/0 50-100"
      ],
      "inpaint_seq": null,
      "inpaint_str": null,
      "inpaint_str_helix": null,
      "inpaint_str_strand": null,
      "inpaint_str_loop": null,
      "provide_seq": null,
      "length": null
    },
    "model": {
      "n_extra_block": 4,
      "n_main_block": 32,
      "n_ref_block": 4,
      "d_msa": 256,
      "d_msa_full": 64,
      "d_pair": 128,
      "d_templ": 64,
      "n_head_msa": 8,
      "n_head_pair": 4,
      "n_head_templ": 4,
      "d_hidden": 32,
      "d_hidden_templ": 32,
      "p_drop": 0.15,
      "SE3_param_full": {
        "num_layers": 1,
        "num_channels": 32,
        "num_degrees": 2,
        "n_heads": 4,
        "div": 4,
        "l0_in_features": 8,
        "l0_out_features": 8,
        "l1_in_features": 3,
        "l1_out_features": 2,
        "num_edge_features": 32
      },
      "SE3_param_topk": {
        "num_layers": 1,
        "num_channels": 32,
        "num_degrees": 2,
        "n_heads": 4,
        "div": 4,
        "l0_in_features": 64,
        "l0_out_features": 64,
        "l1_in_features": 3,
        "l1_out_features": 2,
        "num_edge_features": 64
      },
      "freeze_track_motif": false,
      "use_motif_timestep": true
    },
    "diffuser": {
      "T": 50,
      "b_0": 0.01,
      "b_T": 0.07,
      "schedule_type": "linear",
      "so3_type": "igso3",
      "crd_scale": 0.25,
      "partial_T": null,
      "so3_schedule_type": "linear",
      "min_b": 1.5,
      "max_b": 2.5,
      "min_sigma": 0.02,
      "max_sigma": 1.5
    },
    "denoiser": {
      "noise_scale_ca": 0,
      "final_noise_scale_ca": 1,
      "ca_noise_schedule_type": "constant",
      "noise_scale_frame": 0,
      "final_noise_scale_frame": 1,
      "frame_noise_schedule_type": "constant"
    },
    "ppi": {
      "hotspot_res": [
        "A56",
        "A115",
        "A123"
      ]
    },
    "potentials": {
      "guiding_potentials": null,
      "guide_scale": 10,
      "guide_decay": "constant",
      "olig_inter_all": null,
      "olig_intra_all": null,
      "olig_custom_contact": null,
      "substrate": null
    },
    "contig_settings": {
      "ref_idx": null,
      "hal_idx": null,
      "idx_rf": null,
      "inpaint_seq_tensor": null
    },
    "preprocess": {
      "sidechain_input": false,
      "motif_sidechain_input": true,
      "d_t1d": 24,
      "d_t2d": 44,
      "prob_self_cond": 0.5,
      "str_self_cond": true,
      "predict_previous": false
    },
    "logging": {
      "inputs": false
    },
    "scaffoldguided": {
      "scaffoldguided": false,
      "target_pdb": false,
      "target_path": null,
      "scaffold_list": null,
      "scaffold_dir": null,
      "sampled_insertion": 0,
      "sampled_N": 0,
      "sampled_C": 0,
      "ss_mask": 0,
      "systematic": false,
      "target_ss": null,
      "target_adj": null,
      "mask_loops": true,
      "contig_crop": null
    }
  },
  "rfd_plddt": [
    [
      0.18704156577587128,
      0.18789690732955933,
      0.18049094080924988,
      0.15327908098697662,
      0.14806348085403442,
      0.1384744644165039,
      0.1286575049161911,
      0.12898752093315125,
      0.12038876116275787,
      0.10767621546983719,
      0.09754467755556107,
      0.09782256931066513,
      0.09306590259075165,
      0.08681771904230118,
      0.09038442373275757,
      0.0900207906961441,
      0.08401170372962952,
      0.07888943701982498,
      0.07909727841615677,
      0.07421533018350601,
      0.07026470452547073,
      0.06981018930673599,
      0.07133638113737106,
      0.07078710943460464,
      0.07155791670084,
      0.07356445491313934,
      0.07369828969240189,
      0.07248566299676895,
      0.0742582380771637,
      0.07574078440666199,
      0.07659285515546799,
      0.07697669416666031,
      0.07873611897230148,
      0.07421369850635529,
      0.07200509309768677,
      0.07150059938430786,
      0.07193560898303986,
      0.06951256841421127,
      0.07000277936458588,
      0.0711795911192894,
      0.07044614851474762,
      0.07213401049375534,
      0.07241729646921158,
      0.07376491278409958,
      0.07605775445699692,
      0.0781741589307785,
      0.0741373673081398,
      0.07584581524133682,
      0.07725794613361359,
      0.07618320733308792,
      0.07655571401119232,
      0.0764072835445404,
      0.07261572778224945,
      0.06871652603149414,
      0.07009738683700562,
      0.06884636729955673,
      0.0681016743183136,
      0.06463683396577835,
      0.06313398480415344,
      0.06197153031826019,
      0.06313475966453552,
      0.06538396328687668,
      0.06466928869485855,
      0.06535324454307556,
      0.06659706681966782,
      0.06792542338371277,
      0.06930946558713913,
      0.07102245837450027,
      0.07113471627235413,
      0.07251043617725372,
      0.0725984126329422,
      0.0730283334851265,
      0.07755520939826965,
      0.07821497321128845,
      0.07907499372959137,
      0.08769919723272324,
      0.0941421240568161,
      0.09929583221673965,
      0.10356882214546204,
      0.11038469523191452,
      0.11537840962409973,
      0.12417615205049515,
      0.11845085769891739,
      0.9031077027320862,
      0.84138423204422,
      0.8759729862213135,
      0.9076602458953857,
      0.9467344284057617,
      0.975556492805481,
      0.9854211211204529,
      0.9926519393920898,
      0.9848613739013672,
      0.9655196666717529,
      0.9725713729858398,
      0.9866291880607605,
      0.9894720911979675,
      0.9933949708938599,
      0.9910858869552612,
      0.9925230741500854,
      0.9933985471725464,
      0.9958904981613159,
      0.9982736706733704,
      0.9989551901817322,
      0.9990720152854919,
      0.9984613060951233,
      0.9981791973114014,
      0.994610071182251,
      0.9960395693778992,
      0.9882458448410034,
      0.9901911616325378,
      0.9949132204055786,
      0.9927256107330322,
      0.9893090128898621,
      0.9875616431236267,
      0.9804762601852417,
      0.9497488737106323,
      0.9302989840507507,
      0.8407249450683594,
      0.8499171733856201,
      0.9037781953811646,
      0.8843265771865845,
      0.918302059173584,
      0.9005370736122131,
      0.9254459142684937,
      0.8932852149009705,
      0.9102954864501953,
      0.8458306193351746,
      0.8122498989105225,
      0.859992504119873,
      0.8730617761611938,
      0.9410529136657715,
      0.9421937465667725,
      0.8987478613853455,
      0.9043114185333252,
      0.8660121560096741,
      0.8332380056381226,
      0.914886474609375,
      0.9165515303611755,
      0.9161916971206665,
      0.8689926862716675,
      0.8849934935569763,
      0.83493971824646,
      0.8170537948608398,
      0.8751100301742554,
      0.8992410898208618,
      0.9355846047401428,
      0.9723750352859497,
      0.9869346618652344,
      0.9812602400779724,
      0.9923766851425171,
      0.9972740411758423,
      0.997380793094635,
      0.997575044631958,
      0.9972180128097534,
      0.998252809047699,
      0.9951805472373962,
      0.9964856505393982,
      0.9979129433631897,
      0.9967634677886963,
      0.9963656663894653,
      0.9984347820281982,
      0.9979287981987,
      0.9983155727386475,
      0.9967835545539856,
      0.9988429546356201,
      0.9987494349479675,
      0.9994295835494995,
      0.9991487860679626,
      0.9984157085418701,
      0.9966045022010803,
      0.9960376620292664,
      0.9943834543228149,
      0.9860459566116333,
      0.9822482466697693,
      0.9904594421386719,
      0.9782910346984863,
      0.9482117295265198,
      0.9136213064193726,
      0.9257316589355469,
      0.8834549188613892,
      0.9157642722129822,
      0.881786048412323,
      0.910096287727356,
      0.8657436966896057,
      0.8973011374473572,
      0.8591185212135315,
      0.8223814964294434,
      0.8213854432106018,
      0.8335642218589783,
      0.8574103713035583,
      0.8816730380058289,
      0.9000069499015808,
      0.94911789894104,
      0.9576273560523987,
      0.9826357960700989,
      0.9795631170272827,
      0.9857106804847717,
      0.9818140268325806
    ],
    [
      0.17849323153495789,
      0.2014094740152359,
      0.1906653195619583,
      0.19251896440982819,
      0.1856984794139862,
      0.15598197281360626,
      0.14856074750423431,
      0.15028275549411774,
      0.1410834789276123,
      0.12633612751960754,
      0.12820547819137573,
      0.12973549962043762,
      0.11016920208930969,
      0.10262954980134964,
      0.10843585431575775,
      0.10802242159843445,
      0.09783971309661865,
      0.09992273896932602,
      0.10613835602998734,
      0.09923253953456879,
      0.08872268348932266,
      0.09007014334201813,
      0.09411381930112839,
      0.08544310927391052,
      0.08291282504796982,
      0.0885729044675827,
      0.09126511216163635,
      0.08811497688293457,
      0.09393135458230972,
      0.09285477548837662,
      0.09304700046777725,
      0.08937795460224152,
      0.09162247180938721,
      0.09346423298120499,
      0.08954183012247086,
      0.08868204802274704,
      0.08857458829879761,
      0.08992039412260056,
      0.08622220158576965,
      0.08700435608625412,
      0.087350994348526,
      0.0892164334654808,
      0.08755126595497131,
      0.0946895107626915,
      0.0919024720788002,
      0.09533526003360748,
      0.09017690271139145,
      0.09583024680614471,
      0.0974835753440857,
      0.09053662419319153,
      0.09057493507862091,
      0.08959054946899414,
      0.08503896743059158,
      0.08237241208553314,
      0.08154359459877014,
      0.07970240712165833,
      0.07741618901491165,
      0.07581883668899536,
      0.07309221476316452,
      0.07269927114248276,
      0.07111866027116776,
      0.06972599029541016,
      0.07189951092004776,
      0.07270369678735733,
      0.07538284361362457,
      0.0774640291929245,
      0.07970617711544037,
      0.08234730362892151,
      0.08449053019285202,
      0.08449237793684006,
      0.08305072784423828,
      0.08505729585886002,
      0.08717238903045654,
      0.08990103006362915,
      0.0955469012260437,
      0.09821684658527374,
      0.10140449553728104,
      0.10921218991279602,
      0.1199607327580452,
      0.12421082705259323,
      0.1295807957649231,
      0.1501709520816803,
      0.15294909477233887,
      0.9007402658462524,
      0.8378967642784119,
      0.8720859289169312,
      0.9037705659866333,
      0.9435141682624817,
      0.9697027206420898,
      0.9802953600883484,
      0.9891377091407776,
      0.9790131449699402,
      0.958112895488739,
      0.9642426371574402,
      0.9802494645118713,
      0.9837489128112793,
      0.989879846572876,
      0.987928569316864,
      0.9903830289840698,
      0.9916889667510986,
      0.9945105910301208,
      0.9974474310874939,
      0.9985743165016174,
      0.9987562298774719,
      0.9982128143310547,
      0.9979137778282166,
      0.9946022629737854,
      0.9957976937294006,
      0.9888175129890442,
      0.9891244173049927,
      0.9937067031860352,
      0.9902112483978271,
      0.9830159544944763,
      0.9801541566848755,
      0.9745232462882996,
      0.9422356486320496,
      0.9190576076507568,
      0.8294054269790649,
      0.8455102443695068,
      0.9012689590454102,
      0.8861308097839355,
      0.920994758605957,
      0.9043385982513428,
      0.9266351461410522,
      0.8916525840759277,
      0.9054564833641052,
      0.836878776550293,
      0.8074086308479309,
      0.8585476279258728,
      0.8727678656578064,
      0.9402064085006714,
      0.942211389541626,
      0.8992007374763489,
      0.9045400619506836,
      0.8668776750564575,
      0.8253922462463379,
      0.9027414917945862,
      0.9088473916053772,
      0.9111651182174683,
      0.8638123273849487,
      0.8774539828300476,
      0.8275312781333923,
      0.8160066604614258,
      0.8703151941299438,
      0.890992283821106,
      0.9280846118927002,
      0.9657941460609436,
      0.9841025471687317,
      0.9777839183807373,
      0.990441620349884,
      0.9966247081756592,
      0.9972264170646667,
      0.9973152875900269,
      0.9971281290054321,
      0.9975902438163757,
      0.9938539266586304,
      0.9942284822463989,
      0.9971014261245728,
      0.9960777759552002,
      0.994566798210144,
      0.9976828098297119,
      0.997696042060852,
      0.9981786608695984,
      0.9969998002052307,
      0.9988333582878113,
      0.9987671375274658,
      0.9993160963058472,
      0.9990206360816956,
      0.9978600144386292,
      0.995398223400116,
      0.9944508671760559,
      0.9928197860717773,
      0.981608510017395,
      0.9790764451026917,
      0.9885304570198059,
      0.9715282917022705,
      0.9367306232452393,
      0.9029133319854736,
      0.919552206993103,
      0.87919682264328,
      0.915477454662323,
      0.87595534324646,
      0.9057025909423828,
      0.8555418848991394,
      0.8956576585769653,
      0.8486537933349609,
      0.8045731782913208,
      0.8060599565505981,
      0.814671516418457,
      0.8419045209884644,
      0.8743302226066589,
      0.8915663957595825,
      0.9395223259925842,
      0.9470247030258179,
      0.9758588671684265,
      0.9726434946060181,
      0.9806450009346008,
      0.9781708717346191
    ],
    [
      0.20750339329242706,
      0.24629853665828705,
      0.23787985742092133,
      0.22891946136951447,
      0.22193798422813416,
      0.19800257682800293,
      0.18560931086540222,
      0.18186207115650177,
      0.16931957006454468,
      0.1555156707763672,
      0.15579502284526825,
      0.1511767953634262,
      0.1307106763124466,
      0.12643422186374664,
      0.13276170194149017,
      0.12941940128803253,
      0.11359630525112152,
      0.11493216454982758,
      0.12240569293498993,
      0.11714780330657959,
      0.10616597533226013,
      0.10719577968120575,
      0.11445635557174683,
      0.09847544133663177,
      0.09822659939527512,
      0.10696575790643692,
      0.11316461116075516,
      0.10219153016805649,
      0.11286254972219467,
      0.1169598326086998,
      0.11174705624580383,
      0.10499149560928345,
      0.10955231636762619,
      0.10937289148569107,
      0.10465147346258163,
      0.10243354737758636,
      0.10469898581504822,
      0.10704290866851807,
      0.10387410968542099,
      0.10129344463348389,
      0.10043956339359283,
      0.1017286479473114,
      0.09697892516851425,
      0.1003633663058281,
      0.10517764091491699,
      0.10610541701316833,
      0.10009025037288666,
      0.10787878930568695,
      0.10828662663698196,
      0.10104894638061523,
      0.10447533428668976,
      0.10507921874523163,
      0.09590288251638412,
      0.09128433465957642,
      0.09401470422744751,
      0.0897456631064415,
      0.08620994538068771,
      0.0862564891576767,
      0.08342742919921875,
      0.08111733198165894,
      0.08086617290973663,
      0.08277483284473419,
      0.08302439749240875,
      0.08340863883495331,
      0.0850609764456749,
      0.08517773449420929,
      0.09208540618419647,
      0.09336444735527039,
      0.09416184574365616,
      0.09799142181873322,
      0.09872496128082275,
      0.09984287619590759,
      0.10111765563488007,
      0.1076890379190445,
      0.11136510223150253,
      0.11210982501506805,
      0.11804337799549103,
      0.12642428278923035,
      0.13874156773090363,
      0.1437516212463379,
      0.15392205119132996,
      0.18023455142974854,
      0.1895752102136612,
      0.8985482454299927,
      0.8322570323944092,
      0.8665370345115662,
      0.8974317908287048,
      0.9415984153747559,
      0.9678267240524292,
      0.9794999361038208,
      0.9893350005149841,
      0.9790605306625366,
      0.9567731618881226,
      0.9634040594100952,
      0.9816112518310547,
      0.9859228730201721,
      0.9917542934417725,
      0.9897364974021912,
      0.991665780544281,
      0.9927870035171509,
      0.9953495264053345,
      0.9978402256965637,
      0.9988372921943665,
      0.9988772869110107,
      0.9983648061752319,
      0.9979920983314514,
      0.994633138179779,
      0.9957485795021057,
      0.988288164138794,
      0.9887559413909912,
      0.9936754703521729,
      0.990156888961792,
      0.983049750328064,
      0.9799879789352417,
      0.9739466309547424,
      0.939781904220581,
      0.9172670841217041,
      0.8275206685066223,
      0.8441338539123535,
      0.9007205963134766,
      0.8853228092193604,
      0.9213278293609619,
      0.9044018387794495,
      0.927543580532074,
      0.8916952610015869,
      0.9074804186820984,
      0.8412805199623108,
      0.8084964752197266,
      0.8587416410446167,
      0.87293541431427,
      0.9417135715484619,
      0.9430487155914307,
      0.9005132913589478,
      0.9051253199577332,
      0.8659257888793945,
      0.8244611620903015,
      0.9017148613929749,
      0.9087434411048889,
      0.9115895628929138,
      0.8636254072189331,
      0.8770941495895386,
      0.8261179327964783,
      0.8147057294845581,
      0.8705929517745972,
      0.8908659219741821,
      0.9286584258079529,
      0.966804027557373,
      0.9845710396766663,
      0.9779616594314575,
      0.9907149076461792,
      0.9967918992042542,
      0.9973506927490234,
      0.9974198341369629,
      0.9972480535507202,
      0.997730553150177,
      0.9938725233078003,
      0.9944246411323547,
      0.9973255395889282,
      0.9962461590766907,
      0.9946181774139404,
      0.9978289604187012,
      0.9977611303329468,
      0.9982753992080688,
      0.9970768094062805,
      0.9988807439804077,
      0.9988290071487427,
      0.9993718862533569,
      0.9991137385368347,
      0.9981405735015869,
      0.9961695671081543,
      0.995546281337738,
      0.9940930008888245,
      0.9843482971191406,
      0.9807313680648804,
      0.9896514415740967,
      0.9732195734977722,
      0.9378306269645691,
      0.9028230309486389,
      0.9218161106109619,
      0.8782484531402588,
      0.9164127111434937,
      0.8741136789321899,
      0.9042852520942688,
      0.8540807366371155,
      0.8953880667686462,
      0.8454923629760742,
      0.7995163798332214,
      0.8011565804481506,
      0.8070342540740967,
      0.8364934325218201,
      0.8706002831459045,
      0.8888216018676758,
      0.9385469555854797,
      0.946568489074707,
      0.9767937660217285,
      0.9747019410133362,
      0.9831193685531616,
      0.9810671806335449
    ],
    [
      0.20844164490699768,
      0.2541651129722595,
      0.24867093563079834,
      0.24510905146598816,
      0.23818515241146088,
      0.22006775438785553,
      0.2027408480644226,
      0.19572970271110535,
      0.18386898934841156,
      0.16788414120674133,
      0.1660013496875763,
      0.16197210550308228,
      0.13915961980819702,
      0.13377061486244202,
      0.14091652631759644,
      0.13736087083816528,
      0.1225305050611496,
      0.12102694064378738,
      0.1313251554965973,
      0.127815380692482,
      0.11682148277759552,
      0.11709853261709213,
      0.1321203112602234,
      0.11684171110391617,
      0.11225878447294235,
      0.1248050183057785,
      0.1305454969406128,
      0.11349084973335266,
      0.12430773675441742,
      0.1340143382549286,
      0.12548959255218506,
      0.1146826446056366,
      0.12064498662948608,
      0.11701234430074692,
      0.11023949831724167,
      0.10649243742227554,
      0.11101622879505157,
      0.11440873891115189,
      0.10868137329816818,
      0.10633285343647003,
      0.1075979694724083,
      0.10676257312297821,
      0.09910502284765244,
      0.10593444108963013,
      0.10905896127223969,
      0.10602988302707672,
      0.10346341878175735,
      0.10722088813781738,
      0.10899772495031357,
      0.1028730496764183,
      0.10847547650337219,
      0.11010850965976715,
      0.10312649607658386,
      0.09845764935016632,
      0.10020777583122253,
      0.09632650017738342,
      0.09143371880054474,
      0.09319370985031128,
      0.09267690032720566,
      0.08970656991004944,
      0.08514896035194397,
      0.09246760606765747,
      0.0916237086057663,
      0.0870097354054451,
      0.0850818008184433,
      0.08962452411651611,
      0.09540857374668121,
      0.09549127519130707,
      0.09538707137107849,
      0.10418520867824554,
      0.10826081782579422,
      0.10508827120065689,
      0.10810494422912598,
      0.11615648865699768,
      0.11909542232751846,
      0.11901560425758362,
      0.12381306290626526,
      0.13622978329658508,
      0.1517416536808014,
      0.15687483549118042,
      0.1773671805858612,
      0.20450928807258606,
      0.2293219268321991,
      0.896233320236206,
      0.8283652663230896,
      0.8635366559028625,
      0.8958021402359009,
      0.943072497844696,
      0.9680174589157104,
      0.9795960187911987,
      0.9894850850105286,
      0.9789817333221436,
      0.9558332562446594,
      0.9629967212677002,
      0.982250988483429,
      0.9870613217353821,
      0.9928818941116333,
      0.9908351898193359,
      0.992503821849823,
      0.99367755651474,
      0.9961205124855042,
      0.9982409477233887,
      0.9990192651748657,
      0.9989824295043945,
      0.9983999133110046,
      0.9981330037117004,
      0.9949917197227478,
      0.9960276484489441,
      0.9886595606803894,
      0.9889316558837891,
      0.9939457774162292,
      0.9906668066978455,
      0.9847073554992676,
      0.9812912940979004,
      0.9748091101646423,
      0.9387915134429932,
      0.9168381690979004,
      0.8289780020713806,
      0.8428365588188171,
      0.9011896848678589,
      0.8858280181884766,
      0.9220049977302551,
      0.9057208299636841,
      0.9285831451416016,
      0.8909718990325928,
      0.9077960252761841,
      0.8408657312393188,
      0.8066425323486328,
      0.856784462928772,
      0.8727599382400513,
      0.9430446028709412,
      0.9438149929046631,
      0.9010055065155029,
      0.9058469533920288,
      0.8657037615776062,
      0.8265650868415833,
      0.9022995233535767,
      0.9091715812683105,
      0.9122740030288696,
      0.8634764552116394,
      0.8777947425842285,
      0.8253699541091919,
      0.8139663338661194,
      0.8708341717720032,
      0.8915126323699951,
      0.9290148019790649,
      0.9674747586250305,
      0.985296905040741,
      0.9783927798271179,
      0.9913497567176819,
      0.9970811009407043,
      0.9975326657295227,
      0.9975561499595642,
      0.9974332451820374,
      0.9980355501174927,
      0.9946944117546082,
      0.9954792857170105,
      0.9978950023651123,
      0.9969230890274048,
      0.9956575632095337,
      0.9982529282569885,
      0.9980310201644897,
      0.9985399842262268,
      0.997276782989502,
      0.9989672899246216,
      0.9988921284675598,
      0.9994238615036011,
      0.9992014169692993,
      0.9983912706375122,
      0.9967279434204102,
      0.9962471723556519,
      0.994879424571991,
      0.9859224557876587,
      0.9817416071891785,
      0.9903973937034607,
      0.9739519357681274,
      0.9382043480873108,
      0.9025806784629822,
      0.9221680760383606,
      0.8775852918624878,
      0.9149048328399658,
      0.8756841421127319,
      0.9050412178039551,
      0.8556241989135742,
      0.8962640762329102,
      0.8451955914497375,
      0.7999705672264099,
      0.7999858856201172,
      0.8058474659919739,
      0.832929790019989,
      0.8681872487068176,
      0.8875480890274048,
      0.937962532043457,
      0.9463292360305786,
      0.9774048924446106,
      0.9758451581001282,
      0.9845377802848816,
      0.9827349185943604
    ],
    [
      0.21585746109485626,
      0.2687712609767914,
      0.2654958963394165,
      0.2659894526004791,
      0.26498690247535706,
      0.24743741750717163,
      0.224478617310524,
      0.21862566471099854,
      0.2025185376405716,
      0.18691734969615936,
      0.18269197642803192,
      0.175716370344162,
      0.15141285955905914,
      0.14366301894187927,
      0.153935506939888,
      0.14734256267547607,
      0.1330263316631317,
      0.13314682245254517,
      0.14887169003486633,
      0.1408219039440155,
      0.13209335505962372,
      0.13638800382614136,
      0.14518606662750244,
      0.13310685753822327,
      0.1315915584564209,
      0.14211724698543549,
      0.14441519975662231,
      0.12917953729629517,
      0.14498332142829895,
      0.15430128574371338,
      0.14306804537773132,
      0.12706758081912994,
      0.13169465959072113,
      0.14095965027809143,
      0.12736062705516815,
      0.12217707931995392,
      0.1250791996717453,
      0.12900352478027344,
      0.12261837720870972,
      0.12279003858566284,
      0.12698103487491608,
      0.128096804022789,
      0.11767297983169556,
      0.12314343452453613,
      0.12845396995544434,
      0.12072984129190445,
      0.12007475644350052,
      0.12209142744541168,
      0.12205693870782852,
      0.1148940846323967,
      0.12279237806797028,
      0.1254417449235916,
      0.11643149703741074,
      0.10979039967060089,
      0.11317530274391174,
      0.11048319190740585,
      0.10290103405714035,
      0.10276352614164352,
      0.10410841554403305,
      0.09729376435279846,
      0.08972986787557602,
      0.09843230247497559,
      0.09669149667024612,
      0.0909433513879776,
      0.08823505789041519,
      0.09048983454704285,
      0.0944659411907196,
      0.08947964012622833,
      0.09267360717058182,
      0.09998582303524017,
      0.10055932402610779,
      0.09573209285736084,
      0.09920672327280045,
      0.10778412967920303,
      0.10727263987064362,
      0.10745274275541306,
      0.11507190763950348,
      0.1202225461602211,
      0.1257028430700302,
      0.13144633173942566,
      0.14076609909534454,
      0.15029175579547882,
      0.15791606903076172,
      0.8963966965675354,
      0.8263601064682007,
      0.8629816770553589,
      0.8923026323318481,
      0.9410254955291748,
      0.9678272008895874,
      0.9793540239334106,
      0.9895815253257751,
      0.9792110323905945,
      0.9558205008506775,
      0.9647382497787476,
      0.9843807816505432,
      0.9896065592765808,
      0.9944173097610474,
      0.992440402507782,
      0.9936333298683167,
      0.994705080986023,
      0.9968119263648987,
      0.9985209107398987,
      0.9991617202758789,
      0.999029815196991,
      0.9983980655670166,
      0.9980944395065308,
      0.9948521256446838,
      0.9959508180618286,
      0.9882102012634277,
      0.9886584877967834,
      0.9939216375350952,
      0.9908311367034912,
      0.9853572249412537,
      0.981277346611023,
      0.9747876524925232,
      0.9386401176452637,
      0.9156144857406616,
      0.8270037174224854,
      0.8413859009742737,
      0.8996696472167969,
      0.8842908143997192,
      0.9203306436538696,
      0.9034677743911743,
      0.9263206720352173,
      0.8868151903152466,
      0.9065142273902893,
      0.8391448259353638,
      0.8032393455505371,
      0.8541168570518494,
      0.8703204989433289,
      0.941929042339325,
      0.9411042928695679,
      0.898833692073822,
      0.9048131704330444,
      0.8641970157623291,
      0.8266633749008179,
      0.902843177318573,
      0.9093595743179321,
      0.9118764996528625,
      0.8632054328918457,
      0.8780159950256348,
      0.8249528408050537,
      0.8135393857955933,
      0.8702905178070068,
      0.8912539482116699,
      0.9278705716133118,
      0.9670301675796509,
      0.9848873615264893,
      0.9781001806259155,
      0.991499662399292,
      0.9971500039100647,
      0.9974938035011292,
      0.9975636005401611,
      0.9974102973937988,
      0.9981732368469238,
      0.9952264428138733,
      0.996120274066925,
      0.9981718063354492,
      0.9970728754997253,
      0.9961851239204407,
      0.9984320998191833,
      0.9980825781822205,
      0.9985402226448059,
      0.9971645474433899,
      0.998954713344574,
      0.9988363981246948,
      0.9994317889213562,
      0.9992258548736572,
      0.9985264539718628,
      0.9971206784248352,
      0.9967386722564697,
      0.995638370513916,
      0.9876267910003662,
      0.9829645156860352,
      0.9910575747489929,
      0.9755443334579468,
      0.9394587874412537,
      0.9028900861740112,
      0.9222015142440796,
      0.8732990622520447,
      0.9138733148574829,
      0.870112419128418,
      0.9029109477996826,
      0.8539552092552185,
      0.8948109149932861,
      0.8432109951972961,
      0.7958692908287048,
      0.7985234260559082,
      0.7985097169876099,
      0.8280133008956909,
      0.8616167306900024,
      0.8845616579055786,
      0.9388618469238281,
      0.9477746486663818,
      0.9789450764656067,
      0.9787669777870178,
      0.9871545433998108,
      0.9857168793678284
    ],
    [
      0.19749045372009277,
      0.24855512380599976,
      0.26796555519104004,
      0.28015071153640747,
      0.2900981307029724,
      0.29164087772369385,
      0.2787720561027527,
      0.2715950310230255,
      0.2538541257381439,
      0.23401641845703125,
      0.22948387265205383,
      0.21624110639095306,
      0.18709726631641388,
      0.1737462729215622,
      0.1848287731409073,
      0.17435775697231293,
      0.15971389412879944,
      0.15838387608528137,
      0.17696231603622437,
      0.1645219624042511,
      0.1597307026386261,
      0.16593514382839203,
      0.17479893565177917,
      0.155930295586586,
      0.15490740537643433,
      0.17517805099487305,
      0.1702364832162857,
      0.14990565180778503,
      0.16281194984912872,
      0.17802700400352478,
      0.16589342057704926,
      0.15102247893810272,
      0.15904423594474792,
      0.16595415771007538,
      0.14595945179462433,
      0.14202749729156494,
      0.154056578874588,
      0.15487569570541382,
      0.14153721928596497,
      0.1467246115207672,
      0.15817460417747498,
      0.1553327888250351,
      0.14928065240383148,
      0.1588926911354065,
      0.1630849391222,
      0.1498466581106186,
      0.1497403085231781,
      0.16390323638916016,
      0.15430361032485962,
      0.14266550540924072,
      0.15576541423797607,
      0.16347810626029968,
      0.15182453393936157,
      0.143814817070961,
      0.14849631488323212,
      0.14395400881767273,
      0.12909965217113495,
      0.13128076493740082,
      0.13276952505111694,
      0.12528005242347717,
      0.11351876705884933,
      0.12117987871170044,
      0.11801201105117798,
      0.10668793320655823,
      0.10597392916679382,
      0.10889183729887009,
      0.10632655769586563,
      0.10018621385097504,
      0.10287904739379883,
      0.10568293929100037,
      0.10466089099645615,
      0.10518822073936462,
      0.11013287305831909,
      0.1163332462310791,
      0.11631849408149719,
      0.12200786173343658,
      0.12781918048858643,
      0.13501563668251038,
      0.14460034668445587,
      0.15376968681812286,
      0.17089217901229858,
      0.17182579636573792,
      0.1681019365787506,
      0.8984224200248718,
      0.8239623308181763,
      0.8598724007606506,
      0.8893460631370544,
      0.9389092922210693,
      0.9668204188346863,
      0.9796877503395081,
      0.9907196164131165,
      0.9814093112945557,
      0.9587069153785706,
      0.968457818031311,
      0.9877233505249023,
      0.9925983548164368,
      0.996182382106781,
      0.9946086406707764,
      0.9952279925346375,
      0.9961395859718323,
      0.9977298378944397,
      0.998935878276825,
      0.9993643164634705,
      0.9991667866706848,
      0.9984809160232544,
      0.9981345534324646,
      0.9946357607841492,
      0.9957486391067505,
      0.9870095252990723,
      0.9882304072380066,
      0.994152307510376,
      0.991834282875061,
      0.987677276134491,
      0.983299970626831,
      0.9767181277275085,
      0.9384442567825317,
      0.9162267446517944,
      0.8287196159362793,
      0.8415073156356812,
      0.8982311487197876,
      0.8836541175842285,
      0.917739987373352,
      0.9008308053016663,
      0.9261484146118164,
      0.8867850303649902,
      0.9086571335792542,
      0.8430185317993164,
      0.805699348449707,
      0.8564494848251343,
      0.8703154921531677,
      0.9423964023590088,
      0.9411715269088745,
      0.8983581066131592,
      0.9041633605957031,
      0.8636220097541809,
      0.8285115957260132,
      0.904740035533905,
      0.9101237058639526,
      0.9120343923568726,
      0.8634859323501587,
      0.8790836334228516,
      0.8250762820243835,
      0.8143848776817322,
      0.8709864020347595,
      0.8923777341842651,
      0.9278427958488464,
      0.9676176309585571,
      0.9847956895828247,
      0.9782260060310364,
      0.9922055602073669,
      0.9975036382675171,
      0.9976078867912292,
      0.9976946711540222,
      0.9975374341011047,
      0.9984896183013916,
      0.9962702989578247,
      0.99736487865448,
      0.9986558556556702,
      0.9975643754005432,
      0.9970366954803467,
      0.9987403154373169,
      0.9981842041015625,
      0.9985924959182739,
      0.9971219301223755,
      0.9990133047103882,
      0.9988622069358826,
      0.9994789361953735,
      0.9993247985839844,
      0.9988412261009216,
      0.9978629350662231,
      0.9976009130477905,
      0.996776282787323,
      0.9904627799987793,
      0.9855911731719971,
      0.992397665977478,
      0.9788580536842346,
      0.9438256621360779,
      0.9058809280395508,
      0.9241553544998169,
      0.8761001229286194,
      0.9142616987228394,
      0.8619891405105591,
      0.8975638151168823,
      0.8456892371177673,
      0.8927270174026489,
      0.841387152671814,
      0.7918434739112854,
      0.7835267186164856,
      0.7830169200897217,
      0.8160373568534851,
      0.860783576965332,
      0.8843533396720886,
      0.9410597681999207,
      0.9508503675460815,
      0.9819100499153137,
      0.9832606911659241,
      0.9906757473945618,
      0.9895471930503845
    ],
    [
      0.18932916224002838,
      0.24239353835582733,
      0.25603577494621277,
      0.2763272523880005,
      0.30439507961273193,
      0.31437745690345764,
      0.30596163868904114,
      0.3002696633338928,
      0.29732024669647217,
      0.2880951166152954,
      0.2850452661514282,
      0.27264344692230225,
      0.24094155430793762,
      0.220452219247818,
      0.23232771456241608,
      0.2220907211303711,
      0.19976286590099335,
      0.20094536244869232,
      0.2222602665424347,
      0.20696905255317688,
      0.18974284827709198,
      0.20043061673641205,
      0.20730386674404144,
      0.18808236718177795,
      0.18401747941970825,
      0.20547156035900116,
      0.19654051959514618,
      0.18033206462860107,
      0.186179056763649,
      0.2077021598815918,
      0.19890761375427246,
      0.1828145980834961,
      0.19334925711154938,
      0.20058906078338623,
      0.17895832657814026,
      0.17238929867744446,
      0.19138610363006592,
      0.18791519105434418,
      0.17060944437980652,
      0.17469096183776855,
      0.18891680240631104,
      0.18014226853847504,
      0.1726389229297638,
      0.18762357532978058,
      0.1884794384241104,
      0.1707008183002472,
      0.17708663642406464,
      0.1859591007232666,
      0.17340759932994843,
      0.16295510530471802,
      0.17398272454738617,
      0.18202124536037445,
      0.1758016049861908,
      0.1725408434867859,
      0.1754351258277893,
      0.1815914511680603,
      0.16615146398544312,
      0.17058168351650238,
      0.1789814978837967,
      0.16913986206054688,
      0.15685009956359863,
      0.1730402112007141,
      0.16745641827583313,
      0.15223905444145203,
      0.1524118185043335,
      0.15699082612991333,
      0.155108243227005,
      0.14576034247875214,
      0.1551707684993744,
      0.15675967931747437,
      0.15323787927627563,
      0.15750639140605927,
      0.16656044125556946,
      0.16834935545921326,
      0.16814643144607544,
      0.17890529334545135,
      0.18239185214042664,
      0.18850252032279968,
      0.20471525192260742,
      0.22332049906253815,
      0.23129373788833618,
      0.2286342978477478,
      0.20478688180446625,
      0.8936103582382202,
      0.826793909072876,
      0.8575835227966309,
      0.8877400755882263,
      0.936271607875824,
      0.9653430581092834,
      0.9796251058578491,
      0.9915653467178345,
      0.9833193421363831,
      0.9614824056625366,
      0.972800076007843,
      0.9905740022659302,
      0.99493807554245,
      0.9975971579551697,
      0.9967015385627747,
      0.9971053600311279,
      0.9976255893707275,
      0.9985706210136414,
      0.9993097186088562,
      0.9995529055595398,
      0.9993012547492981,
      0.9985314011573792,
      0.9980961084365845,
      0.9939061403274536,
      0.9952092170715332,
      0.9845700263977051,
      0.9875633120536804,
      0.9943704009056091,
      0.9928925037384033,
      0.9900382161140442,
      0.9857639670372009,
      0.9775365591049194,
      0.9361413717269897,
      0.9146959185600281,
      0.8274712562561035,
      0.8389705419540405,
      0.8936630487442017,
      0.8751125335693359,
      0.9129043221473694,
      0.8930563926696777,
      0.9243705868721008,
      0.8856198787689209,
      0.9075756072998047,
      0.8361738324165344,
      0.7933177351951599,
      0.8554564714431763,
      0.867669939994812,
      0.9405454397201538,
      0.9387574195861816,
      0.895876944065094,
      0.8999137282371521,
      0.8572947978973389,
      0.8254022002220154,
      0.904951274394989,
      0.9105550646781921,
      0.9116636514663696,
      0.8629083037376404,
      0.879313051700592,
      0.8242585062980652,
      0.8139448761940002,
      0.870830774307251,
      0.892103910446167,
      0.9285374879837036,
      0.968022346496582,
      0.9850122332572937,
      0.9797595739364624,
      0.9936612248420715,
      0.9980319142341614,
      0.9977593421936035,
      0.9977999925613403,
      0.9976274967193604,
      0.9988201260566711,
      0.9972583055496216,
      0.9983762502670288,
      0.9990171790122986,
      0.9978991150856018,
      0.9977813363075256,
      0.9989657402038574,
      0.9982132315635681,
      0.9985625743865967,
      0.9969093203544617,
      0.999008059501648,
      0.9988678097724915,
      0.9995399117469788,
      0.9994459748268127,
      0.9991648197174072,
      0.9986252784729004,
      0.9984079599380493,
      0.997928261756897,
      0.9933685660362244,
      0.9886578917503357,
      0.993881106376648,
      0.9826123118400574,
      0.948759913444519,
      0.9094157218933105,
      0.9251300096511841,
      0.8774289488792419,
      0.9143304824829102,
      0.8580622673034668,
      0.8936965465545654,
      0.8379878997802734,
      0.8893380761146545,
      0.8420619964599609,
      0.7902571558952332,
      0.7817939519882202,
      0.7841530442237854,
      0.8192974925041199,
      0.8628764152526855,
      0.8873549103736877,
      0.9427171945571899,
      0.9541520476341248,
      0.9842987656593323,
      0.9870529174804688,
      0.9938276410102844,
      0.9930591583251953
    ],
    [
      0.19725164771080017,
      0.24646064639091492,
      0.2686426043510437,
      0.2958664298057556,
      0.32234159111976624,
      0.33497345447540283,
      0.33269691467285156,
      0.3366653323173523,
      0.34117400646209717,
      0.33791056275367737,
      0.34602153301239014,
      0.34427446126937866,
      0.33024805784225464,
      0.30967599153518677,
      0.32214730978012085,
      0.3116950988769531,
      0.28087669610977173,
      0.27593669295310974,
      0.29441696405410767,
      0.26755306124687195,
      0.24233007431030273,
      0.24139712750911713,
      0.23568640649318695,
      0.20957565307617188,
      0.20464545488357544,
      0.22524338960647583,
      0.2154381275177002,
      0.20373749732971191,
      0.21175548434257507,
      0.2316085696220398,
      0.2420688420534134,
      0.23544225096702576,
      0.24661767482757568,
      0.27073654532432556,
      0.2549540102481842,
      0.23917792737483978,
      0.26222383975982666,
      0.2599586844444275,
      0.23150932788848877,
      0.23925913870334625,
      0.2505873441696167,
      0.23182706534862518,
      0.2161538451910019,
      0.22565022110939026,
      0.21704114973545074,
      0.19758695363998413,
      0.198672816157341,
      0.20725004374980927,
      0.1924477368593216,
      0.17476603388786316,
      0.18410488963127136,
      0.18590155243873596,
      0.18139967322349548,
      0.1808268129825592,
      0.18425045907497406,
      0.2019958198070526,
      0.19792118668556213,
      0.19894319772720337,
      0.21269235014915466,
      0.22241906821727753,
      0.2148006111383438,
      0.2358042299747467,
      0.2484951615333557,
      0.22810153663158417,
      0.23560389876365662,
      0.24790328741073608,
      0.23472651839256287,
      0.22644349932670593,
      0.2461741864681244,
      0.24198302626609802,
      0.22621868550777435,
      0.23891276121139526,
      0.25320926308631897,
      0.23666426539421082,
      0.2402770072221756,
      0.2602543234825134,
      0.2607933282852173,
      0.2635302245616913,
      0.28080636262893677,
      0.29302340745925903,
      0.28439468145370483,
      0.28681817650794983,
      0.2589302062988281,
      0.8990437984466553,
      0.8307625651359558,
      0.8624609708786011,
      0.8883272409439087,
      0.9353694915771484,
      0.9645742177963257,
      0.9801506400108337,
      0.9922903180122375,
      0.9841802716255188,
      0.9635709524154663,
      0.9747509956359863,
      0.9922717809677124,
      0.9962891936302185,
      0.9984138607978821,
      0.9978302717208862,
      0.9982808232307434,
      0.9985786080360413,
      0.9990921020507812,
      0.99954754114151,
      0.9996721148490906,
      0.9994201064109802,
      0.9986853003501892,
      0.9981749057769775,
      0.9933559894561768,
      0.9949373006820679,
      0.9826041460037231,
      0.9868543744087219,
      0.9945018887519836,
      0.9940088391304016,
      0.9922078251838684,
      0.988569974899292,
      0.9793305993080139,
      0.9368184804916382,
      0.9145606756210327,
      0.8359951972961426,
      0.8422722816467285,
      0.8900251388549805,
      0.8617035746574402,
      0.9083679914474487,
      0.8897510766983032,
      0.9255820512771606,
      0.8898488283157349,
      0.9106942415237427,
      0.8404392600059509,
      0.7949085831642151,
      0.8528408408164978,
      0.8639284372329712,
      0.9384301900863647,
      0.9369925856590271,
      0.8953577280044556,
      0.9006207585334778,
      0.8548376560211182,
      0.8318009376525879,
      0.9080435633659363,
      0.912588894367218,
      0.9128161668777466,
      0.8634757399559021,
      0.8784923553466797,
      0.8210962414741516,
      0.8016316890716553,
      0.8688094019889832,
      0.8899940848350525,
      0.928465723991394,
      0.9685035347938538,
      0.9846605062484741,
      0.98063725233078,
      0.9947943091392517,
      0.9984027743339539,
      0.9978761672973633,
      0.9979214668273926,
      0.9977433085441589,
      0.999116063117981,
      0.9980159401893616,
      0.9988903999328613,
      0.9992578029632568,
      0.998162567615509,
      0.9982855319976807,
      0.999157726764679,
      0.9982863664627075,
      0.9986035823822021,
      0.9967092275619507,
      0.9990555644035339,
      0.9989014863967896,
      0.9995925426483154,
      0.9995549917221069,
      0.9994088411331177,
      0.9991374015808105,
      0.9989565014839172,
      0.9987351894378662,
      0.9957363605499268,
      0.9913529753684998,
      0.9952188730239868,
      0.9859409928321838,
      0.9533430337905884,
      0.9156135320663452,
      0.9302009344100952,
      0.8846743702888489,
      0.9181321263313293,
      0.8598576188087463,
      0.8890762329101562,
      0.8236261606216431,
      0.8830664157867432,
      0.8361268043518066,
      0.790535569190979,
      0.7784878015518188,
      0.7912394404411316,
      0.8292859196662903,
      0.8695858716964722,
      0.8919558525085449,
      0.9444019794464111,
      0.9572107195854187,
      0.9856903553009033,
      0.9895738363265991,
      0.9959037899971008,
      0.995386004447937
    ],
    [
      0.20830155909061432,
      0.257236123085022,
      0.29059159755706787,
      0.32128167152404785,
      0.35092344880104065,
      0.36866700649261475,
      0.368080735206604,
      0.38353902101516724,
      0.385792076587677,
      0.37945130467414856,
      0.38641244173049927,
      0.3891902565956116,
      0.3857860565185547,
      0.36701521277427673,
      0.3746028244495392,
      0.3624507188796997,
      0.3393697738647461,
      0.3288950026035309,
      0.3236238658428192,
      0.3026880919933319,
      0.2768572270870209,
      0.26701703667640686,
      0.25674909353256226,
      0.22804665565490723,
      0.2177535742521286,
      0.23360735177993774,
      0.22556746006011963,
      0.20877990126609802,
      0.21539521217346191,
      0.23469330370426178,
      0.24862805008888245,
      0.24513964354991913,
      0.2563348412513733,
      0.2780979871749878,
      0.2768777012825012,
      0.26247119903564453,
      0.28520798683166504,
      0.2880181670188904,
      0.2641061544418335,
      0.26035481691360474,
      0.2722654938697815,
      0.2553141117095947,
      0.23911213874816895,
      0.2490496039390564,
      0.24132795631885529,
      0.21932458877563477,
      0.2205193042755127,
      0.23241734504699707,
      0.21518252789974213,
      0.1946028172969818,
      0.2043357789516449,
      0.20230808854103088,
      0.18449348211288452,
      0.1785016655921936,
      0.1838105022907257,
      0.19447219371795654,
      0.18297655880451202,
      0.18707290291786194,
      0.20916390419006348,
      0.21693365275859833,
      0.21413391828536987,
      0.23702415823936462,
      0.26678887009620667,
      0.26025158166885376,
      0.2739798426628113,
      0.30267685651779175,
      0.293388307094574,
      0.2848508656024933,
      0.31350526213645935,
      0.3083617091178894,
      0.28540346026420593,
      0.3035982847213745,
      0.31718406081199646,
      0.2930564284324646,
      0.2903060019016266,
      0.31087175011634827,
      0.3023766875267029,
      0.29021817445755005,
      0.30829018354415894,
      0.31562936305999756,
      0.30838465690612793,
      0.30517274141311646,
      0.27766022086143494,
      0.9033075571060181,
      0.8388187885284424,
      0.8686885833740234,
      0.8883522748947144,
      0.9349249601364136,
      0.9647809267044067,
      0.9810230731964111,
      0.9932321906089783,
      0.986443042755127,
      0.9662426114082336,
      0.9773637056350708,
      0.9936891198158264,
      0.9972983598709106,
      0.9988709688186646,
      0.9984913468360901,
      0.9988101124763489,
      0.9989619851112366,
      0.9993051290512085,
      0.9996424317359924,
      0.9997268915176392,
      0.9994453191757202,
      0.9986904263496399,
      0.9981796145439148,
      0.9932884573936462,
      0.9949568510055542,
      0.9820431470870972,
      0.9870032668113708,
      0.9949029088020325,
      0.9949754476547241,
      0.9938753843307495,
      0.9909648299217224,
      0.9830293655395508,
      0.9389099478721619,
      0.9179555773735046,
      0.8453797101974487,
      0.8469455242156982,
      0.8883739709854126,
      0.8568389415740967,
      0.9007068872451782,
      0.8811123371124268,
      0.9183019995689392,
      0.8836118578910828,
      0.9082229137420654,
      0.8421400189399719,
      0.7889540195465088,
      0.8500416278839111,
      0.8593783378601074,
      0.9357675313949585,
      0.9344222545623779,
      0.891309380531311,
      0.8971490263938904,
      0.850562334060669,
      0.8302538990974426,
      0.9109485149383545,
      0.9126901030540466,
      0.9123156070709229,
      0.8631141781806946,
      0.8768655061721802,
      0.8112046122550964,
      0.7969452738761902,
      0.8643185496330261,
      0.8840477466583252,
      0.9253351092338562,
      0.9668079614639282,
      0.9824844598770142,
      0.9793316125869751,
      0.9949178099632263,
      0.9984091520309448,
      0.9976646304130554,
      0.997633695602417,
      0.9975636005401611,
      0.9991773366928101,
      0.9982945919036865,
      0.9991236329078674,
      0.9993394017219543,
      0.9982750415802002,
      0.998579740524292,
      0.9992719292640686,
      0.9983457922935486,
      0.9986133575439453,
      0.9965386390686035,
      0.9990140795707703,
      0.9988144040107727,
      0.9995905160903931,
      0.9995629787445068,
      0.9995062351226807,
      0.9993278384208679,
      0.9991608262062073,
      0.9990476369857788,
      0.9968400597572327,
      0.9924672245979309,
      0.9956084489822388,
      0.987472414970398,
      0.954993486404419,
      0.9190090894699097,
      0.928027868270874,
      0.8820960521697998,
      0.9070887565612793,
      0.8553301692008972,
      0.8732958436012268,
      0.8178422451019287,
      0.8783911466598511,
      0.8364701271057129,
      0.7835782766342163,
      0.7716027498245239,
      0.7968099117279053,
      0.8318096399307251,
      0.8727595806121826,
      0.8945624828338623,
      0.9451060891151428,
      0.9592726230621338,
      0.9870581030845642,
      0.9919524192810059,
      0.9971280694007874,
      0.9967710971832275
    ],
    [
      0.23247173428535461,
      0.28559690713882446,
      0.335086464881897,
      0.3633005619049072,
      0.38991543650627136,
      0.4024514853954315,
      0.40641626715660095,
      0.41985249519348145,
      0.42470675706863403,
      0.42048290371894836,
      0.42671817541122437,
      0.423238068819046,
      0.41592279076576233,
      0.4079492688179016,
      0.42017242312431335,
      0.40455329418182373,
      0.3759669363498688,
      0.36650437116622925,
      0.3674551248550415,
      0.3363405764102936,
      0.31952232122421265,
      0.3119427561759949,
      0.2929861545562744,
      0.2619858384132385,
      0.24978017807006836,
      0.26456907391548157,
      0.2517722249031067,
      0.23926427960395813,
      0.24816985428333282,
      0.25639116764068604,
      0.26634058356285095,
      0.2711159884929657,
      0.2837466299533844,
      0.30364328622817993,
      0.30875614285469055,
      0.30105915665626526,
      0.32805657386779785,
      0.34320762753486633,
      0.33152854442596436,
      0.3250272870063782,
      0.3453746438026428,
      0.33268508315086365,
      0.3056444823741913,
      0.3178841769695282,
      0.30553314089775085,
      0.2847307026386261,
      0.2796250581741333,
      0.2940227687358856,
      0.26888033747673035,
      0.24538066983222961,
      0.2576206922531128,
      0.2666599154472351,
      0.2345854938030243,
      0.21222075819969177,
      0.2458575814962387,
      0.24099686741828918,
      0.21360693871974945,
      0.23195941746234894,
      0.26406943798065186,
      0.26015645265579224,
      0.26026663184165955,
      0.30910924077033997,
      0.351806104183197,
      0.33254361152648926,
      0.34630751609802246,
      0.3849618136882782,
      0.39725273847579956,
      0.38761746883392334,
      0.42239364981651306,
      0.4188126027584076,
      0.3910220265388489,
      0.4217783808708191,
      0.4351278841495514,
      0.40128645300865173,
      0.3886011242866516,
      0.4323710799217224,
      0.4264566898345947,
      0.3925040066242218,
      0.4157024919986725,
      0.45044469833374023,
      0.44183459877967834,
      0.44385161995887756,
      0.44159382581710815,
      0.9133874773979187,
      0.8512523174285889,
      0.8818250894546509,
      0.8992912173271179,
      0.9415699243545532,
      0.9715130925178528,
      0.9870310425758362,
      0.9955535531044006,
      0.9913322329521179,
      0.9734823107719421,
      0.981626033782959,
      0.995300829410553,
      0.9982024431228638,
      0.9992666840553284,
      0.9990375638008118,
      0.9992257952690125,
      0.9992972612380981,
      0.9995077252388,
      0.999736487865448,
      0.9997794032096863,
      0.9995259046554565,
      0.9988434910774231,
      0.9984333515167236,
      0.9943634867668152,
      0.9957606196403503,
      0.9840198755264282,
      0.9886074662208557,
      0.9953131079673767,
      0.9958235025405884,
      0.9952583312988281,
      0.9920469522476196,
      0.9824121594429016,
      0.9388719201087952,
      0.9217982292175293,
      0.847885251045227,
      0.8522428870201111,
      0.878282904624939,
      0.8524336218833923,
      0.8908980488777161,
      0.8757688403129578,
      0.9145718812942505,
      0.8781531453132629,
      0.9136034250259399,
      0.8485743403434753,
      0.7714928388595581,
      0.8500844240188599,
      0.8513239026069641,
      0.9368175268173218,
      0.9337499141693115,
      0.8863336443901062,
      0.8983811736106873,
      0.852307915687561,
      0.833644449710846,
      0.9155639410018921,
      0.913304328918457,
      0.9133282899856567,
      0.8624656796455383,
      0.8788052201271057,
      0.8133916854858398,
      0.7927367687225342,
      0.8664082288742065,
      0.8825312256813049,
      0.9229174256324768,
      0.9638407230377197,
      0.9798218607902527,
      0.9770029187202454,
      0.9949761033058167,
      0.9983831644058228,
      0.9974985718727112,
      0.997463047504425,
      0.9974863529205322,
      0.9992451667785645,
      0.9985577464103699,
      0.9993366003036499,
      0.9994558095932007,
      0.9983723759651184,
      0.9986323118209839,
      0.9993945360183716,
      0.9984614849090576,
      0.9987239241600037,
      0.9966757297515869,
      0.999057948589325,
      0.9988170862197876,
      0.9996066689491272,
      0.9995886087417603,
      0.9996030330657959,
      0.9995050430297852,
      0.9993444681167603,
      0.9993217587471008,
      0.9978852868080139,
      0.994083046913147,
      0.9963347315788269,
      0.9899154901504517,
      0.9591897130012512,
      0.9280602931976318,
      0.9288616180419922,
      0.8858497738838196,
      0.9073486328125,
      0.8477716445922852,
      0.8632752299308777,
      0.817862868309021,
      0.8627359867095947,
      0.8389908075332642,
      0.7923046946525574,
      0.7815912961959839,
      0.8087494373321533,
      0.8428865671157837,
      0.8850402235984802,
      0.904153048992157,
      0.9514263868331909,
      0.9650436639785767,
      0.9897419214248657,
      0.9943957924842834,
      0.9981823563575745,
      0.9978390336036682
    ],
    [
      0.3300521671772003,
      0.37596267461776733,
      0.4178759455680847,
      0.4409146308898926,
      0.4646602272987366,
      0.4661214053630829,
      0.479205846786499,
      0.4864491820335388,
      0.4976331293582916,
      0.49727508425712585,
      0.5057097673416138,
      0.5107389688491821,
      0.5037751793861389,
      0.4953657388687134,
      0.5091306567192078,
      0.4995613694190979,
      0.48095497488975525,
      0.46744707226753235,
      0.473066121339798,
      0.44491854310035706,
      0.4152803421020508,
      0.41505226492881775,
      0.4040369391441345,
      0.3600836396217346,
      0.3489531874656677,
      0.3745245337486267,
      0.3496822118759155,
      0.33506929874420166,
      0.3614407777786255,
      0.368183970451355,
      0.3394548296928406,
      0.33839571475982666,
      0.3753312826156616,
      0.4014301896095276,
      0.3903930187225342,
      0.3906889259815216,
      0.44748806953430176,
      0.45078641176223755,
      0.4326333701610565,
      0.46590089797973633,
      0.48366236686706543,
      0.458365261554718,
      0.4485633373260498,
      0.47712963819503784,
      0.45083507895469666,
      0.410793662071228,
      0.40362977981567383,
      0.4206608235836029,
      0.384746789932251,
      0.33932340145111084,
      0.3512883186340332,
      0.3612404763698578,
      0.3111925423145294,
      0.29029861092567444,
      0.326236367225647,
      0.32820823788642883,
      0.29401493072509766,
      0.31115975975990295,
      0.3571451008319855,
      0.3621758222579956,
      0.34966760873794556,
      0.40958696603775024,
      0.44563913345336914,
      0.4258986711502075,
      0.43804410099983215,
      0.4945710301399231,
      0.5011422634124756,
      0.47873440384864807,
      0.5363321304321289,
      0.5410454273223877,
      0.5037317276000977,
      0.5345776081085205,
      0.5720542669296265,
      0.5277538895606995,
      0.48459890484809875,
      0.5446159243583679,
      0.5363370180130005,
      0.4829285740852356,
      0.5002998113632202,
      0.5483497381210327,
      0.5244813561439514,
      0.5237320065498352,
      0.528152585029602,
      0.931367039680481,
      0.874339759349823,
      0.8958951830863953,
      0.9180017709732056,
      0.9522414207458496,
      0.9807600378990173,
      0.9924798011779785,
      0.9973626732826233,
      0.9953967928886414,
      0.9816679358482361,
      0.9868574142456055,
      0.9971341490745544,
      0.9990493655204773,
      0.9996078014373779,
      0.9995507001876831,
      0.9995971322059631,
      0.9996282458305359,
      0.9997116327285767,
      0.9998343586921692,
      0.9998533129692078,
      0.9996470212936401,
      0.9991018772125244,
      0.9987733960151672,
      0.9958025813102722,
      0.996620774269104,
      0.9881470203399658,
      0.9915215373039246,
      0.9958528876304626,
      0.9966490268707275,
      0.9966915249824524,
      0.9940858483314514,
      0.9849992394447327,
      0.9379745721817017,
      0.9197098016738892,
      0.8347029685974121,
      0.8241707682609558,
      0.8727977275848389,
      0.8489723205566406,
      0.8933302760124207,
      0.8773881196975708,
      0.9160399436950684,
      0.8773228526115417,
      0.9031206369400024,
      0.8328715562820435,
      0.7537667751312256,
      0.8422735929489136,
      0.8514933586120605,
      0.9447768926620483,
      0.9431471824645996,
      0.8890528678894043,
      0.897934079170227,
      0.8492312431335449,
      0.8325416445732117,
      0.9224128127098083,
      0.9257269501686096,
      0.9280728101730347,
      0.8739598989486694,
      0.8974452614784241,
      0.8323456645011902,
      0.8059094548225403,
      0.8798204064369202,
      0.8885470628738403,
      0.9297122359275818,
      0.9668219089508057,
      0.9813051819801331,
      0.9803165197372437,
      0.9963127374649048,
      0.9986883401870728,
      0.997809112071991,
      0.99782794713974,
      0.9977414608001709,
      0.9992964267730713,
      0.998659074306488,
      0.999488353729248,
      0.9995478987693787,
      0.998404324054718,
      0.9986324310302734,
      0.9994648098945618,
      0.9985566735267639,
      0.998843252658844,
      0.9970910549163818,
      0.9991441965103149,
      0.9990177750587463,
      0.9996585845947266,
      0.9996660947799683,
      0.999733567237854,
      0.9996922612190247,
      0.9995734691619873,
      0.999587893486023,
      0.9988046884536743,
      0.9953611493110657,
      0.9969679713249207,
      0.9924537539482117,
      0.964181661605835,
      0.9282687306404114,
      0.9332361221313477,
      0.8931592702865601,
      0.9110737442970276,
      0.8561064004898071,
      0.8735858798027039,
      0.8191548585891724,
      0.8534553647041321,
      0.8064921498298645,
      0.7877373695373535,
      0.7869287729263306,
      0.8120080232620239,
      0.8593356609344482,
      0.8937544822692871,
      0.910529613494873,
      0.9579784870147705,
      0.9718034863471985,
      0.9930124878883362,
      0.9970135688781738,
      0.9990915656089783,
      0.9988715648651123
    ],
    [
      0.38606148958206177,
      0.43560805916786194,
      0.47311103343963623,
      0.5001678466796875,
      0.5560103058815002,
      0.5579153299331665,
      0.5646712779998779,
      0.59175044298172,
      0.6141029000282288,
      0.6087608337402344,
      0.6232302784919739,
      0.6393566727638245,
      0.627245306968689,
      0.6154681444168091,
      0.6463149189949036,
      0.6373621225357056,
      0.6017875671386719,
      0.5965746641159058,
      0.6033179759979248,
      0.5632932186126709,
      0.5355268120765686,
      0.549732506275177,
      0.5244414210319519,
      0.47219187021255493,
      0.4613584578037262,
      0.4677960276603699,
      0.468046098947525,
      0.47348886728286743,
      0.46275293827056885,
      0.4845118224620819,
      0.4722665548324585,
      0.47367241978645325,
      0.5483551621437073,
      0.557097315788269,
      0.5106370449066162,
      0.5543073415756226,
      0.6193612813949585,
      0.594293475151062,
      0.5643565654754639,
      0.6185202598571777,
      0.6317546367645264,
      0.5875826478004456,
      0.5915467143058777,
      0.635638952255249,
      0.6002017855644226,
      0.5343308448791504,
      0.5604921579360962,
      0.5700778961181641,
      0.5083611011505127,
      0.4401460886001587,
      0.47812122106552124,
      0.48590385913848877,
      0.41804563999176025,
      0.38009145855903625,
      0.3926543593406677,
      0.40275272727012634,
      0.3979366421699524,
      0.4061623215675354,
      0.44377267360687256,
      0.46233487129211426,
      0.4497588276863098,
      0.5067568421363831,
      0.5357969999313354,
      0.5202727913856506,
      0.5310069918632507,
      0.5933024883270264,
      0.5894411206245422,
      0.5716512203216553,
      0.6242148876190186,
      0.6352137327194214,
      0.5908474922180176,
      0.6127832531929016,
      0.6645339727401733,
      0.6145777702331543,
      0.5750568509101868,
      0.6263871788978577,
      0.6413185000419617,
      0.5738812685012817,
      0.5772888660430908,
      0.6227282881736755,
      0.5934779047966003,
      0.5734854936599731,
      0.5789830088615417,
      0.9505289793014526,
      0.9083145260810852,
      0.9111617803573608,
      0.9369513988494873,
      0.9642059206962585,
      0.9915284514427185,
      0.9967278242111206,
      0.9986317157745361,
      0.9977366924285889,
      0.989716649055481,
      0.9912866353988647,
      0.9981281757354736,
      0.9993531107902527,
      0.9997307062149048,
      0.9997074007987976,
      0.9997321367263794,
      0.9997557401657104,
      0.999807596206665,
      0.9998804330825806,
      0.9998891353607178,
      0.9997328519821167,
      0.9993606805801392,
      0.9991576671600342,
      0.9975761771202087,
      0.9979331493377686,
      0.9936447143554688,
      0.9944549798965454,
      0.9966530203819275,
      0.997409999370575,
      0.997500479221344,
      0.995604395866394,
      0.987054169178009,
      0.9268209338188171,
      0.9200379848480225,
      0.8212911486625671,
      0.8270132541656494,
      0.8870962858200073,
      0.864862322807312,
      0.911072850227356,
      0.8916721940040588,
      0.9313369989395142,
      0.8886682987213135,
      0.9082808494567871,
      0.8394307494163513,
      0.7573994398117065,
      0.8416347503662109,
      0.8524887561798096,
      0.9510570168495178,
      0.9508720636367798,
      0.8939324617385864,
      0.9103015661239624,
      0.8529170751571655,
      0.835834801197052,
      0.9293142557144165,
      0.937044084072113,
      0.9391167759895325,
      0.8879820108413696,
      0.9122929573059082,
      0.8546721935272217,
      0.8230873346328735,
      0.8905503749847412,
      0.8960440754890442,
      0.9339513778686523,
      0.9676098823547363,
      0.982599139213562,
      0.9833378791809082,
      0.9970798492431641,
      0.9988980293273926,
      0.9981482028961182,
      0.9981930255889893,
      0.9981994032859802,
      0.9993646144866943,
      0.9988196492195129,
      0.9995561242103577,
      0.9996196031570435,
      0.9985845685005188,
      0.9987174272537231,
      0.9995285272598267,
      0.9988230466842651,
      0.9991003274917603,
      0.9979020357131958,
      0.9993290901184082,
      0.999281644821167,
      0.9997166991233826,
      0.9997171759605408,
      0.9997902512550354,
      0.9997755289077759,
      0.9996989369392395,
      0.9997119307518005,
      0.9992403388023376,
      0.9968500137329102,
      0.9976168274879456,
      0.9942401051521301,
      0.9689301252365112,
      0.934101402759552,
      0.9472948908805847,
      0.9135026335716248,
      0.9346514940261841,
      0.8827342987060547,
      0.8971695303916931,
      0.8421759605407715,
      0.8710511922836304,
      0.8194746375083923,
      0.8071658611297607,
      0.8131573796272278,
      0.8442480564117432,
      0.8876606225967407,
      0.9157387018203735,
      0.9265313148498535,
      0.9698020219802856,
      0.9784612655639648,
      0.9949216842651367,
      0.9981521368026733,
      0.9994251728057861,
      0.9992800951004028
    ],
    [
      0.41458553075790405,
      0.4673265814781189,
      0.5064916610717773,
      0.5377326607704163,
      0.6062905788421631,
      0.6070469617843628,
      0.6069860458374023,
      0.6379438638687134,
      0.6580609083175659,
      0.6470527648925781,
      0.663470447063446,
      0.6760539412498474,
      0.6678266525268555,
      0.6558836698532104,
      0.6862183213233948,
      0.6795713901519775,
      0.655363142490387,
      0.6572274565696716,
      0.6594824194908142,
      0.6275622248649597,
      0.606874942779541,
      0.6161659955978394,
      0.5990275144577026,
      0.5343138575553894,
      0.5062394142150879,
      0.5050184726715088,
      0.5206596851348877,
      0.5515825152397156,
      0.5428780913352966,
      0.5676308870315552,
      0.5789465308189392,
      0.576407790184021,
      0.6550441384315491,
      0.6659191250801086,
      0.615947961807251,
      0.6417883634567261,
      0.6928259134292603,
      0.6642365455627441,
      0.6309464573860168,
      0.677222728729248,
      0.6961026191711426,
      0.6515139937400818,
      0.6475563645362854,
      0.6936948895454407,
      0.6605439186096191,
      0.5997776389122009,
      0.6333011388778687,
      0.6461435556411743,
      0.5718607306480408,
      0.513573408126831,
      0.5571924448013306,
      0.5427124500274658,
      0.48028042912483215,
      0.429928183555603,
      0.44003140926361084,
      0.4334734082221985,
      0.4563259482383728,
      0.47110819816589355,
      0.5050275325775146,
      0.5234839916229248,
      0.5172895193099976,
      0.57552570104599,
      0.6095331907272339,
      0.58847975730896,
      0.5998308062553406,
      0.6709871292114258,
      0.6408630609512329,
      0.6255629658699036,
      0.6807018518447876,
      0.6951420903205872,
      0.6438415050506592,
      0.6595605611801147,
      0.7192236185073853,
      0.6789525747299194,
      0.6389605402946472,
      0.6876922249794006,
      0.7137062549591064,
      0.6461074352264404,
      0.6437184810638428,
      0.6936556696891785,
      0.6620880961418152,
      0.6241201162338257,
      0.6163333654403687,
      0.9578803777694702,
      0.9212902188301086,
      0.9210658669471741,
      0.9468386173248291,
      0.9711616635322571,
      0.9940413236618042,
      0.9978675246238708,
      0.9990399479866028,
      0.9986322522163391,
      0.9941251277923584,
      0.994663655757904,
      0.9987110495567322,
      0.9994854927062988,
      0.999782145023346,
      0.9997631907463074,
      0.9997786283493042,
      0.9997979402542114,
      0.9998432397842407,
      0.9998986721038818,
      0.9999033212661743,
      0.9997737407684326,
      0.9994665384292603,
      0.9993066787719727,
      0.9981275796890259,
      0.9983648061752319,
      0.9952031373977661,
      0.9953747987747192,
      0.9970555305480957,
      0.9978870749473572,
      0.9979367256164551,
      0.9963369369506836,
      0.9874278903007507,
      0.9312469959259033,
      0.9227631688117981,
      0.8309649229049683,
      0.8423818349838257,
      0.9023678302764893,
      0.8817428350448608,
      0.9251314401626587,
      0.9039660096168518,
      0.9416279792785645,
      0.8975509405136108,
      0.9131319522857666,
      0.8448865413665771,
      0.7622269988059998,
      0.8446851968765259,
      0.8575833439826965,
      0.9540048837661743,
      0.9558088183403015,
      0.9018735885620117,
      0.9148139953613281,
      0.8638209700584412,
      0.848033607006073,
      0.9324859380722046,
      0.9470670223236084,
      0.9481371641159058,
      0.8977136611938477,
      0.9214560985565186,
      0.8678527474403381,
      0.8323496580123901,
      0.8936587572097778,
      0.8951442241668701,
      0.9335954785346985,
      0.9664784669876099,
      0.9829661250114441,
      0.9842944145202637,
      0.9972805976867676,
      0.9989688396453857,
      0.998338520526886,
      0.9984368681907654,
      0.9985074400901794,
      0.9994723200798035,
      0.9989732503890991,
      0.9996234774589539,
      0.999690592288971,
      0.9987767338752747,
      0.9988925457000732,
      0.9995900988578796,
      0.9989810585975647,
      0.9992266297340393,
      0.9982722401618958,
      0.9994152188301086,
      0.9994024634361267,
      0.999755859375,
      0.9997379779815674,
      0.9998093247413635,
      0.9998049139976501,
      0.9997523427009583,
      0.9997560381889343,
      0.9993726015090942,
      0.9974220991134644,
      0.9979828596115112,
      0.9951445460319519,
      0.9715680480003357,
      0.9408140182495117,
      0.9547622203826904,
      0.923486053943634,
      0.9431328773498535,
      0.8952233791351318,
      0.9099093675613403,
      0.8591357469558716,
      0.8825441002845764,
      0.8276816010475159,
      0.817144513130188,
      0.8289746046066284,
      0.8595559597015381,
      0.8984459638595581,
      0.9250807166099548,
      0.9349040389060974,
      0.9752603769302368,
      0.9819401502609253,
      0.9961748123168945,
      0.9986640810966492,
      0.9995428323745728,
      0.9994229674339294
    ],
    [
      0.41881775856018066,
      0.4716145694255829,
      0.5161874294281006,
      0.5514577627182007,
      0.6173241138458252,
      0.6228676438331604,
      0.6161116361618042,
      0.6511790156364441,
      0.6675199270248413,
      0.6563790440559387,
      0.6726093292236328,
      0.6850020289421082,
      0.675504744052887,
      0.6643148064613342,
      0.6949834823608398,
      0.6884394288063049,
      0.6638327836990356,
      0.6688845157623291,
      0.6708517074584961,
      0.6414157152175903,
      0.6271054148674011,
      0.6322926878929138,
      0.6142340302467346,
      0.5507310032844543,
      0.5220862627029419,
      0.5173134207725525,
      0.5428928136825562,
      0.5676634311676025,
      0.5596638917922974,
      0.584713876247406,
      0.6029772162437439,
      0.594817578792572,
      0.6716635227203369,
      0.6844995021820068,
      0.6336075067520142,
      0.6542074084281921,
      0.7054691314697266,
      0.6775456070899963,
      0.6412709951400757,
      0.6889410018920898,
      0.7080756425857544,
      0.6590253114700317,
      0.6550254225730896,
      0.7033500671386719,
      0.6735953092575073,
      0.6162135601043701,
      0.6512641310691833,
      0.6622956991195679,
      0.5921335220336914,
      0.5387148261070251,
      0.5812734365463257,
      0.5656030178070068,
      0.496070921421051,
      0.4435475766658783,
      0.45530104637145996,
      0.44226476550102234,
      0.4779791235923767,
      0.49622488021850586,
      0.5213131308555603,
      0.5451877117156982,
      0.5436428785324097,
      0.601711094379425,
      0.6399204134941101,
      0.6100397109985352,
      0.621731698513031,
      0.6939991116523743,
      0.6609813570976257,
      0.6413357257843018,
      0.6967620849609375,
      0.7153317928314209,
      0.6605958342552185,
      0.6713677644729614,
      0.7363754510879517,
      0.6999216079711914,
      0.654692530632019,
      0.7046903967857361,
      0.7342422008514404,
      0.6669125556945801,
      0.6625791788101196,
      0.7159908413887024,
      0.6903101205825806,
      0.6449007391929626,
      0.6401458382606506,
      0.9577178955078125,
      0.9212155342102051,
      0.9235578775405884,
      0.9485102295875549,
      0.9746571779251099,
      0.9943937063217163,
      0.9980821013450623,
      0.9991287589073181,
      0.9988311529159546,
      0.9951716661453247,
      0.9957556128501892,
      0.9989095330238342,
      0.9995326399803162,
      0.9997987151145935,
      0.9997820258140564,
      0.9997931122779846,
      0.9998102188110352,
      0.99985271692276,
      0.999904215335846,
      0.9999071955680847,
      0.9997850656509399,
      0.9994959831237793,
      0.9993325471878052,
      0.9982253313064575,
      0.9984421730041504,
      0.9954434633255005,
      0.9953575134277344,
      0.9968937039375305,
      0.997823178768158,
      0.9979400038719177,
      0.9963629841804504,
      0.985765814781189,
      0.9320460557937622,
      0.924873411655426,
      0.8352264165878296,
      0.8428299427032471,
      0.9055237770080566,
      0.8855498433113098,
      0.9300839304924011,
      0.9069666862487793,
      0.9446136951446533,
      0.8991767168045044,
      0.913701057434082,
      0.8476587533950806,
      0.7661843299865723,
      0.8473496437072754,
      0.8600022196769714,
      0.9516006708145142,
      0.9576190710067749,
      0.9050257205963135,
      0.9179770350456238,
      0.8656975030899048,
      0.8532465696334839,
      0.9333494305610657,
      0.9492254257202148,
      0.949726402759552,
      0.9005588293075562,
      0.9228325486183167,
      0.8703648447990417,
      0.8343566656112671,
      0.8932697772979736,
      0.8937661051750183,
      0.9321022033691406,
      0.9652379155158997,
      0.9823493361473083,
      0.9836763739585876,
      0.9972072243690491,
      0.9989554286003113,
      0.9983636140823364,
      0.9984911680221558,
      0.9985695481300354,
      0.9994919300079346,
      0.99900883436203,
      0.9996400475502014,
      0.9997052550315857,
      0.9988176226615906,
      0.9989268183708191,
      0.9995980858802795,
      0.9990032911300659,
      0.9992408752441406,
      0.9983534812927246,
      0.9994454383850098,
      0.9994301795959473,
      0.9997624158859253,
      0.9997402429580688,
      0.9998124241828918,
      0.9998117685317993,
      0.9997665882110596,
      0.9997658133506775,
      0.999390721321106,
      0.9973516464233398,
      0.9979987144470215,
      0.9952902793884277,
      0.9716134667396545,
      0.9419053792953491,
      0.9561087489128113,
      0.9259704351425171,
      0.9452690482139587,
      0.8992369771003723,
      0.9135383367538452,
      0.8624019622802734,
      0.8853351473808289,
      0.8289123177528381,
      0.8186193704605103,
      0.8319984078407288,
      0.863064169883728,
      0.9013935327529907,
      0.9290263652801514,
      0.9373695254325867,
      0.9766721129417419,
      0.9828373789787292,
      0.9965303540229797,
      0.9988218545913696,
      0.9995828866958618,
      0.9994655251502991
    ],
    [
      0.42349570989608765,
      0.47540467977523804,
      0.5250837206840515,
      0.5649518966674805,
      0.6316455006599426,
      0.6368206739425659,
      0.6285653114318848,
      0.6617239117622375,
      0.67848801612854,
      0.6673822999000549,
      0.6838909387588501,
      0.6967473030090332,
      0.6842774748802185,
      0.6750757694244385,
      0.7069197297096252,
      0.700951099395752,
      0.6759544014930725,
      0.6830564737319946,
      0.6874050498008728,
      0.6598992347717285,
      0.6470022201538086,
      0.6545155048370361,
      0.6350833177566528,
      0.576474666595459,
      0.5417506098747253,
      0.5412774682044983,
      0.5709253549575806,
      0.5981292724609375,
      0.5962449908256531,
      0.6220095157623291,
      0.6400911211967468,
      0.6211373805999756,
      0.6909071207046509,
      0.7025997042655945,
      0.6520547866821289,
      0.6662567853927612,
      0.7187339663505554,
      0.6895637512207031,
      0.6528902649879456,
      0.6998319625854492,
      0.7167248725891113,
      0.6692171692848206,
      0.6615821123123169,
      0.7116854190826416,
      0.6847485899925232,
      0.6270836591720581,
      0.662755012512207,
      0.6746358871459961,
      0.6079412698745728,
      0.5520026683807373,
      0.6011606454849243,
      0.5850362777709961,
      0.5075348615646362,
      0.4606668949127197,
      0.476476788520813,
      0.45965540409088135,
      0.49125048518180847,
      0.5096076726913452,
      0.52866131067276,
      0.5553361177444458,
      0.5553183555603027,
      0.6139242053031921,
      0.6550853848457336,
      0.6193481087684631,
      0.6304802894592285,
      0.7072198987007141,
      0.6693480014801025,
      0.6506685018539429,
      0.7067386507987976,
      0.7254744172096252,
      0.6709088087081909,
      0.6778426766395569,
      0.746076226234436,
      0.7085936069488525,
      0.6654464602470398,
      0.7154894471168518,
      0.7460088133811951,
      0.6812219619750977,
      0.6738272309303284,
      0.7330588102340698,
      0.7045882940292358,
      0.6539154648780823,
      0.6501590013504028,
      0.9603475332260132,
      0.9256747364997864,
      0.9283411502838135,
      0.9518836736679077,
      0.9770179986953735,
      0.9951620697975159,
      0.9984042048454285,
      0.9992510676383972,
      0.9990704655647278,
      0.9964814186096191,
      0.9970452189445496,
      0.9991393685340881,
      0.9995951652526855,
      0.9998188614845276,
      0.9998012781143188,
      0.9998086094856262,
      0.9998230338096619,
      0.9998630881309509,
      0.9999100565910339,
      0.9999114871025085,
      0.9997974634170532,
      0.9995281100273132,
      0.9993759393692017,
      0.9983907341957092,
      0.9985865354537964,
      0.9959316253662109,
      0.9956292510032654,
      0.996917188167572,
      0.9979380369186401,
      0.9979338645935059,
      0.9959259033203125,
      0.9851608872413635,
      0.9336752891540527,
      0.9259021878242493,
      0.841429591178894,
      0.849312961101532,
      0.9110594987869263,
      0.8916606307029724,
      0.9341537356376648,
      0.9093363285064697,
      0.9471092224121094,
      0.9022175073623657,
      0.9156211614608765,
      0.8523922562599182,
      0.7705109119415283,
      0.8502085208892822,
      0.862409234046936,
      0.9541733264923096,
      0.9590916633605957,
      0.9064652919769287,
      0.9224902391433716,
      0.8700029850006104,
      0.8575031161308289,
      0.9377871751785278,
      0.9521379470825195,
      0.9528003334999084,
      0.9034667015075684,
      0.9238060712814331,
      0.8722964525222778,
      0.8372030258178711,
      0.8932050466537476,
      0.8933997750282288,
      0.9324901103973389,
      0.9651122093200684,
      0.9822635054588318,
      0.9837260246276855,
      0.997227668762207,
      0.9989566802978516,
      0.9984019994735718,
      0.9985589981079102,
      0.9986372590065002,
      0.9995144605636597,
      0.9990559220314026,
      0.9996613264083862,
      0.9997237920761108,
      0.9988681077957153,
      0.9989619851112366,
      0.9996140599250793,
      0.9990531206130981,
      0.9992825388908386,
      0.9984562397003174,
      0.9994629621505737,
      0.9994547963142395,
      0.999770998954773,
      0.9997448921203613,
      0.9998170137405396,
      0.9998208284378052,
      0.9997855424880981,
      0.9997910261154175,
      0.9994680881500244,
      0.9977294206619263,
      0.9982188940048218,
      0.9958329200744629,
      0.972499430179596,
      0.9437634944915771,
      0.9579623937606812,
      0.929099440574646,
      0.9480127096176147,
      0.9034098982810974,
      0.9174069166183472,
      0.8688402771949768,
      0.8901526927947998,
      0.8327152729034424,
      0.8228442668914795,
      0.8379541635513306,
      0.8701892495155334,
      0.9054664969444275,
      0.933582067489624,
      0.9402173757553101,
      0.9785544276237488,
      0.9844978451728821,
      0.9970942735671997,
      0.9990221858024597,
      0.9996323585510254,
      0.9995163083076477
    ],
    [
      0.4319939613342285,
      0.48974522948265076,
      0.5378623008728027,
      0.5793275833129883,
      0.6423314809799194,
      0.6465277671813965,
      0.6389741897583008,
      0.671800434589386,
      0.6857504844665527,
      0.6765002012252808,
      0.692257285118103,
      0.7044835090637207,
      0.68988436460495,
      0.6821900010108948,
      0.7135691046714783,
      0.7084144353866577,
      0.684553861618042,
      0.6929977536201477,
      0.6989845037460327,
      0.6726135611534119,
      0.6606204509735107,
      0.6686661243438721,
      0.6483511924743652,
      0.5928112268447876,
      0.5566775798797607,
      0.5642223358154297,
      0.6005790829658508,
      0.6269891858100891,
      0.6356616616249084,
      0.6626079082489014,
      0.6740832924842834,
      0.6446437835693359,
      0.704845130443573,
      0.7157949209213257,
      0.6680356860160828,
      0.6781327128410339,
      0.7294377684593201,
      0.6984307169914246,
      0.6617187261581421,
      0.7075060606002808,
      0.7250552773475647,
      0.678097665309906,
      0.6673404574394226,
      0.7182295322418213,
      0.6935616135597229,
      0.637785017490387,
      0.6735013127326965,
      0.6863698959350586,
      0.6232365369796753,
      0.5717114806175232,
      0.6186471581459045,
      0.5966681838035583,
      0.5206624865531921,
      0.484354168176651,
      0.496987521648407,
      0.47482818365097046,
      0.5079160928726196,
      0.5242742300033569,
      0.5421117544174194,
      0.5690168738365173,
      0.5738489031791687,
      0.6286537647247314,
      0.6666905879974365,
      0.6279609203338623,
      0.6399584412574768,
      0.7171725034713745,
      0.6776570677757263,
      0.6592206954956055,
      0.7155337333679199,
      0.7340396046638489,
      0.6786797046661377,
      0.6848204135894775,
      0.7549141049385071,
      0.7168750762939453,
      0.6758683919906616,
      0.7239194512367249,
      0.7545398473739624,
      0.6892856359481812,
      0.6834320425987244,
      0.7450864315032959,
      0.7151836156845093,
      0.6620776653289795,
      0.6581645607948303,
      0.9614636301994324,
      0.9283884167671204,
      0.9299544095993042,
      0.9545484185218811,
      0.978434681892395,
      0.9955915808677673,
      0.9986066818237305,
      0.9993368983268738,
      0.9992424845695496,
      0.9974464774131775,
      0.9978907704353333,
      0.9993098378181458,
      0.9996470212936401,
      0.9998354911804199,
      0.9998162388801575,
      0.999821126461029,
      0.9998366832733154,
      0.9998718500137329,
      0.9999154806137085,
      0.999915361404419,
      0.9998067021369934,
      0.9995504021644592,
      0.9994024038314819,
      0.9984926581382751,
      0.9987027645111084,
      0.9962176084518433,
      0.9958142042160034,
      0.9969715476036072,
      0.9979845881462097,
      0.9979755282402039,
      0.9958131313323975,
      0.9851108193397522,
      0.9351082444190979,
      0.9275714755058289,
      0.8461331725120544,
      0.8526017665863037,
      0.9142729043960571,
      0.8947599530220032,
      0.9340463876724243,
      0.9117467403411865,
      0.9484012126922607,
      0.904892086982727,
      0.9171837568283081,
      0.855171263217926,
      0.7745686173439026,
      0.8537604212760925,
      0.8647055625915527,
      0.9556209444999695,
      0.960564911365509,
      0.9084800481796265,
      0.9252834320068359,
      0.8726742267608643,
      0.8639465570449829,
      0.9376424551010132,
      0.9544295072555542,
      0.9563655853271484,
      0.9062655568122864,
      0.9247915744781494,
      0.8753054141998291,
      0.838423490524292,
      0.8940789699554443,
      0.8940977454185486,
      0.933882474899292,
      0.9663134813308716,
      0.9831448793411255,
      0.9844197034835815,
      0.9974838495254517,
      0.9990379214286804,
      0.9984930157661438,
      0.9986438155174255,
      0.9986962080001831,
      0.9995368123054504,
      0.9990914463996887,
      0.9996789693832397,
      0.9997368454933167,
      0.9989174008369446,
      0.9989992380142212,
      0.999627411365509,
      0.9990926384925842,
      0.9993098974227905,
      0.9985218644142151,
      0.9994791746139526,
      0.9994783997535706,
      0.999782145023346,
      0.9997557401657104,
      0.9998265504837036,
      0.9998317956924438,
      0.9998069405555725,
      0.9998223185539246,
      0.999573826789856,
      0.998396635055542,
      0.9985586404800415,
      0.9966580271720886,
      0.9745339155197144,
      0.9457196593284607,
      0.9596009254455566,
      0.9339358806610107,
      0.9509650468826294,
      0.9063358306884766,
      0.9202929139137268,
      0.8726881742477417,
      0.8937626481056213,
      0.835693895816803,
      0.8261573314666748,
      0.8418625593185425,
      0.8746474385261536,
      0.908577561378479,
      0.9364218711853027,
      0.9429787397384644,
      0.980341911315918,
      0.9862977266311646,
      0.9977152347564697,
      0.9992148876190186,
      0.9996788501739502,
      0.9995617270469666
    ],
    [
      0.4447749853134155,
      0.5042434930801392,
      0.5583311915397644,
      0.5926557779312134,
      0.6512130498886108,
      0.6533756256103516,
      0.6459496021270752,
      0.67788165807724,
      0.6902562975883484,
      0.6817078590393066,
      0.6973387598991394,
      0.7079830169677734,
      0.6925293803215027,
      0.6869523525238037,
      0.7161240577697754,
      0.7124961614608765,
      0.6909166574478149,
      0.6990923881530762,
      0.7059386968612671,
      0.6821677684783936,
      0.6703802347183228,
      0.6773422956466675,
      0.6578837037086487,
      0.6074077486991882,
      0.5653168559074402,
      0.5856240391731262,
      0.6302135586738586,
      0.6535041332244873,
      0.66673743724823,
      0.6940797567367554,
      0.6975635290145874,
      0.6653128266334534,
      0.715770959854126,
      0.7266671061515808,
      0.6812096834182739,
      0.6881014108657837,
      0.7383068799972534,
      0.705235481262207,
      0.6704699993133545,
      0.713776707649231,
      0.7309646606445312,
      0.6834499835968018,
      0.6723440885543823,
      0.7234067916870117,
      0.7001117467880249,
      0.6467320919036865,
      0.6820117235183716,
      0.6909341216087341,
      0.6379677653312683,
      0.5882983803749084,
      0.626990556716919,
      0.6042662858963013,
      0.5385444164276123,
      0.5091054439544678,
      0.5191220045089722,
      0.4917547106742859,
      0.5232939124107361,
      0.5347546339035034,
      0.5534470081329346,
      0.5810939073562622,
      0.5891616940498352,
      0.6419359445571899,
      0.6768781542778015,
      0.6360794901847839,
      0.6487654447555542,
      0.7252792119979858,
      0.6856211423873901,
      0.6670365929603577,
      0.7226914763450623,
      0.7436164021492004,
      0.6871557235717773,
      0.6914459466934204,
      0.7627062797546387,
      0.7266169190406799,
      0.6844436526298523,
      0.7313098311424255,
      0.761243462562561,
      0.6994772553443909,
      0.6924723982810974,
      0.7539083957672119,
      0.7270599007606506,
      0.6709510087966919,
      0.6659900546073914,
      0.9618038535118103,
      0.9294544458389282,
      0.9306933879852295,
      0.9570411443710327,
      0.9787395596504211,
      0.9958223700523376,
      0.9987390041351318,
      0.9994053840637207,
      0.9993670582771301,
      0.9980721473693848,
      0.9983965158462524,
      0.9994229078292847,
      0.9996837973594666,
      0.9998481273651123,
      0.9998278021812439,
      0.9998309016227722,
      0.9998449683189392,
      0.9998782277107239,
      0.9999189972877502,
      0.9999181032180786,
      0.9998122453689575,
      0.9995662569999695,
      0.9994243383407593,
      0.9985681772232056,
      0.9987481236457825,
      0.9962933659553528,
      0.9958301186561584,
      0.9969471096992493,
      0.9979503750801086,
      0.9979425072669983,
      0.9957842230796814,
      0.985005259513855,
      0.9338970184326172,
      0.9289272427558899,
      0.8502101302146912,
      0.8532379865646362,
      0.9157711267471313,
      0.8951590061187744,
      0.9342206120491028,
      0.9120889902114868,
      0.9469262361526489,
      0.9070900678634644,
      0.9189513325691223,
      0.8584505319595337,
      0.7792114019393921,
      0.8549190163612366,
      0.866436243057251,
      0.9562653303146362,
      0.9613181352615356,
      0.9094933867454529,
      0.9267525672912598,
      0.8744714260101318,
      0.8656158447265625,
      0.9396428465843201,
      0.9561946392059326,
      0.9559555053710938,
      0.9066674709320068,
      0.9280562996864319,
      0.8774893283843994,
      0.8398461937904358,
      0.8945931196212769,
      0.8948860168457031,
      0.933987021446228,
      0.9668865203857422,
      0.983210027217865,
      0.9849629998207092,
      0.997577965259552,
      0.9990695714950562,
      0.9985272288322449,
      0.9986854791641235,
      0.9987212419509888,
      0.9995400309562683,
      0.9991020560264587,
      0.999684751033783,
      0.9997355937957764,
      0.9989352822303772,
      0.9990221261978149,
      0.9996351003646851,
      0.999114453792572,
      0.9993252158164978,
      0.9985589981079102,
      0.9994853138923645,
      0.9994866847991943,
      0.999778687953949,
      0.9997643232345581,
      0.9998311996459961,
      0.9998389482498169,
      0.9998213052749634,
      0.9998430609703064,
      0.9996398091316223,
      0.9987703561782837,
      0.9987608790397644,
      0.9971493482589722,
      0.9762415289878845,
      0.9484698176383972,
      0.9612151384353638,
      0.9358155727386475,
      0.9517499208450317,
      0.9077924489974976,
      0.9214476943016052,
      0.8742038011550903,
      0.8944124579429626,
      0.8366434574127197,
      0.8273143172264099,
      0.8406907320022583,
      0.8772333860397339,
      0.9104797840118408,
      0.9389145374298096,
      0.9456689357757568,
      0.9821328520774841,
      0.9877603650093079,
      0.9981036186218262,
      0.9993414282798767,
      0.9997113943099976,
      0.9995972514152527
    ],
    [
      0.47504425048828125,
      0.5314327478408813,
      0.5832369923591614,
      0.6140642166137695,
      0.667231023311615,
      0.6597875356674194,
      0.655488133430481,
      0.6867884993553162,
      0.6964952945709229,
      0.6896453499794006,
      0.7056435942649841,
      0.7167104482650757,
      0.6985850930213928,
      0.6927493214607239,
      0.7210633754730225,
      0.7192423343658447,
      0.6979163885116577,
      0.707097589969635,
      0.7145568132400513,
      0.6928801536560059,
      0.6790399551391602,
      0.6837809085845947,
      0.6693592667579651,
      0.6177610754966736,
      0.5633004307746887,
      0.5990326404571533,
      0.6503233909606934,
      0.6769204139709473,
      0.690409243106842,
      0.7188878059387207,
      0.7120222449302673,
      0.6813296675682068,
      0.7271897196769714,
      0.7361762523651123,
      0.6916874051094055,
      0.6980288624763489,
      0.7468138933181763,
      0.7120842337608337,
      0.6782640218734741,
      0.7209420204162598,
      0.7365944385528564,
      0.690139651298523,
      0.6794741153717041,
      0.7301156520843506,
      0.7062876224517822,
      0.6559420824050903,
      0.6888275146484375,
      0.6958268284797668,
      0.6513718962669373,
      0.5999182462692261,
      0.6331210732460022,
      0.6135320663452148,
      0.5540380477905273,
      0.5291386246681213,
      0.5355311036109924,
      0.5059770345687866,
      0.5398701429367065,
      0.5501646399497986,
      0.5742100477218628,
      0.5991411209106445,
      0.6053169965744019,
      0.6546333432197571,
      0.685127854347229,
      0.6442698240280151,
      0.6596723198890686,
      0.7321534752845764,
      0.6903340220451355,
      0.6751489639282227,
      0.7296496033668518,
      0.7498211860656738,
      0.6951137781143188,
      0.6987715363502502,
      0.7691699266433716,
      0.7348134517669678,
      0.6937447786331177,
      0.7386492490768433,
      0.7686465978622437,
      0.7088031768798828,
      0.7005698084831238,
      0.7608003616333008,
      0.7356472611427307,
      0.6801455020904541,
      0.6737720966339111,
      0.9627668261528015,
      0.9323561191558838,
      0.9317184686660767,
      0.9599757194519043,
      0.9805187582969666,
      0.9962466955184937,
      0.9989051222801208,
      0.9994641542434692,
      0.9994627833366394,
      0.9985203742980957,
      0.9987977743148804,
      0.9995237588882446,
      0.999721884727478,
      0.9998611211776733,
      0.9998392462730408,
      0.9998406171798706,
      0.9998534917831421,
      0.9998847842216492,
      0.9999231696128845,
      0.9999218583106995,
      0.9998212456703186,
      0.9995899200439453,
      0.9994523525238037,
      0.9986656904220581,
      0.9988332390785217,
      0.9965652823448181,
      0.996004581451416,
      0.9969896078109741,
      0.9979673027992249,
      0.997942328453064,
      0.9955291748046875,
      0.9847903847694397,
      0.93470698595047,
      0.9288017749786377,
      0.8556317687034607,
      0.8571593165397644,
      0.918266773223877,
      0.8972905874252319,
      0.9356879591941833,
      0.9138912558555603,
      0.9492356181144714,
      0.9114744067192078,
      0.9219958782196045,
      0.8627697229385376,
      0.7848948240280151,
      0.8594690561294556,
      0.8703153729438782,
      0.9595232009887695,
      0.9626212120056152,
      0.9113618731498718,
      0.928484320640564,
      0.8772599697113037,
      0.8691390752792358,
      0.941480278968811,
      0.9581938982009888,
      0.9577844142913818,
      0.908644437789917,
      0.9300957322120667,
      0.8795299530029297,
      0.8432388305664062,
      0.8997471928596497,
      0.8984805345535278,
      0.9369387626647949,
      0.9688241481781006,
      0.9846819043159485,
      0.986790657043457,
      0.9978851675987244,
      0.9991719126701355,
      0.9986361861228943,
      0.9987708926200867,
      0.9987867474555969,
      0.9995623826980591,
      0.9991443157196045,
      0.9997012615203857,
      0.9997515082359314,
      0.9989834427833557,
      0.9990630149841309,
      0.99964839220047,
      0.9991533160209656,
      0.9993539452552795,
      0.9986338019371033,
      0.999509334564209,
      0.9995157122612,
      0.9997923374176025,
      0.9997847080230713,
      0.9998409748077393,
      0.9998480081558228,
      0.9998371601104736,
      0.9998640418052673,
      0.9997047185897827,
      0.9991253614425659,
      0.9989799857139587,
      0.9978083968162537,
      0.9788953065872192,
      0.9519495964050293,
      0.9635378122329712,
      0.9383689165115356,
      0.9532429575920105,
      0.9100115299224854,
      0.9235453605651855,
      0.8772337436676025,
      0.8960596323013306,
      0.8377674221992493,
      0.8277958631515503,
      0.8439633846282959,
      0.8811149001121521,
      0.9129515886306763,
      0.9414829611778259,
      0.9486731290817261,
      0.984012246131897,
      0.9894802570343018,
      0.9985374212265015,
      0.9994667172431946,
      0.999745786190033,
      0.9996327757835388
    ],
    [
      0.5372607707977295,
      0.5785180330276489,
      0.6140637397766113,
      0.6456925272941589,
      0.688770592212677,
      0.6747010350227356,
      0.6702682971954346,
      0.7008001208305359,
      0.7087509632110596,
      0.7015540599822998,
      0.7184780836105347,
      0.7314180135726929,
      0.7086881399154663,
      0.7020793557167053,
      0.730939507484436,
      0.7306569814682007,
      0.7079916596412659,
      0.7182294130325317,
      0.7284499406814575,
      0.7052249908447266,
      0.689591109752655,
      0.6935910582542419,
      0.6805728673934937,
      0.630028247833252,
      0.5713459253311157,
      0.6146212816238403,
      0.6659335494041443,
      0.6910676956176758,
      0.7061236500740051,
      0.735022783279419,
      0.7214087843894958,
      0.6920333504676819,
      0.7373195886611938,
      0.7440868616104126,
      0.7003761529922485,
      0.7076213955879211,
      0.7544843554496765,
      0.7185958623886108,
      0.6862249970436096,
      0.7282335758209229,
      0.7430855631828308,
      0.697696328163147,
      0.6869293451309204,
      0.7377181649208069,
      0.712772786617279,
      0.6650267839431763,
      0.6953483819961548,
      0.7019355893135071,
      0.6634999513626099,
      0.6100035309791565,
      0.6334128975868225,
      0.6212206482887268,
      0.5657756328582764,
      0.5444116592407227,
      0.5473682880401611,
      0.518928587436676,
      0.5534688234329224,
      0.5609815120697021,
      0.5884712934494019,
      0.6120545864105225,
      0.617601215839386,
      0.6642071008682251,
      0.6929687261581421,
      0.6526680588722229,
      0.6680505871772766,
      0.7381637096405029,
      0.6969243288040161,
      0.6826926469802856,
      0.7352874279022217,
      0.7567521333694458,
      0.7041288614273071,
      0.7064294219017029,
      0.774245023727417,
      0.7431396245956421,
      0.702425479888916,
      0.7441325187683105,
      0.7752482891082764,
      0.7158903479576111,
      0.7066338658332825,
      0.7660807371139526,
      0.7443624138832092,
      0.6857079863548279,
      0.6706073880195618,
      0.9661300182342529,
      0.9397737979888916,
      0.9344510436058044,
      0.9623138308525085,
      0.9824572205543518,
      0.9966474175453186,
      0.9990355968475342,
      0.9995095133781433,
      0.9995101690292358,
      0.9986587762832642,
      0.9989848136901855,
      0.9995899796485901,
      0.9997524619102478,
      0.9998731017112732,
      0.9998496174812317,
      0.9998499155044556,
      0.999860405921936,
      0.999890148639679,
      0.999927282333374,
      0.9999242424964905,
      0.9998320937156677,
      0.9996121525764465,
      0.9994848966598511,
      0.9987866282463074,
      0.9989452362060547,
      0.9969322681427002,
      0.9963005185127258,
      0.9970787763595581,
      0.998042643070221,
      0.9980081915855408,
      0.9953147172927856,
      0.9848317503929138,
      0.93546462059021,
      0.9312458634376526,
      0.8604364395141602,
      0.8627898097038269,
      0.9226698279380798,
      0.901528000831604,
      0.9386800527572632,
      0.9163194894790649,
      0.9507758617401123,
      0.9141210317611694,
      0.92436683177948,
      0.8675112724304199,
      0.7915475368499756,
      0.86345374584198,
      0.8738816976547241,
      0.9606615900993347,
      0.964144229888916,
      0.9152920246124268,
      0.931130588054657,
      0.8807770013809204,
      0.8723026514053345,
      0.9441317319869995,
      0.9606887102127075,
      0.960098385810852,
      0.9114325642585754,
      0.9327660202980042,
      0.882283091545105,
      0.8470458388328552,
      0.9026544094085693,
      0.9020118713378906,
      0.939495861530304,
      0.9703811407089233,
      0.9858154058456421,
      0.9884107708930969,
      0.9981662034988403,
      0.9992707967758179,
      0.9987534284591675,
      0.9988772869110107,
      0.9988760352134705,
      0.9995939135551453,
      0.9991996884346008,
      0.9997208118438721,
      0.9997687339782715,
      0.999049723148346,
      0.9991256594657898,
      0.9996669292449951,
      0.9992098212242126,
      0.9994203448295593,
      0.9987389445304871,
      0.9995397925376892,
      0.9995517134666443,
      0.9998094439506531,
      0.9998065829277039,
      0.9998511672019958,
      0.9998566508293152,
      0.999852180480957,
      0.9998833537101746,
      0.9997634887695312,
      0.9993992447853088,
      0.9991903305053711,
      0.9985237121582031,
      0.9816420674324036,
      0.9546520709991455,
      0.9654686450958252,
      0.9407235980033875,
      0.9556689262390137,
      0.9148429036140442,
      0.9282251000404358,
      0.8837968111038208,
      0.9008805751800537,
      0.842745304107666,
      0.833621621131897,
      0.8519417643547058,
      0.8881712555885315,
      0.9175853133201599,
      0.944277286529541,
      0.9510425329208374,
      0.9852330088615417,
      0.9906982183456421,
      0.998837947845459,
      0.9995658993721008,
      0.99977707862854,
      0.9996681809425354
    ],
    [
      0.5799752473831177,
      0.6278150677680969,
      0.6445719599723816,
      0.6677299737930298,
      0.7043212652206421,
      0.6955307722091675,
      0.6852469444274902,
      0.7165951728820801,
      0.723234236240387,
      0.7134844064712524,
      0.7313534021377563,
      0.7492083311080933,
      0.7226129174232483,
      0.7137929201126099,
      0.7475506067276001,
      0.7451364398002625,
      0.7209475040435791,
      0.7340368628501892,
      0.7451745867729187,
      0.7207042574882507,
      0.7022470235824585,
      0.7060228586196899,
      0.6966957449913025,
      0.6513199806213379,
      0.5914111137390137,
      0.6356332898139954,
      0.6905725002288818,
      0.7022504210472107,
      0.716513991355896,
      0.7428711652755737,
      0.7298365831375122,
      0.7003892660140991,
      0.7416999936103821,
      0.7486019134521484,
      0.7065448760986328,
      0.7111009359359741,
      0.7577109336853027,
      0.7235669493675232,
      0.6945956945419312,
      0.7307386994361877,
      0.7468528747558594,
      0.7031906843185425,
      0.6915373802185059,
      0.7419793605804443,
      0.7212780714035034,
      0.6762520670890808,
      0.7016840577125549,
      0.711308479309082,
      0.6787061095237732,
      0.6254705190658569,
      0.6578326225280762,
      0.6471412777900696,
      0.586694061756134,
      0.5736718773841858,
      0.5764318704605103,
      0.5477999448776245,
      0.5771089196205139,
      0.5748886466026306,
      0.5979730486869812,
      0.6157527565956116,
      0.6261872053146362,
      0.6738196015357971,
      0.6991763114929199,
      0.6580609083175659,
      0.6718645095825195,
      0.7432729005813599,
      0.7040521502494812,
      0.6882730722427368,
      0.739744246006012,
      0.7615800499916077,
      0.7108702659606934,
      0.7109609246253967,
      0.7780719995498657,
      0.7490398287773132,
      0.708189845085144,
      0.7462908029556274,
      0.7789968848228455,
      0.7216275930404663,
      0.710149347782135,
      0.768482506275177,
      0.7484137415885925,
      0.6922821402549744,
      0.6849043369293213,
      0.9698015451431274,
      0.9500012397766113,
      0.9419364333152771,
      0.968585729598999,
      0.9850077629089355,
      0.9970749020576477,
      0.9991626739501953,
      0.9995570182800293,
      0.9995539784431458,
      0.9987963438034058,
      0.9990806579589844,
      0.9996227622032166,
      0.9997667074203491,
      0.9998804330825806,
      0.99985671043396,
      0.9998563528060913,
      0.9998659491539001,
      0.9998943209648132,
      0.9999302625656128,
      0.9999271035194397,
      0.9998428225517273,
      0.9996341466903687,
      0.9995237588882446,
      0.9989268183708191,
      0.999077558517456,
      0.997384250164032,
      0.9966879487037659,
      0.9972580671310425,
      0.9982178807258606,
      0.998149037361145,
      0.9955816268920898,
      0.9854870438575745,
      0.9371853470802307,
      0.9355062246322632,
      0.8674628734588623,
      0.8709813356399536,
      0.9302752614021301,
      0.9084992408752441,
      0.9436751008033752,
      0.9204435348510742,
      0.9534016847610474,
      0.9156544804573059,
      0.9264805316925049,
      0.8714087605476379,
      0.7978845834732056,
      0.8675154447555542,
      0.8778049945831299,
      0.9610412120819092,
      0.9663586616516113,
      0.9179644584655762,
      0.9334749579429626,
      0.8866627216339111,
      0.8795721530914307,
      0.9479817152023315,
      0.9636927247047424,
      0.9628846645355225,
      0.9151315689086914,
      0.933293879032135,
      0.8849619626998901,
      0.8500921726226807,
      0.9043323993682861,
      0.9058077335357666,
      0.9418724179267883,
      0.9720317125320435,
      0.9870743751525879,
      0.9896876811981201,
      0.998424768447876,
      0.999367356300354,
      0.9988743662834167,
      0.9989870190620422,
      0.9989785552024841,
      0.9996317028999329,
      0.9992533922195435,
      0.9997475743293762,
      0.9997917413711548,
      0.9991453289985657,
      0.9992253184318542,
      0.9996956586837769,
      0.9993103742599487,
      0.9994997382164001,
      0.9988758563995361,
      0.9995751976966858,
      0.9995900392532349,
      0.9998260736465454,
      0.9998255968093872,
      0.9998613595962524,
      0.9998645186424255,
      0.9998623728752136,
      0.9998943209648132,
      0.9997894763946533,
      0.9994960427284241,
      0.9992843270301819,
      0.9987478256225586,
      0.9823464155197144,
      0.9558755159378052,
      0.9665800333023071,
      0.9430381059646606,
      0.9587888717651367,
      0.9215016961097717,
      0.9349677562713623,
      0.8933815360069275,
      0.9079711437225342,
      0.8498309850692749,
      0.8416948914527893,
      0.8635901212692261,
      0.8973182439804077,
      0.9236115217208862,
      0.9475297927856445,
      0.9526193737983704,
      0.9856839776039124,
      0.9909682273864746,
      0.9989455938339233,
      0.9996054768562317,
      0.9997940063476562,
      0.9996854662895203
    ],
    [
      0.6092328429222107,
      0.6583320498466492,
      0.6631500720977783,
      0.6825413107872009,
      0.7179819345474243,
      0.711079478263855,
      0.6967191100120544,
      0.7314720153808594,
      0.739135205745697,
      0.7262549996376038,
      0.7460246086120605,
      0.7678084373474121,
      0.7379517555236816,
      0.7276619076728821,
      0.7665270566940308,
      0.7635838985443115,
      0.7381462454795837,
      0.752395749092102,
      0.7642459273338318,
      0.7381372451782227,
      0.7170961499214172,
      0.7202863693237305,
      0.7144953012466431,
      0.6763094067573547,
      0.6180238723754883,
      0.6643652319908142,
      0.7136544585227966,
      0.7190141677856445,
      0.7283531427383423,
      0.7537715435028076,
      0.740307629108429,
      0.7140177488327026,
      0.7485203742980957,
      0.7551132440567017,
      0.7154573798179626,
      0.7190572619438171,
      0.7638814449310303,
      0.7310490012168884,
      0.7056987881660461,
      0.7372496128082275,
      0.7541513442993164,
      0.7111656069755554,
      0.699731171131134,
      0.7480593919754028,
      0.7295579314231873,
      0.6874809265136719,
      0.7095849514007568,
      0.7213620543479919,
      0.6888927221298218,
      0.6366580724716187,
      0.6731641292572021,
      0.6601343154907227,
      0.5981785655021667,
      0.5886601209640503,
      0.5903364419937134,
      0.5579360127449036,
      0.577262282371521,
      0.5783791542053223,
      0.6043426394462585,
      0.6204584836959839,
      0.6330701112747192,
      0.6784425377845764,
      0.7060055136680603,
      0.6640311479568481,
      0.678589403629303,
      0.7474586963653564,
      0.7139397263526917,
      0.695831835269928,
      0.7431584596633911,
      0.7684242129325867,
      0.7186839580535889,
      0.7185103893280029,
      0.7816308736801147,
      0.7580875754356384,
      0.7171386480331421,
      0.7507306933403015,
      0.7851964831352234,
      0.7311649322509766,
      0.7158089280128479,
      0.7726811170578003,
      0.7566561698913574,
      0.7010414004325867,
      0.6990378499031067,
      0.9745310544967651,
      0.9608176946640015,
      0.9509799480438232,
      0.973832368850708,
      0.9874916672706604,
      0.997522234916687,
      0.9992954134941101,
      0.9996066093444824,
      0.9996029734611511,
      0.998961329460144,
      0.9991700649261475,
      0.9996544718742371,
      0.9997767210006714,
      0.9998855590820312,
      0.999862551689148,
      0.9998611807823181,
      0.9998707175254822,
      0.999898374080658,
      0.9999333024024963,
      0.9999313950538635,
      0.9998553395271301,
      0.9996659755706787,
      0.9995701313018799,
      0.9990805387496948,
      0.9992196559906006,
      0.9978283047676086,
      0.9971204400062561,
      0.9975387454032898,
      0.9984533786773682,
      0.9983931183815002,
      0.9960503578186035,
      0.9864019155502319,
      0.9392693042755127,
      0.9404860734939575,
      0.8754532337188721,
      0.8800572752952576,
      0.9370789527893066,
      0.9155229926109314,
      0.9486029744148254,
      0.9248797297477722,
      0.955733060836792,
      0.9178513884544373,
      0.9279593229293823,
      0.8732291460037231,
      0.8031986951828003,
      0.870356559753418,
      0.8826990723609924,
      0.9616424441337585,
      0.9676156044006348,
      0.9216214418411255,
      0.9377830624580383,
      0.8933439254760742,
      0.8868180513381958,
      0.9526037573814392,
      0.9659208059310913,
      0.9661455154418945,
      0.9194685220718384,
      0.9360601902008057,
      0.8876645565032959,
      0.8538854122161865,
      0.9070262312889099,
      0.9084094762802124,
      0.943229615688324,
      0.9737614393234253,
      0.9877837896347046,
      0.9906771183013916,
      0.9986298084259033,
      0.9994398951530457,
      0.9989719390869141,
      0.9990875124931335,
      0.9990845918655396,
      0.9996726512908936,
      0.9993341565132141,
      0.999775767326355,
      0.9998168349266052,
      0.9992486238479614,
      0.9993385672569275,
      0.9997302293777466,
      0.9994387626647949,
      0.9995859265327454,
      0.9990307688713074,
      0.9996376633644104,
      0.999630331993103,
      0.9998446702957153,
      0.999841570854187,
      0.999869704246521,
      0.9998713135719299,
      0.9998704195022583,
      0.9999005794525146,
      0.9998021125793457,
      0.999539315700531,
      0.9993307590484619,
      0.9988196492195129,
      0.9825255870819092,
      0.9568954706192017,
      0.9678162336349487,
      0.9456125497817993,
      0.9610044360160828,
      0.9274513125419617,
      0.9420731067657471,
      0.9029656648635864,
      0.915452241897583,
      0.8585184812545776,
      0.8514283299446106,
      0.8753750324249268,
      0.9057862162590027,
      0.9295902252197266,
      0.9512605667114258,
      0.9545315504074097,
      0.9863213300704956,
      0.9913374185562134,
      0.9990149140357971,
      0.9996015429496765,
      0.9998034834861755,
      0.9996949434280396
    ],
    [
      0.6446127891540527,
      0.6942929625511169,
      0.6826524138450623,
      0.6988202929496765,
      0.7332916259765625,
      0.7296345233917236,
      0.7120397090911865,
      0.7477607131004333,
      0.7600773572921753,
      0.7445895671844482,
      0.7624176740646362,
      0.789568305015564,
      0.762800395488739,
      0.7484956979751587,
      0.7836422324180603,
      0.7870917320251465,
      0.7633887529373169,
      0.7732422351837158,
      0.7833977937698364,
      0.7584444284439087,
      0.7359195947647095,
      0.7372002005577087,
      0.7330077290534973,
      0.713431179523468,
      0.6604880690574646,
      0.6946841478347778,
      0.7390974760055542,
      0.7410076260566711,
      0.7444499135017395,
      0.7667927742004395,
      0.7592493295669556,
      0.733112633228302,
      0.7586545348167419,
      0.7683613300323486,
      0.7330906391143799,
      0.7337206602096558,
      0.7756561040878296,
      0.752601683139801,
      0.7311652302742004,
      0.7499051094055176,
      0.7716367244720459,
      0.7344029545783997,
      0.7215385437011719,
      0.7635018825531006,
      0.7496172189712524,
      0.7136953473091125,
      0.7230959534645081,
      0.737372636795044,
      0.7086615562438965,
      0.6630078554153442,
      0.6934033632278442,
      0.682732343673706,
      0.6286865472793579,
      0.616229236125946,
      0.6159857511520386,
      0.5856140851974487,
      0.5852926969528198,
      0.5870066285133362,
      0.6206051707267761,
      0.6282771229743958,
      0.6442846655845642,
      0.6855513453483582,
      0.712721049785614,
      0.6751104593276978,
      0.6875653266906738,
      0.7523177862167358,
      0.7254137992858887,
      0.7051016092300415,
      0.746128499507904,
      0.77582848072052,
      0.7304600477218628,
      0.7274625301361084,
      0.786972165107727,
      0.7685871124267578,
      0.7269342541694641,
      0.7543656826019287,
      0.7914458513259888,
      0.7403495907783508,
      0.7217589020729065,
      0.7762081623077393,
      0.7645525932312012,
      0.710453450679779,
      0.7094461917877197,
      0.9800093770027161,
      0.9710590839385986,
      0.9565355777740479,
      0.9779247045516968,
      0.9882354736328125,
      0.9979888200759888,
      0.9994221329689026,
      0.9996563792228699,
      0.9996557235717773,
      0.9991617202758789,
      0.9992886781692505,
      0.9996976256370544,
      0.999790370464325,
      0.9998926520347595,
      0.9998692870140076,
      0.9998689889907837,
      0.9998752474784851,
      0.999902606010437,
      0.9999367594718933,
      0.9999349117279053,
      0.9998688697814941,
      0.9997096657752991,
      0.9996204376220703,
      0.9992257356643677,
      0.9993438720703125,
      0.9982066750526428,
      0.9975457191467285,
      0.9978749752044678,
      0.9986998438835144,
      0.9986163377761841,
      0.9967067837715149,
      0.9877632856369019,
      0.9418874979019165,
      0.9447824954986572,
      0.8829107880592346,
      0.8873587846755981,
      0.9426480531692505,
      0.9215891361236572,
      0.9528124332427979,
      0.9280291795730591,
      0.9574084281921387,
      0.9198189377784729,
      0.9286824464797974,
      0.8752537965774536,
      0.8104822635650635,
      0.8743974566459656,
      0.886253297328949,
      0.9610917568206787,
      0.9680827260017395,
      0.924933910369873,
      0.9412670731544495,
      0.899044394493103,
      0.8931050300598145,
      0.9558804631233215,
      0.9686306715011597,
      0.9680414199829102,
      0.9250311255455017,
      0.9379997253417969,
      0.8909660577774048,
      0.8585716485977173,
      0.9095665216445923,
      0.9104758501052856,
      0.9447526931762695,
      0.9753916263580322,
      0.9887967705726624,
      0.991766631603241,
      0.9988449215888977,
      0.9995272159576416,
      0.9990851879119873,
      0.9991858005523682,
      0.9991836547851562,
      0.9997111558914185,
      0.9994194507598877,
      0.9998005032539368,
      0.9998432397842407,
      0.9993425011634827,
      0.9994414448738098,
      0.9997603893280029,
      0.9995483160018921,
      0.9996616244316101,
      0.9991727471351624,
      0.9996930360794067,
      0.9996727108955383,
      0.9998612403869629,
      0.999860405921936,
      0.9998788833618164,
      0.9998668432235718,
      0.9998788237571716,
      0.9999063014984131,
      0.9998117685317993,
      0.9995676875114441,
      0.9993937611579895,
      0.998819887638092,
      0.9823241829872131,
      0.9580517411231995,
      0.9694012403488159,
      0.9483861923217773,
      0.9643234014511108,
      0.9303799867630005,
      0.9481332302093506,
      0.9103792905807495,
      0.9228563904762268,
      0.867455780506134,
      0.8638933300971985,
      0.8863763809204102,
      0.9138320088386536,
      0.9351769685745239,
      0.9554351568222046,
      0.9572011828422546,
      0.9873876571655273,
      0.9919947981834412,
      0.9990986585617065,
      0.999634325504303,
      0.9998160600662231,
      0.9997062087059021
    ],
    [
      0.6834818124771118,
      0.7233999371528625,
      0.702075183391571,
      0.7154530882835388,
      0.7519413828849792,
      0.7492296099662781,
      0.7313637733459473,
      0.7668079137802124,
      0.7805444598197937,
      0.7613475322723389,
      0.7782235741615295,
      0.8081196546554565,
      0.7832034230232239,
      0.7668976783752441,
      0.7989993691444397,
      0.8059203028678894,
      0.7826966643333435,
      0.7891913056373596,
      0.7997636198997498,
      0.7759835720062256,
      0.7510753870010376,
      0.7490116357803345,
      0.7485768795013428,
      0.7352222204208374,
      0.678562343120575,
      0.7065297365188599,
      0.7629854083061218,
      0.7725884914398193,
      0.7656156420707703,
      0.7861443161964417,
      0.7802755236625671,
      0.7532892227172852,
      0.7728985548019409,
      0.7851324081420898,
      0.7532313466072083,
      0.7495245337486267,
      0.7887439131736755,
      0.7740281820297241,
      0.7520011067390442,
      0.7639561295509338,
      0.7896792888641357,
      0.7573670148849487,
      0.7409338355064392,
      0.7779904007911682,
      0.7674503922462463,
      0.7316120862960815,
      0.7353820204734802,
      0.750622570514679,
      0.7252975702285767,
      0.6807091236114502,
      0.7008768916130066,
      0.6916484236717224,
      0.6485313177108765,
      0.6389493942260742,
      0.6389246582984924,
      0.6048653721809387,
      0.609348714351654,
      0.6098989248275757,
      0.6335009336471558,
      0.6391080617904663,
      0.6507620215415955,
      0.6944715976715088,
      0.7192530035972595,
      0.6829546689987183,
      0.6956990957260132,
      0.7595764994621277,
      0.7328094244003296,
      0.7139275670051575,
      0.7527939081192017,
      0.7847297191619873,
      0.7410301566123962,
      0.7360902428627014,
      0.793473482131958,
      0.7775578498840332,
      0.7357431650161743,
      0.7606165409088135,
      0.7985555529594421,
      0.7510849833488464,
      0.7297289371490479,
      0.7824201583862305,
      0.7754698395729065,
      0.7231659293174744,
      0.7224478721618652,
      0.9839308857917786,
      0.9780491590499878,
      0.9623417854309082,
      0.9812803864479065,
      0.9901266694068909,
      0.9984134435653687,
      0.9995307922363281,
      0.999700129032135,
      0.9997022151947021,
      0.9993112683296204,
      0.9994111061096191,
      0.9997425079345703,
      0.9998079538345337,
      0.9998999834060669,
      0.999874472618103,
      0.9998726844787598,
      0.9998784065246582,
      0.9999058246612549,
      0.9999399185180664,
      0.9999390244483948,
      0.9998821020126343,
      0.9997597336769104,
      0.9996854662895203,
      0.9993630647659302,
      0.9994699358940125,
      0.9985542893409729,
      0.9980232119560242,
      0.9981915354728699,
      0.9989401698112488,
      0.9988420605659485,
      0.9971871376037598,
      0.9891836047172546,
      0.9452341198921204,
      0.9493579268455505,
      0.8920859098434448,
      0.8961220383644104,
      0.9482695460319519,
      0.9294477105140686,
      0.9569960236549377,
      0.9315245151519775,
      0.9600399732589722,
      0.9233255982398987,
      0.9307230710983276,
      0.8791450262069702,
      0.8170338273048401,
      0.8789991140365601,
      0.8911890983581543,
      0.9627047181129456,
      0.9698214530944824,
      0.9285346865653992,
      0.9453796148300171,
      0.9059168100357056,
      0.9005569219589233,
      0.9601362347602844,
      0.9720510840415955,
      0.9710825085639954,
      0.9282041788101196,
      0.9405812621116638,
      0.8943777084350586,
      0.8629066348075867,
      0.9123579859733582,
      0.9133962392807007,
      0.9466797113418579,
      0.9766559600830078,
      0.9896429181098938,
      0.9923452138900757,
      0.9989606738090515,
      0.9995887875556946,
      0.9991839528083801,
      0.9992744326591492,
      0.9992809295654297,
      0.9997460842132568,
      0.9995172619819641,
      0.999824583530426,
      0.9998651146888733,
      0.999438464641571,
      0.9995443224906921,
      0.9997956156730652,
      0.9996532797813416,
      0.9997321367263794,
      0.9993104338645935,
      0.9997478127479553,
      0.9997170567512512,
      0.9998817443847656,
      0.9998785257339478,
      0.9998869895935059,
      0.9998825788497925,
      0.9998899698257446,
      0.9999131560325623,
      0.9998247623443604,
      0.9996156096458435,
      0.9994778037071228,
      0.9989401698112488,
      0.9832202792167664,
      0.9603575468063354,
      0.9714922308921814,
      0.9520937204360962,
      0.9676344394683838,
      0.9360477924346924,
      0.953322172164917,
      0.917814314365387,
      0.9292711019515991,
      0.8766341209411621,
      0.8749381303787231,
      0.8963856101036072,
      0.9227343797683716,
      0.9403423070907593,
      0.9590722322463989,
      0.9598411917686462,
      0.988826334476471,
      0.9930101037025452,
      0.9992652535438538,
      0.9996784329414368,
      0.9998306035995483,
      0.9997158646583557
    ],
    [
      0.7064865827560425,
      0.7444498538970947,
      0.7218183875083923,
      0.734511137008667,
      0.7712996602058411,
      0.7726359367370605,
      0.7514408230781555,
      0.7867457866668701,
      0.8038288950920105,
      0.7842150926589966,
      0.7959312200546265,
      0.8286467790603638,
      0.812442421913147,
      0.7887644171714783,
      0.816714882850647,
      0.828302264213562,
      0.8056669235229492,
      0.805086076259613,
      0.8137107491493225,
      0.795222818851471,
      0.7684971690177917,
      0.7620223760604858,
      0.7637699842453003,
      0.761191725730896,
      0.7009059190750122,
      0.7192609310150146,
      0.7872663736343384,
      0.7994179129600525,
      0.7866002917289734,
      0.8044648170471191,
      0.8067812323570251,
      0.7762182950973511,
      0.7908738851547241,
      0.807026743888855,
      0.7816300988197327,
      0.7700960636138916,
      0.8047558069229126,
      0.804023027420044,
      0.7795084118843079,
      0.7846920490264893,
      0.8145138621330261,
      0.7979206442832947,
      0.77228844165802,
      0.799452543258667,
      0.8000743389129639,
      0.7696507573127747,
      0.7623568773269653,
      0.7768043279647827,
      0.7518783807754517,
      0.7151052951812744,
      0.7374854683876038,
      0.7154724597930908,
      0.6801891922950745,
      0.6625185608863831,
      0.6374903917312622,
      0.6095234155654907,
      0.6227421760559082,
      0.6231310367584229,
      0.6491000056266785,
      0.6512991786003113,
      0.6628931164741516,
      0.7041349411010742,
      0.7270491123199463,
      0.6951116323471069,
      0.7072008848190308,
      0.7693907618522644,
      0.7445902824401855,
      0.727030873298645,
      0.7630532383918762,
      0.7946248054504395,
      0.7509133219718933,
      0.744588315486908,
      0.8010389804840088,
      0.7861943244934082,
      0.7450440526008606,
      0.7659552097320557,
      0.8044840693473816,
      0.759684681892395,
      0.7362892627716064,
      0.7868528366088867,
      0.7841455936431885,
      0.7328664064407349,
      0.7290671467781067,
      0.9879010319709778,
      0.9856358766555786,
      0.9712995886802673,
      0.9863893389701843,
      0.9919112920761108,
      0.9987677931785583,
      0.9996213316917419,
      0.999740481376648,
      0.9997485876083374,
      0.9994559288024902,
      0.9995203614234924,
      0.9997806549072266,
      0.9998237490653992,
      0.9999065399169922,
      0.9998788237571716,
      0.9998763203620911,
      0.9998816847801208,
      0.999908447265625,
      0.9999422430992126,
      0.9999430179595947,
      0.9998915791511536,
      0.9997906684875488,
      0.999737560749054,
      0.9994781017303467,
      0.9996018409729004,
      0.9988604784011841,
      0.9985067248344421,
      0.9985339641571045,
      0.9991843700408936,
      0.9990623593330383,
      0.9978122115135193,
      0.9908022880554199,
      0.9495158195495605,
      0.9535322189331055,
      0.9012647867202759,
      0.9045403003692627,
      0.9532502889633179,
      0.9339307546615601,
      0.960574209690094,
      0.9363806247711182,
      0.9618704319000244,
      0.9269336462020874,
      0.9341111183166504,
      0.8834925889968872,
      0.8228973150253296,
      0.8848552703857422,
      0.8957984447479248,
      0.9635873436927795,
      0.9726647138595581,
      0.9326456189155579,
      0.9493807554244995,
      0.9119892120361328,
      0.9065139293670654,
      0.9623059034347534,
      0.9747239351272583,
      0.9722111225128174,
      0.9287395477294922,
      0.9444397687911987,
      0.9009367227554321,
      0.8702211380004883,
      0.9180283546447754,
      0.9183193445205688,
      0.9505517482757568,
      0.9791642427444458,
      0.9910619258880615,
      0.9938445091247559,
      0.9991387128829956,
      0.9996542930603027,
      0.9992868304252625,
      0.9993555545806885,
      0.9993605613708496,
      0.9997713565826416,
      0.9995875954627991,
      0.9998435974121094,
      0.9998821020126343,
      0.99952232837677,
      0.9996302723884583,
      0.9998246431350708,
      0.99973464012146,
      0.9997860789299011,
      0.9994208812713623,
      0.9997856020927429,
      0.9997499585151672,
      0.9998918175697327,
      0.9998924732208252,
      0.9998951554298401,
      0.9998898506164551,
      0.999898374080658,
      0.9999199509620667,
      0.9998376965522766,
      0.9996631145477295,
      0.9995296597480774,
      0.9989703893661499,
      0.9840311408042908,
      0.9626320600509644,
      0.9731714725494385,
      0.9529410600662231,
      0.9702361822128296,
      0.9412457942962646,
      0.9575777053833008,
      0.9242709875106812,
      0.9360326528549194,
      0.8872498869895935,
      0.8875881433486938,
      0.9045373201370239,
      0.9285757541656494,
      0.9451776742935181,
      0.962510347366333,
      0.962226390838623,
      0.9898405075073242,
      0.9939592480659485,
      0.9994014501571655,
      0.9997222423553467,
      0.9998450875282288,
      0.9997281432151794
    ],
    [
      0.7218284606933594,
      0.7599225044250488,
      0.7390416860580444,
      0.7507844567298889,
      0.7862948775291443,
      0.7909625172615051,
      0.7682976722717285,
      0.8003403544425964,
      0.8222230672836304,
      0.8007445931434631,
      0.8087834119796753,
      0.8434452414512634,
      0.8315656185150146,
      0.8033429384231567,
      0.8291235566139221,
      0.8444490432739258,
      0.8215502500534058,
      0.8170721530914307,
      0.8254227042198181,
      0.8123843669891357,
      0.7820586562156677,
      0.7732897996902466,
      0.7783983945846558,
      0.7789551019668579,
      0.7181966304779053,
      0.73173987865448,
      0.802075982093811,
      0.8142690658569336,
      0.7999129295349121,
      0.8142412304878235,
      0.8245072364807129,
      0.7918777465820312,
      0.8033277988433838,
      0.8209408521652222,
      0.7996164560317993,
      0.7861602306365967,
      0.8166534900665283,
      0.8243650197982788,
      0.799416184425354,
      0.8017081022262573,
      0.8338116407394409,
      0.8245773315429688,
      0.7949703335762024,
      0.8177825808525085,
      0.8231463432312012,
      0.7962239384651184,
      0.7834926247596741,
      0.7983846664428711,
      0.7765096426010132,
      0.7404066324234009,
      0.7582191824913025,
      0.7368606328964233,
      0.7129577398300171,
      0.6868795156478882,
      0.638910174369812,
      0.6234487295150757,
      0.6435895562171936,
      0.6392397880554199,
      0.6627441644668579,
      0.664449155330658,
      0.6709003448486328,
      0.7138193845748901,
      0.7351393699645996,
      0.7066593170166016,
      0.7178480625152588,
      0.7786661982536316,
      0.7543878555297852,
      0.7396130561828613,
      0.77259761095047,
      0.8048975467681885,
      0.7628006339073181,
      0.7519846558570862,
      0.8080536127090454,
      0.7933169007301331,
      0.7539806365966797,
      0.7711231708526611,
      0.8094189763069153,
      0.7668198943138123,
      0.7426763772964478,
      0.7937729954719543,
      0.7910693287849426,
      0.7411772012710571,
      0.7380916476249695,
      0.9906020760536194,
      0.9904463291168213,
      0.9757977724075317,
      0.986816942691803,
      0.992957592010498,
      0.9989761710166931,
      0.999677836894989,
      0.9997671246528625,
      0.9997749328613281,
      0.9995337724685669,
      0.9995792508125305,
      0.9998028874397278,
      0.9998323917388916,
      0.9999102354049683,
      0.9998816251754761,
      0.9998782873153687,
      0.9998831748962402,
      0.9999102354049683,
      0.999943196773529,
      0.9999446272850037,
      0.9998973608016968,
      0.9998124837875366,
      0.9997797012329102,
      0.9995856881141663,
      0.9996843338012695,
      0.9990569949150085,
      0.9988180994987488,
      0.9988296627998352,
      0.9993030428886414,
      0.9991918802261353,
      0.9981549978256226,
      0.9918162822723389,
      0.9530004262924194,
      0.9565066695213318,
      0.9076353311538696,
      0.9105968475341797,
      0.9571062326431274,
      0.938235878944397,
      0.9634512662887573,
      0.9400786757469177,
      0.9641313552856445,
      0.92978835105896,
      0.9362955093383789,
      0.8865957856178284,
      0.8278214931488037,
      0.8887208700180054,
      0.8987209796905518,
      0.9657139778137207,
      0.9744218587875366,
      0.9361435174942017,
      0.954064130783081,
      0.9176288843154907,
      0.9126182794570923,
      0.9655697345733643,
      0.9771091341972351,
      0.9742410182952881,
      0.9326319694519043,
      0.9474331140518188,
      0.9052764177322388,
      0.8756272792816162,
      0.9218354225158691,
      0.9214464426040649,
      0.9530912041664124,
      0.980624258518219,
      0.9920355081558228,
      0.9949814677238464,
      0.9992451667785645,
      0.9996911287307739,
      0.9993512034416199,
      0.9994093179702759,
      0.9994169473648071,
      0.9997903108596802,
      0.9996374249458313,
      0.9998564124107361,
      0.9998937845230103,
      0.9995965957641602,
      0.999685525894165,
      0.9998451471328735,
      0.9997881054878235,
      0.9998222589492798,
      0.9994950294494629,
      0.999809205532074,
      0.9997715950012207,
      0.9998998641967773,
      0.9999015927314758,
      0.9998995661735535,
      0.9998936057090759,
      0.9999039769172668,
      0.9999239444732666,
      0.9998449087142944,
      0.9996907114982605,
      0.9995638132095337,
      0.9989699125289917,
      0.984545111656189,
      0.9648215174674988,
      0.9746256470680237,
      0.9580404758453369,
      0.9725276231765747,
      0.9459016919136047,
      0.9605913162231445,
      0.9296017289161682,
      0.9412744045257568,
      0.8949143886566162,
      0.8961354494094849,
      0.9113473892211914,
      0.9345290660858154,
      0.9495840668678284,
      0.9654077887535095,
      0.9643713235855103,
      0.9906625747680664,
      0.9946006536483765,
      0.9994567036628723,
      0.9997409582138062,
      0.99985271692276,
      0.9997320771217346
    ],
    [
      0.7365173101425171,
      0.7743462324142456,
      0.7553011178970337,
      0.7649307250976562,
      0.7992755770683289,
      0.8060050010681152,
      0.7828773856163025,
      0.8125778436660767,
      0.8374559879302979,
      0.8151025772094727,
      0.8196038603782654,
      0.854771614074707,
      0.845573902130127,
      0.8147909641265869,
      0.8390790224075317,
      0.8558948636054993,
      0.8332063555717468,
      0.8259822130203247,
      0.8338401317596436,
      0.825742781162262,
      0.7926910519599915,
      0.7830522060394287,
      0.790969729423523,
      0.7921156287193298,
      0.7283425331115723,
      0.7416940331459045,
      0.8142427206039429,
      0.8255408406257629,
      0.8108683228492737,
      0.8248096704483032,
      0.8384023308753967,
      0.8050926923751831,
      0.8139562010765076,
      0.8326546549797058,
      0.8148724436759949,
      0.800004243850708,
      0.827164888381958,
      0.8397912383079529,
      0.8156233429908752,
      0.8153200149536133,
      0.8483695387840271,
      0.8426589965820312,
      0.8112059831619263,
      0.8316487669944763,
      0.8413280248641968,
      0.8162974119186401,
      0.7993963360786438,
      0.8163862228393555,
      0.7968249917030334,
      0.7637157440185547,
      0.7735564708709717,
      0.7558600306510925,
      0.7370283603668213,
      0.7148377895355225,
      0.6605352759361267,
      0.646209716796875,
      0.6665444374084473,
      0.6642429232597351,
      0.6802961230278015,
      0.6788550019264221,
      0.6840574741363525,
      0.7280505895614624,
      0.7447117567062378,
      0.7197138667106628,
      0.731880784034729,
      0.7889561653137207,
      0.7644771337509155,
      0.7533270716667175,
      0.7851790189743042,
      0.8127447962760925,
      0.7728304862976074,
      0.7616000771522522,
      0.815661609172821,
      0.7994248867034912,
      0.762627124786377,
      0.778598427772522,
      0.8148101568222046,
      0.7738109827041626,
      0.7506781816482544,
      0.8003683090209961,
      0.7976028919219971,
      0.7499162554740906,
      0.7483537197113037,
      0.9922862648963928,
      0.9930550456047058,
      0.9811241030693054,
      0.9887009859085083,
      0.993944525718689,
      0.9991553425788879,
      0.9997218251228333,
      0.9997875094413757,
      0.9997896552085876,
      0.9995730519294739,
      0.9996098279953003,
      0.9998157620429993,
      0.9998376369476318,
      0.9999127388000488,
      0.999882698059082,
      0.9998787641525269,
      0.9998841881752014,
      0.9999114871025085,
      0.9999450445175171,
      0.9999487400054932,
      0.9999039173126221,
      0.9998252987861633,
      0.9998053312301636,
      0.999661386013031,
      0.99973464012146,
      0.9992488622665405,
      0.9990382790565491,
      0.9990271925926208,
      0.9993909001350403,
      0.9992799162864685,
      0.9983764290809631,
      0.9925516843795776,
      0.9555788040161133,
      0.9588844776153564,
      0.9123280048370361,
      0.9150535464286804,
      0.9598369598388672,
      0.9415445923805237,
      0.9656983017921448,
      0.942279577255249,
      0.965922474861145,
      0.9322681427001953,
      0.9383594989776611,
      0.8901348114013672,
      0.8327644467353821,
      0.8926486372947693,
      0.9020570516586304,
      0.9677115678787231,
      0.9753711223602295,
      0.9388540983200073,
      0.9562889337539673,
      0.9222865700721741,
      0.9170218706130981,
      0.9674466848373413,
      0.9786460399627686,
      0.9759006500244141,
      0.9351520538330078,
      0.9502120018005371,
      0.9091888666152954,
      0.8806824088096619,
      0.9254149198532104,
      0.9249746799468994,
      0.9564329981803894,
      0.982788622379303,
      0.9934837818145752,
      0.9965387582778931,
      0.9993762373924255,
      0.999736487865448,
      0.999424397945404,
      0.9994608759880066,
      0.9994717240333557,
      0.9998071193695068,
      0.9996770024299622,
      0.9998680353164673,
      0.9999048113822937,
      0.999654233455658,
      0.9997258186340332,
      0.9998596906661987,
      0.9998248219490051,
      0.9998486638069153,
      0.9995527863502502,
      0.9998326897621155,
      0.9997910857200623,
      0.9999083280563354,
      0.9999116063117981,
      0.9999057054519653,
      0.9998975992202759,
      0.9999098777770996,
      0.9999264478683472,
      0.9998444318771362,
      0.9997112154960632,
      0.9996006488800049,
      0.9989603161811829,
      0.9849647879600525,
      0.9663383960723877,
      0.9758929014205933,
      0.959393322467804,
      0.9744753837585449,
      0.9490507245063782,
      0.9632013440132141,
      0.9338663816452026,
      0.9454799890518188,
      0.9008810520172119,
      0.9016505479812622,
      0.9170271754264832,
      0.938899040222168,
      0.953624963760376,
      0.9680567979812622,
      0.9662262201309204,
      0.9910593032836914,
      0.9947737455368042,
      0.9994904398918152,
      0.9997513294219971,
      0.9998455047607422,
      0.9997352361679077
    ],
    [
      0.7514421939849854,
      0.7881847620010376,
      0.7708573341369629,
      0.7795876860618591,
      0.8111315965652466,
      0.8169639110565186,
      0.7961434125900269,
      0.8249588012695312,
      0.8499821424484253,
      0.8277161121368408,
      0.830376923084259,
      0.8651940822601318,
      0.8566608428955078,
      0.8253483772277832,
      0.8496229648590088,
      0.8652392029762268,
      0.8433624505996704,
      0.8343297839164734,
      0.8417544364929199,
      0.8363856673240662,
      0.8023929595947266,
      0.7916642427444458,
      0.800556480884552,
      0.8027979731559753,
      0.7375786304473877,
      0.7497287392616272,
      0.8236297369003296,
      0.8340091705322266,
      0.8205869197845459,
      0.8339880108833313,
      0.8484543561935425,
      0.8163734674453735,
      0.8237475156784058,
      0.8424366116523743,
      0.8274013996124268,
      0.811985969543457,
      0.8369153738021851,
      0.8519467115402222,
      0.8294146656990051,
      0.82625412940979,
      0.8597276210784912,
      0.8560286164283752,
      0.8240846395492554,
      0.8433747887611389,
      0.8554593324661255,
      0.8325495719909668,
      0.8135862350463867,
      0.8315078616142273,
      0.814821720123291,
      0.7850193977355957,
      0.7912076711654663,
      0.7759734392166138,
      0.7589436769485474,
      0.7423708438873291,
      0.6941855549812317,
      0.679882824420929,
      0.691559910774231,
      0.6991036534309387,
      0.707753598690033,
      0.699215292930603,
      0.7100248336791992,
      0.749430775642395,
      0.7571749091148376,
      0.7378106713294983,
      0.7516005039215088,
      0.8014471530914307,
      0.77662193775177,
      0.7678271532058716,
      0.7977002859115601,
      0.8210715055465698,
      0.7825732231140137,
      0.7716625332832336,
      0.82337486743927,
      0.8058229684829712,
      0.7718538641929626,
      0.786622941493988,
      0.820884644985199,
      0.7814836502075195,
      0.7589465975761414,
      0.8077958822250366,
      0.8045510649681091,
      0.7583103179931641,
      0.7571965456008911,
      0.993198812007904,
      0.994239330291748,
      0.983190655708313,
      0.9898937344551086,
      0.9947698712348938,
      0.999297022819519,
      0.9997602701187134,
      0.9998071789741516,
      0.9998098611831665,
      0.999625027179718,
      0.999652087688446,
      0.9998375773429871,
      0.999844491481781,
      0.9999152421951294,
      0.9998834729194641,
      0.9998795390129089,
      0.9998849034309387,
      0.9999117255210876,
      0.9999459385871887,
      0.9999500513076782,
      0.9999105930328369,
      0.9998510479927063,
      0.9998324513435364,
      0.9997292757034302,
      0.9997860789299011,
      0.9994137287139893,
      0.9992148876190186,
      0.9991989135742188,
      0.9994707107543945,
      0.9993642568588257,
      0.9986059665679932,
      0.9931811094284058,
      0.9580599069595337,
      0.9613457322120667,
      0.9169836044311523,
      0.9193576574325562,
      0.9626232981681824,
      0.9449992179870605,
      0.9681905508041382,
      0.945509672164917,
      0.9682024717330933,
      0.935309648513794,
      0.9408831596374512,
      0.8941261172294617,
      0.838263213634491,
      0.8967167139053345,
      0.9061926603317261,
      0.9699079990386963,
      0.9773455858230591,
      0.9421447515487671,
      0.9592692852020264,
      0.9275773763656616,
      0.9223803281784058,
      0.9693286418914795,
      0.9804638624191284,
      0.978219747543335,
      0.9387167692184448,
      0.9538286924362183,
      0.9141455888748169,
      0.8870686888694763,
      0.9298871755599976,
      0.9295552372932434,
      0.9603868722915649,
      0.9851412773132324,
      0.9947988986968994,
      0.9973626732826233,
      0.99949711561203,
      0.9997836947441101,
      0.9995114207267761,
      0.9995265007019043,
      0.9995538592338562,
      0.9998273253440857,
      0.9997207522392273,
      0.9998794794082642,
      0.9999143481254578,
      0.9997084140777588,
      0.9997649192810059,
      0.9998739361763,
      0.9998564124107361,
      0.9998696446418762,
      0.9996124505996704,
      0.9998567700386047,
      0.999824047088623,
      0.999918520450592,
      0.9999221563339233,
      0.999912440776825,
      0.9999014735221863,
      0.9999160766601562,
      0.9999310970306396,
      0.9998531341552734,
      0.9997416734695435,
      0.9996466040611267,
      0.9990028738975525,
      0.9858161211013794,
      0.9684017896652222,
      0.9775704145431519,
      0.9607570171356201,
      0.9769184589385986,
      0.9560686349868774,
      0.9664926528930664,
      0.9383381605148315,
      0.9496456384658813,
      0.9063170552253723,
      0.9077494144439697,
      0.9225211143493652,
      0.9433952569961548,
      0.958198070526123,
      0.9710114598274231,
      0.9684514403343201,
      0.9916738867759705,
      0.9950609803199768,
      0.9995437860488892,
      0.9997655153274536,
      0.9998568296432495,
      0.9997358918190002
    ],
    [
      0.763403594493866,
      0.7985872626304626,
      0.7827082872390747,
      0.7910946607589722,
      0.8211005330085754,
      0.8267063498497009,
      0.8067013621330261,
      0.8360949754714966,
      0.8599927425384521,
      0.8387141823768616,
      0.84061598777771,
      0.874896228313446,
      0.8662620782852173,
      0.8356963396072388,
      0.8589059114456177,
      0.873123288154602,
      0.852746844291687,
      0.8430837988853455,
      0.8498558402061462,
      0.8448396921157837,
      0.8110753297805786,
      0.7989555597305298,
      0.8083541989326477,
      0.8101687431335449,
      0.743873119354248,
      0.7563347816467285,
      0.8305103778839111,
      0.840308666229248,
      0.8286052346229553,
      0.8401683568954468,
      0.8549607396125793,
      0.8253099918365479,
      0.8315989971160889,
      0.8496406078338623,
      0.836575448513031,
      0.8221040964126587,
      0.8452224731445312,
      0.8602951169013977,
      0.8407406806945801,
      0.8367245197296143,
      0.8692921996116638,
      0.8669097423553467,
      0.837446391582489,
      0.8542437553405762,
      0.8666565418243408,
      0.8471079468727112,
      0.8287580013275146,
      0.8440665602684021,
      0.8301900625228882,
      0.8039737343788147,
      0.8073905110359192,
      0.7911652326583862,
      0.7786451578140259,
      0.7684519290924072,
      0.7221701741218567,
      0.7129632830619812,
      0.7179951667785645,
      0.7318134307861328,
      0.7325303554534912,
      0.7204967141151428,
      0.7382415533065796,
      0.7713496685028076,
      0.7720335721969604,
      0.7579390406608582,
      0.7731828689575195,
      0.8169283270835876,
      0.7932630777359009,
      0.7866396307945251,
      0.8123965859413147,
      0.830855131149292,
      0.7948086261749268,
      0.7847192287445068,
      0.8322780132293701,
      0.8136937618255615,
      0.7827661037445068,
      0.7954016327857971,
      0.8268771767616272,
      0.7892590761184692,
      0.7681050300598145,
      0.8147066235542297,
      0.8090251684188843,
      0.764244794845581,
      0.7632433176040649,
      0.9938558340072632,
      0.9950469732284546,
      0.9849985241889954,
      0.9908334016799927,
      0.995398223400116,
      0.9993958473205566,
      0.9997864365577698,
      0.99982088804245,
      0.999822735786438,
      0.9996558427810669,
      0.9996762871742249,
      0.9998489022254944,
      0.9998486042022705,
      0.9999167323112488,
      0.9998835921287537,
      0.9998796582221985,
      0.9998850226402283,
      0.9999120235443115,
      0.9999470710754395,
      0.9999518990516663,
      0.999916136264801,
      0.9998646378517151,
      0.9998525381088257,
      0.9997805953025818,
      0.999824047088623,
      0.999531090259552,
      0.9993517994880676,
      0.9993708729743958,
      0.9995461702346802,
      0.999466598033905,
      0.9990347623825073,
      0.9942113757133484,
      0.960686981678009,
      0.9637494087219238,
      0.9215564131736755,
      0.9237528443336487,
      0.9653384685516357,
      0.9488402605056763,
      0.970875084400177,
      0.9491192102432251,
      0.9707407355308533,
      0.9384547472000122,
      0.9434560537338257,
      0.8980262279510498,
      0.8437244296073914,
      0.9008815884590149,
      0.9104666113853455,
      0.9738232493400574,
      0.9804707169532776,
      0.9459919333457947,
      0.963064432144165,
      0.9329853057861328,
      0.927514374256134,
      0.9728540182113647,
      0.9834176898002625,
      0.9822341799736023,
      0.9444782733917236,
      0.9588261246681213,
      0.919143557548523,
      0.8938663005828857,
      0.9345465302467346,
      0.934363603591919,
      0.9642443060874939,
      0.987347424030304,
      0.9959405660629272,
      0.9978532195091248,
      0.9995755553245544,
      0.9998173713684082,
      0.999591588973999,
      0.9995844960212708,
      0.9996268153190613,
      0.9998457431793213,
      0.9997653365135193,
      0.9998911619186401,
      0.9999237656593323,
      0.9997557997703552,
      0.9998040199279785,
      0.9998863935470581,
      0.999881386756897,
      0.9998897314071655,
      0.999663770198822,
      0.9998766183853149,
      0.9998507499694824,
      0.9999260902404785,
      0.9999299645423889,
      0.9999174475669861,
      0.9999039173126221,
      0.9999198913574219,
      0.9999330639839172,
      0.9998555183410645,
      0.9997559785842896,
      0.999671459197998,
      0.999001681804657,
      0.9864214658737183,
      0.9701183438301086,
      0.9790043830871582,
      0.9632557034492493,
      0.9788861274719238,
      0.9601097106933594,
      0.9693433046340942,
      0.9424606561660767,
      0.9532136917114258,
      0.9110615253448486,
      0.913070559501648,
      0.9275981187820435,
      0.9470972418785095,
      0.9617815017700195,
      0.9732487201690674,
      0.9702013731002808,
      0.9920554757118225,
      0.9952865242958069,
      0.9995712637901306,
      0.9997745156288147,
      0.999860405921936,
      0.9997352957725525
    ],
    [
      0.7738698720932007,
      0.8072552680969238,
      0.7912864685058594,
      0.7981194257736206,
      0.8290258646011353,
      0.8341119289398193,
      0.8141607046127319,
      0.8430922031402588,
      0.8670356273651123,
      0.8464958667755127,
      0.8478019833564758,
      0.8816312551498413,
      0.8737562894821167,
      0.8442155122756958,
      0.8654228448867798,
      0.8792214393615723,
      0.8603037595748901,
      0.8500052094459534,
      0.8561732172966003,
      0.8519972562789917,
      0.818293571472168,
      0.8057883977890015,
      0.8164840340614319,
      0.8165296316146851,
      0.7529050707817078,
      0.7661982774734497,
      0.8360890746116638,
      0.8453744053840637,
      0.8349794149398804,
      0.8462852239608765,
      0.860387921333313,
      0.8331738710403442,
      0.8385748863220215,
      0.856177031993866,
      0.8446571826934814,
      0.8308538794517517,
      0.8529456853866577,
      0.8678442239761353,
      0.8499385714530945,
      0.8455137014389038,
      0.8773539662361145,
      0.8754173517227173,
      0.8484581708908081,
      0.8636869788169861,
      0.8752261400222778,
      0.8586359620094299,
      0.8408589363098145,
      0.8540104627609253,
      0.8422377705574036,
      0.8189476132392883,
      0.8205569982528687,
      0.8025245666503906,
      0.7931795120239258,
      0.7904992699623108,
      0.7458466291427612,
      0.739449679851532,
      0.7435677647590637,
      0.7613024115562439,
      0.7506094574928284,
      0.7392067909240723,
      0.7655363082885742,
      0.7915233373641968,
      0.7855266332626343,
      0.7762539982795715,
      0.792016327381134,
      0.8299658894538879,
      0.8063470721244812,
      0.8035487532615662,
      0.8254224061965942,
      0.8392258286476135,
      0.8055950403213501,
      0.7968907356262207,
      0.8410485982894897,
      0.8213884830474854,
      0.7918921709060669,
      0.8038817644119263,
      0.8326852321624756,
      0.795622706413269,
      0.7747673988342285,
      0.8200352191925049,
      0.813787579536438,
      0.7684439420700073,
      0.7678205370903015,
      0.994295597076416,
      0.9955434799194336,
      0.9861382246017456,
      0.9914407730102539,
      0.9958111643791199,
      0.9994636178016663,
      0.9998055696487427,
      0.9998316764831543,
      0.9998326301574707,
      0.9996805191040039,
      0.9996939897537231,
      0.9998540282249451,
      0.9998510479927063,
      0.9999179840087891,
      0.9998838901519775,
      0.9998794198036194,
      0.9998849034309387,
      0.9999120235443115,
      0.9999482035636902,
      0.9999548196792603,
      0.9999219179153442,
      0.999876856803894,
      0.9998694658279419,
      0.9998154044151306,
      0.9998506903648376,
      0.9996083974838257,
      0.9994397759437561,
      0.9994670152664185,
      0.9995903968811035,
      0.999511182308197,
      0.9991281628608704,
      0.9947465658187866,
      0.9626972675323486,
      0.9658539295196533,
      0.925422191619873,
      0.927321195602417,
      0.967327356338501,
      0.9513317942619324,
      0.9727903604507446,
      0.9519457817077637,
      0.9725857973098755,
      0.940688967704773,
      0.9454587697982788,
      0.9016884565353394,
      0.8491486310958862,
      0.904442310333252,
      0.9142192602157593,
      0.9757185578346252,
      0.9820201396942139,
      0.9488452672958374,
      0.9656271934509277,
      0.936660885810852,
      0.9310084581375122,
      0.9760844111442566,
      0.9853742718696594,
      0.9840758442878723,
      0.9483075737953186,
      0.9634275436401367,
      0.9224746823310852,
      0.8986914157867432,
      0.9378832578659058,
      0.9383227825164795,
      0.9673400521278381,
      0.9893051385879517,
      0.9967294335365295,
      0.9981978535652161,
      0.9996340870857239,
      0.9998445510864258,
      0.9996545314788818,
      0.9996281862258911,
      0.9996824860572815,
      0.9998602867126465,
      0.9997978210449219,
      0.9999001622200012,
      0.9999308586120605,
      0.9997919797897339,
      0.999829113483429,
      0.9998958110809326,
      0.9998993277549744,
      0.9999048113822937,
      0.9997031688690186,
      0.9998921751976013,
      0.9998720288276672,
      0.9999338984489441,
      0.9999372959136963,
      0.9999222159385681,
      0.999906063079834,
      0.9999234080314636,
      0.9999349117279053,
      0.9998562335968018,
      0.9997501969337463,
      0.9996841549873352,
      0.9989467859268188,
      0.9868192672729492,
      0.9712212681770325,
      0.9783949851989746,
      0.9647378921508789,
      0.9797329306602478,
      0.962578535079956,
      0.9712579250335693,
      0.9453486800193787,
      0.9560892581939697,
      0.9146625995635986,
      0.9182228446006775,
      0.9309160709381104,
      0.9493029713630676,
      0.9627629518508911,
      0.9746623635292053,
      0.9713746309280396,
      0.9923140406608582,
      0.9954231977462769,
      0.9995898604393005,
      0.9997836351394653,
      0.9998636245727539,
      0.9997364282608032
    ],
    [
      0.7842362523078918,
      0.8156834840774536,
      0.8006063103675842,
      0.8057748675346375,
      0.837116003036499,
      0.8419235348701477,
      0.8214613199234009,
      0.849760890007019,
      0.874062716960907,
      0.8548445105552673,
      0.854735255241394,
      0.8874838352203369,
      0.8803403377532959,
      0.8517788648605347,
      0.871012270450592,
      0.8847010135650635,
      0.8671488761901855,
      0.8565865755081177,
      0.8618788719177246,
      0.8581582903862,
      0.8256019949913025,
      0.8126107454299927,
      0.8242512941360474,
      0.823114275932312,
      0.7637800574302673,
      0.7765845656394958,
      0.8419199585914612,
      0.8505505323410034,
      0.84125816822052,
      0.8520802855491638,
      0.8657945394515991,
      0.8413457870483398,
      0.8449583053588867,
      0.8618807792663574,
      0.8518975377082825,
      0.838936448097229,
      0.8600864410400391,
      0.8745776414871216,
      0.858031153678894,
      0.853037416934967,
      0.8845765590667725,
      0.8829182386398315,
      0.8582897186279297,
      0.8726164102554321,
      0.8842744827270508,
      0.8694067597389221,
      0.8530195951461792,
      0.8653279542922974,
      0.8544632792472839,
      0.8352599143981934,
      0.8348364233970642,
      0.8166446685791016,
      0.8111230731010437,
      0.8130141496658325,
      0.7707015872001648,
      0.7665128707885742,
      0.7686267495155334,
      0.7868939638137817,
      0.7686046957969666,
      0.7577534914016724,
      0.7863502502441406,
      0.8099859952926636,
      0.7986049056053162,
      0.7930740118026733,
      0.810659646987915,
      0.8418999314308167,
      0.8202639818191528,
      0.8192871809005737,
      0.8375474214553833,
      0.8479927778244019,
      0.8163217902183533,
      0.8079220056533813,
      0.8499963283538818,
      0.8285989165306091,
      0.8009133338928223,
      0.811672568321228,
      0.8388445377349854,
      0.8022060394287109,
      0.7811917662620544,
      0.8255115151405334,
      0.8195561766624451,
      0.7740209102630615,
      0.7726345062255859,
      0.9947593808174133,
      0.9960542321205139,
      0.9874149560928345,
      0.992056131362915,
      0.9961583018302917,
      0.9995189905166626,
      0.9998215436935425,
      0.9998400807380676,
      0.9998412728309631,
      0.9997031688690186,
      0.9997134208679199,
      0.999862015247345,
      0.9998549222946167,
      0.9999196529388428,
      0.9998844861984253,
      0.9998796582221985,
      0.999885082244873,
      0.9999122619628906,
      0.9999491572380066,
      0.999956488609314,
      0.9999269843101501,
      0.9998884797096252,
      0.9998838901519775,
      0.9998430013656616,
      0.9998684525489807,
      0.9996660947799683,
      0.9995096325874329,
      0.9995476603507996,
      0.9996256828308105,
      0.9995438456535339,
      0.9991922974586487,
      0.9950882196426392,
      0.9643486738204956,
      0.9674627780914307,
      0.9287450909614563,
      0.9306156039237976,
      0.9688404202461243,
      0.9537045955657959,
      0.9744946360588074,
      0.9550466537475586,
      0.9741883277893066,
      0.943533182144165,
      0.9474235773086548,
      0.9055876731872559,
      0.8546590805053711,
      0.9085266590118408,
      0.9181352257728577,
      0.9774971008300781,
      0.9835739135742188,
      0.9521670937538147,
      0.9679053425788879,
      0.9396950602531433,
      0.9339641332626343,
      0.9782105684280396,
      0.9873672723770142,
      0.986334502696991,
      0.9521023631095886,
      0.9678201675415039,
      0.927425742149353,
      0.9044179320335388,
      0.9429462552070618,
      0.9427381157875061,
      0.970419704914093,
      0.9905006289482117,
      0.9972836971282959,
      0.9985397458076477,
      0.999692976474762,
      0.9998684525489807,
      0.9997161030769348,
      0.999688982963562,
      0.9997341632843018,
      0.9998793005943298,
      0.999823808670044,
      0.9999065399169922,
      0.9999340772628784,
      0.9998177886009216,
      0.9998465776443481,
      0.9999030232429504,
      0.9999122023582458,
      0.9999167323112488,
      0.9997470378875732,
      0.9999052882194519,
      0.9998922944068909,
      0.9999411702156067,
      0.9999441504478455,
      0.9999268054962158,
      0.9999083280563354,
      0.9999269843101501,
      0.9999375343322754,
      0.999860942363739,
      0.9997668266296387,
      0.9997063279151917,
      0.9989398717880249,
      0.9873132109642029,
      0.9725499153137207,
      0.980698823928833,
      0.9661102294921875,
      0.9809432625770569,
      0.9645037055015564,
      0.9727996587753296,
      0.9484376907348633,
      0.9586791396141052,
      0.9183507561683655,
      0.9207007884979248,
      0.9341487884521484,
      0.9517344236373901,
      0.9644021391868591,
      0.9758927226066589,
      0.9725537300109863,
      0.992622971534729,
      0.9956375360488892,
      0.9996169209480286,
      0.9997941851615906,
      0.999867856502533,
      0.9997372627258301
    ],
    [
      0.792576253414154,
      0.8236011266708374,
      0.8094534873962402,
      0.8138724565505981,
      0.8457050323486328,
      0.8502904772758484,
      0.8304257392883301,
      0.858268141746521,
      0.8816694617271423,
      0.8647080063819885,
      0.8630859851837158,
      0.8949826955795288,
      0.8892322778701782,
      0.8614739775657654,
      0.879450798034668,
      0.8921763300895691,
      0.8758091926574707,
      0.8656394481658936,
      0.8706096410751343,
      0.8659186363220215,
      0.8349237442016602,
      0.8204126358032227,
      0.8327072262763977,
      0.8298110365867615,
      0.772259533405304,
      0.7855474352836609,
      0.8471601605415344,
      0.8555428385734558,
      0.8476167917251587,
      0.8580881953239441,
      0.8714792132377625,
      0.8486958146095276,
      0.8518242239952087,
      0.868146538734436,
      0.8596254587173462,
      0.8473925590515137,
      0.8677379488945007,
      0.8820045590400696,
      0.8669499158859253,
      0.8620903491973877,
      0.8928336501121521,
      0.8914672136306763,
      0.8695061206817627,
      0.8825649619102478,
      0.8942168354988098,
      0.881640613079071,
      0.86717289686203,
      0.8772916197776794,
      0.867594838142395,
      0.8530831336975098,
      0.8507750034332275,
      0.8314507007598877,
      0.829545259475708,
      0.8352237343788147,
      0.7938461303710938,
      0.7922056317329407,
      0.7973008155822754,
      0.8179049491882324,
      0.7897490859031677,
      0.7783025503158569,
      0.8101339936256409,
      0.8302841186523438,
      0.8133449554443359,
      0.8144003748893738,
      0.8318251371383667,
      0.8551177382469177,
      0.834585428237915,
      0.8362385034561157,
      0.8510347008705139,
      0.8577395677566528,
      0.8290749788284302,
      0.8208823204040527,
      0.8588841557502747,
      0.8372535109519958,
      0.8110426068305969,
      0.8203227519989014,
      0.8452942371368408,
      0.8094491958618164,
      0.7882444262504578,
      0.8314679861068726,
      0.8248802423477173,
      0.7794306874275208,
      0.777624785900116,
      0.9953193664550781,
      0.9966691732406616,
      0.9895009994506836,
      0.9937994480133057,
      0.9967529773712158,
      0.9995900392532349,
      0.9998409152030945,
      0.9998508095741272,
      0.9998507499694824,
      0.9997274279594421,
      0.9997349381446838,
      0.9998708963394165,
      0.9998595118522644,
      0.9999218583106995,
      0.9998840689659119,
      0.9998802542686462,
      0.9998857378959656,
      0.9999127388000488,
      0.9999505281448364,
      0.9999587535858154,
      0.9999333024024963,
      0.999902069568634,
      0.9999001622200012,
      0.9998737573623657,
      0.9998931288719177,
      0.9997344613075256,
      0.9995868802070618,
      0.999621570110321,
      0.9996635913848877,
      0.9995834827423096,
      0.9992756247520447,
      0.9955599904060364,
      0.9665601849555969,
      0.9698648452758789,
      0.9332010746002197,
      0.9350855946540833,
      0.971673309803009,
      0.9588865637779236,
      0.9777317047119141,
      0.9601314067840576,
      0.9769456386566162,
      0.9475687742233276,
      0.9504373073577881,
      0.910213053226471,
      0.8614474534988403,
      0.9137613773345947,
      0.9239488840103149,
      0.9803294539451599,
      0.9853903651237488,
      0.9574622511863708,
      0.9717901945114136,
      0.9445621967315674,
      0.9387304782867432,
      0.9811013340950012,
      0.9898519515991211,
      0.9891982078552246,
      0.9580516815185547,
      0.9728295803070068,
      0.9341692328453064,
      0.9126701354980469,
      0.949804961681366,
      0.9490827918052673,
      0.974976658821106,
      0.9922374486923218,
      0.9979816675186157,
      0.9989023208618164,
      0.9997550249099731,
      0.9998950362205505,
      0.9997842311859131,
      0.9997576475143433,
      0.9997951984405518,
      0.9998992681503296,
      0.9998559355735779,
      0.9999155402183533,
      0.9999437928199768,
      0.999848484992981,
      0.999868631362915,
      0.9999126195907593,
      0.999927282333374,
      0.9999312162399292,
      0.9998013973236084,
      0.999921977519989,
      0.999914824962616,
      0.9999500513076782,
      0.9999526739120483,
      0.9999333024024963,
      0.9999119639396667,
      0.9999317526817322,
      0.9999412894248962,
      0.9998683929443359,
      0.9997944235801697,
      0.9997378587722778,
      0.9989584684371948,
      0.9878939390182495,
      0.9737910032272339,
      0.9805206060409546,
      0.9680659770965576,
      0.9827113151550293,
      0.9678041338920593,
      0.9755192399024963,
      0.9536981582641602,
      0.9622860550880432,
      0.923089861869812,
      0.9272521138191223,
      0.93901526927948,
      0.9556306600570679,
      0.9667918086051941,
      0.977600634098053,
      0.9738864898681641,
      0.9930167198181152,
      0.9958964586257935,
      0.9996475577354431,
      0.9998067617416382,
      0.9998730421066284,
      0.9997397065162659
    ],
    [
      0.7993398904800415,
      0.8295876979827881,
      0.8167473077774048,
      0.8214908242225647,
      0.8536118268966675,
      0.8572760224342346,
      0.8394197821617126,
      0.867155134677887,
      0.8886492252349854,
      0.873420238494873,
      0.8712326884269714,
      0.9017017483711243,
      0.8969308137893677,
      0.8698440194129944,
      0.8880802392959595,
      0.8990084528923035,
      0.8833805322647095,
      0.8740469217300415,
      0.8787258267402649,
      0.872094988822937,
      0.8425189852714539,
      0.827258825302124,
      0.8389236927032471,
      0.8344237208366394,
      0.7786132097244263,
      0.79369056224823,
      0.8513479232788086,
      0.8597837686538696,
      0.854145884513855,
      0.8658359050750732,
      0.8765257596969604,
      0.8542335629463196,
      0.8574609756469727,
      0.8738124966621399,
      0.8653980493545532,
      0.8537563681602478,
      0.874125063419342,
      0.8875499963760376,
      0.873333215713501,
      0.8687630295753479,
      0.8992660045623779,
      0.8979150056838989,
      0.877571702003479,
      0.8902819752693176,
      0.9012835621833801,
      0.890904426574707,
      0.8781920671463013,
      0.8865246772766113,
      0.8776998519897461,
      0.8663039207458496,
      0.86338871717453,
      0.8435344696044922,
      0.8433176279067993,
      0.8520280122756958,
      0.8124560713768005,
      0.8127415180206299,
      0.8224347829818726,
      0.8402904272079468,
      0.8073140978813171,
      0.7944502234458923,
      0.8289401531219482,
      0.8435262441635132,
      0.8235948085784912,
      0.8253734111785889,
      0.8473082780838013,
      0.8642831444740295,
      0.8441533446311951,
      0.8484236001968384,
      0.8606520295143127,
      0.8653552532196045,
      0.8389245867729187,
      0.8306106328964233,
      0.8659219145774841,
      0.844770610332489,
      0.819189727306366,
      0.8272873163223267,
      0.8506551384925842,
      0.815448522567749,
      0.7937867641448975,
      0.8359634876251221,
      0.8296393156051636,
      0.7843793630599976,
      0.7813606262207031,
      0.9951992034912109,
      0.9957641363143921,
      0.9896784424781799,
      0.9941149950027466,
      0.9971578121185303,
      0.9996458888053894,
      0.9998577833175659,
      0.999860405921936,
      0.9998601675033569,
      0.9997504949569702,
      0.9997543096542358,
      0.999879002571106,
      0.999863862991333,
      0.9999235272407532,
      0.9998883008956909,
      0.9998805522918701,
      0.9998852610588074,
      0.999912679195404,
      0.9999516010284424,
      0.9999600648880005,
      0.9999383687973022,
      0.9999127388000488,
      0.9999133944511414,
      0.9998979568481445,
      0.9999108910560608,
      0.9997842907905579,
      0.9996451139450073,
      0.9996723532676697,
      0.9996922016143799,
      0.9996132254600525,
      0.9993340373039246,
      0.9959113001823425,
      0.9686098098754883,
      0.9723571538925171,
      0.9371946454048157,
      0.9390848278999329,
      0.9744777679443359,
      0.9636601805686951,
      0.9807344675064087,
      0.9648057222366333,
      0.9796742796897888,
      0.9514675140380859,
      0.9533802270889282,
      0.9145099520683289,
      0.86763995885849,
      0.9184778928756714,
      0.929182767868042,
      0.9828643798828125,
      0.9876466989517212,
      0.9622014760971069,
      0.975631594657898,
      0.9492279887199402,
      0.9430204033851624,
      0.9836903810501099,
      0.9919248819351196,
      0.9917736053466797,
      0.9652736186981201,
      0.9780288934707642,
      0.9410578608512878,
      0.9214801788330078,
      0.9560146927833557,
      0.9554118514060974,
      0.9791104793548584,
      0.9939333200454712,
      0.9986369013786316,
      0.9991864562034607,
      0.9998066425323486,
      0.9999156594276428,
      0.9998340010643005,
      0.9998093247413635,
      0.9998364448547363,
      0.9999098181724548,
      0.9998821020126343,
      0.9999235272407532,
      0.9999477863311768,
      0.9998728036880493,
      0.9998864531517029,
      0.9999204874038696,
      0.99993896484375,
      0.9999426603317261,
      0.9998424053192139,
      0.9999336004257202,
      0.9999291300773621,
      0.9999562501907349,
      0.9999590516090393,
      0.9999386072158813,
      0.9999147653579712,
      0.9999355673789978,
      0.9999445676803589,
      0.9998756051063538,
      0.9998131990432739,
      0.9997650384902954,
      0.9990240931510925,
      0.9886423349380493,
      0.9753557443618774,
      0.9818183183670044,
      0.9703782796859741,
      0.9844910502433777,
      0.9711922407150269,
      0.978502631187439,
      0.9586608409881592,
      0.9659141898155212,
      0.9277756214141846,
      0.9327110052108765,
      0.9440609216690063,
      0.959824800491333,
      0.9699242115020752,
      0.9795311689376831,
      0.9755088090896606,
      0.993503749370575,
      0.9961892366409302,
      0.9996815323829651,
      0.9998193383216858,
      0.9998782277107239,
      0.9997414946556091
    ],
    [
      0.805680513381958,
      0.8357598185539246,
      0.8237017393112183,
      0.8283526301383972,
      0.860808253288269,
      0.864246666431427,
      0.848176121711731,
      0.8751106262207031,
      0.8955599069595337,
      0.882135808467865,
      0.8794519901275635,
      0.9082543253898621,
      0.9041036367416382,
      0.8781000971794128,
      0.8961585760116577,
      0.9059131145477295,
      0.8909846544265747,
      0.8815350532531738,
      0.8857408165931702,
      0.8780394792556763,
      0.8497082591056824,
      0.8331718444824219,
      0.8446753621101379,
      0.8396077752113342,
      0.7865837812423706,
      0.8016804456710815,
      0.854760468006134,
      0.8634549975395203,
      0.8596709966659546,
      0.8703662753105164,
      0.8809703588485718,
      0.8595550656318665,
      0.8623585104942322,
      0.8779534101486206,
      0.8710372447967529,
      0.8597874045372009,
      0.8793847560882568,
      0.892305850982666,
      0.8790992498397827,
      0.87442547082901,
      0.9044368863105774,
      0.9036061763763428,
      0.8846322298049927,
      0.8968209624290466,
      0.9076945781707764,
      0.898446798324585,
      0.8870647549629211,
      0.8943345546722412,
      0.886707067489624,
      0.8768202066421509,
      0.8738146424293518,
      0.8544979095458984,
      0.8545523285865784,
      0.8638021945953369,
      0.8270134329795837,
      0.8269767761230469,
      0.8378927707672119,
      0.8543306589126587,
      0.8205845355987549,
      0.8077465295791626,
      0.8411402106285095,
      0.8533042669296265,
      0.8338024616241455,
      0.8362880945205688,
      0.8578944802284241,
      0.871641993522644,
      0.8529934287071228,
      0.8584039211273193,
      0.8689333200454712,
      0.8712677955627441,
      0.8474891185760498,
      0.8395992517471313,
      0.8722971677780151,
      0.8513055443763733,
      0.8269254565238953,
      0.833933413028717,
      0.8558696508407593,
      0.8213158845901489,
      0.7990158796310425,
      0.8399642705917358,
      0.8335901498794556,
      0.7891862988471985,
      0.784660816192627,
      0.9956671595573425,
      0.9963700771331787,
      0.9910154342651367,
      0.9947948455810547,
      0.9975408315658569,
      0.999690055847168,
      0.9998713731765747,
      0.9998683929443359,
      0.9998679161071777,
      0.99977046251297,
      0.9997649192810059,
      0.9998854994773865,
      0.9998679161071777,
      0.9999253153800964,
      0.9998833537101746,
      0.9998810887336731,
      0.999883234500885,
      0.9999135136604309,
      0.999952495098114,
      0.9999606013298035,
      0.9999421834945679,
      0.9999178051948547,
      0.9999240040779114,
      0.9999157190322876,
      0.9999245405197144,
      0.9998189806938171,
      0.9996882677078247,
      0.9997077584266663,
      0.9997106194496155,
      0.9996333122253418,
      0.9993699193000793,
      0.9961166977882385,
      0.9702385663986206,
      0.9741225838661194,
      0.9402344226837158,
      0.9421457052230835,
      0.9765968322753906,
      0.9670652151107788,
      0.9828652143478394,
      0.9681265950202942,
      0.9815627336502075,
      0.9546347856521606,
      0.9559376239776611,
      0.9183064699172974,
      0.8737179040908813,
      0.9226402044296265,
      0.9334123134613037,
      0.9846479296684265,
      0.9891730546951294,
      0.9655348658561707,
      0.9785069227218628,
      0.9526304006576538,
      0.9458819627761841,
      0.9854474067687988,
      0.9933217763900757,
      0.9934409856796265,
      0.9702029228210449,
      0.9818796515464783,
      0.9463709592819214,
      0.9282016754150391,
      0.9602975845336914,
      0.9597464799880981,
      0.9814553260803223,
      0.994925320148468,
      0.9989834427833557,
      0.9993656277656555,
      0.9998424649238586,
      0.9999303221702576,
      0.9998677372932434,
      0.999844491481781,
      0.9998641014099121,
      0.999912440776825,
      0.9998980760574341,
      0.9999279975891113,
      0.9999529719352722,
      0.9998878836631775,
      0.9998978972434998,
      0.9999264478683472,
      0.9999472498893738,
      0.9999510645866394,
      0.9998729825019836,
      0.9999439120292664,
      0.9999403357505798,
      0.99996018409729,
      0.9999639391899109,
      0.9999428987503052,
      0.9999176263809204,
      0.9999389052391052,
      0.9999469518661499,
      0.9998807907104492,
      0.9998236894607544,
      0.9997836351394653,
      0.9990787506103516,
      0.9882709980010986,
      0.9766432642936707,
      0.9829741716384888,
      0.9723753929138184,
      0.9860113263130188,
      0.9725571274757385,
      0.9808440208435059,
      0.9622961282730103,
      0.9686551690101624,
      0.931514322757721,
      0.9370636940002441,
      0.9482987523078918,
      0.9634969234466553,
      0.9726874828338623,
      0.9812919497489929,
      0.9770097732543945,
      0.9939891695976257,
      0.9965115189552307,
      0.9997096657752991,
      0.999829113483429,
      0.9998824596405029,
      0.9997437000274658
    ],
    [
      0.8127248287200928,
      0.8423421382904053,
      0.8305518627166748,
      0.8348768949508667,
      0.8675063848495483,
      0.8708095550537109,
      0.8561403751373291,
      0.8820332884788513,
      0.9016948938369751,
      0.8902047276496887,
      0.887955904006958,
      0.9148556590080261,
      0.9112316966056824,
      0.8865565061569214,
      0.9051896333694458,
      0.9131136536598206,
      0.899191677570343,
      0.8896536827087402,
      0.8940627574920654,
      0.8849669694900513,
      0.8569758534431458,
      0.8403962850570679,
      0.8512260317802429,
      0.8459458351135254,
      0.7944989204406738,
      0.8118501901626587,
      0.8592711091041565,
      0.8686897158622742,
      0.8664851188659668,
      0.8754419088363647,
      0.8855702877044678,
      0.8662455081939697,
      0.8683798313140869,
      0.8827710747718811,
      0.877345085144043,
      0.8663429021835327,
      0.8843382596969604,
      0.8970085382461548,
      0.885441243648529,
      0.8808377981185913,
      0.9093003869056702,
      0.9090752005577087,
      0.8918407559394836,
      0.9027296304702759,
      0.9134780168533325,
      0.9055246114730835,
      0.8950818181037903,
      0.9007501602172852,
      0.8948866128921509,
      0.8858422636985779,
      0.8823920488357544,
      0.8633045554161072,
      0.863915741443634,
      0.8721296191215515,
      0.8380089998245239,
      0.8372668623924255,
      0.8488540053367615,
      0.8646254539489746,
      0.8310999274253845,
      0.8198831677436829,
      0.8509600162506104,
      0.8624794483184814,
      0.8428729772567749,
      0.8463639616966248,
      0.8679820895195007,
      0.8800857067108154,
      0.8621233701705933,
      0.8685932159423828,
      0.877657949924469,
      0.8792908191680908,
      0.8564521074295044,
      0.8486207723617554,
      0.8789659738540649,
      0.8581342697143555,
      0.8355730175971985,
      0.8413581848144531,
      0.8617251515388489,
      0.8278727531433105,
      0.8053577542304993,
      0.8448275327682495,
      0.8389354944229126,
      0.7948960661888123,
      0.7902131080627441,
      0.9960491061210632,
      0.9967988729476929,
      0.992264986038208,
      0.9955989122390747,
      0.9979161024093628,
      0.9997220635414124,
      0.9998828768730164,
      0.9998754262924194,
      0.9998748302459717,
      0.9997877478599548,
      0.999779224395752,
      0.9998919367790222,
      0.9998721480369568,
      0.9999274015426636,
      0.9998849630355835,
      0.999882698059082,
      0.999884307384491,
      0.9999139904975891,
      0.9999531507492065,
      0.9999621510505676,
      0.9999451637268066,
      0.9999239444732666,
      0.9999325275421143,
      0.9999299645423889,
      0.9999361038208008,
      0.9998502731323242,
      0.9997282028198242,
      0.9997377991676331,
      0.9997163414955139,
      0.9996524453163147,
      0.9994086623191833,
      0.9963771104812622,
      0.9720711708068848,
      0.9763534069061279,
      0.9441282749176025,
      0.9456806182861328,
      0.9789949655532837,
      0.9707781672477722,
      0.9852713942527771,
      0.9713765978813171,
      0.9834105372428894,
      0.9576153755187988,
      0.9584184885025024,
      0.9215633273124695,
      0.8800957202911377,
      0.9268503785133362,
      0.9375070333480835,
      0.9862310290336609,
      0.9909070730209351,
      0.9692749977111816,
      0.9813171625137329,
      0.9568221569061279,
      0.9500870704650879,
      0.9874030351638794,
      0.9945271611213684,
      0.9948313236236572,
      0.9746294617652893,
      0.9851899743080139,
      0.9526534676551819,
      0.9346432089805603,
      0.9640198349952698,
      0.9633268117904663,
      0.9834108352661133,
      0.9957470893859863,
      0.9992244839668274,
      0.9994967579841614,
      0.9998679757118225,
      0.9999403953552246,
      0.9998918175697327,
      0.9998707175254822,
      0.9998868107795715,
      0.9999217987060547,
      0.9999130964279175,
      0.999932050704956,
      0.9999569058418274,
      0.9999012351036072,
      0.9999086856842041,
      0.9999312162399292,
      0.9999542236328125,
      0.9999580383300781,
      0.9998963475227356,
      0.9999513030052185,
      0.9999481439590454,
      0.9999633431434631,
      0.9999671578407288,
      0.9999455809593201,
      0.999919056892395,
      0.9999412894248962,
      0.999949038028717,
      0.9998865127563477,
      0.9998388886451721,
      0.9998039603233337,
      0.9991687536239624,
      0.989145815372467,
      0.9781642556190491,
      0.9838331937789917,
      0.9743734002113342,
      0.9874661564826965,
      0.9754882454872131,
      0.9832565784454346,
      0.9661457538604736,
      0.9714261293411255,
      0.9353228807449341,
      0.9412510395050049,
      0.9524087905883789,
      0.9669665694236755,
      0.9753559231758118,
      0.9831099510192871,
      0.9785705804824829,
      0.9945113658905029,
      0.9968295693397522,
      0.9997396469116211,
      0.9998391270637512,
      0.9998866319656372,
      0.9997445940971375
    ],
    [
      0.8190221190452576,
      0.848635733127594,
      0.8365001678466797,
      0.8406577110290527,
      0.8735391497612,
      0.8772823810577393,
      0.8630309700965881,
      0.8890090584754944,
      0.9071825742721558,
      0.8975422382354736,
      0.8958095908164978,
      0.920201301574707,
      0.9174613952636719,
      0.8948974609375,
      0.9134212136268616,
      0.9192192554473877,
      0.9069266319274902,
      0.8971630334854126,
      0.9010493755340576,
      0.8915406465530396,
      0.8643025159835815,
      0.8468769788742065,
      0.8576540946960449,
      0.8530254364013672,
      0.8025517463684082,
      0.8201717138290405,
      0.8635655641555786,
      0.8729105591773987,
      0.8728583455085754,
      0.879819393157959,
      0.889566957950592,
      0.8725767135620117,
      0.8742595911026001,
      0.8872562646865845,
      0.8834252953529358,
      0.8724937438964844,
      0.8893426656723022,
      0.9014291763305664,
      0.8918275237083435,
      0.8872978687286377,
      0.9138187170028687,
      0.9143596887588501,
      0.8989091515541077,
      0.9082499742507935,
      0.9188371896743774,
      0.9123036861419678,
      0.902552604675293,
      0.9066542983055115,
      0.9019451141357422,
      0.893471360206604,
      0.8904430866241455,
      0.8719013929367065,
      0.8727790117263794,
      0.879463791847229,
      0.8470814228057861,
      0.843686580657959,
      0.8578141927719116,
      0.8731852769851685,
      0.8416020274162292,
      0.8323369026184082,
      0.8605999946594238,
      0.8715941905975342,
      0.8536896705627441,
      0.8561099767684937,
      0.8777142763137817,
      0.8886873722076416,
      0.8712753057479858,
      0.8786295652389526,
      0.8861078023910522,
      0.8872389793395996,
      0.865287184715271,
      0.8580033183097839,
      0.8854328989982605,
      0.865700364112854,
      0.844721794128418,
      0.8488801121711731,
      0.8678887486457825,
      0.8349969387054443,
      0.811894416809082,
      0.8502140045166016,
      0.8446890115737915,
      0.8018129467964172,
      0.7966982126235962,
      0.9964067339897156,
      0.9972279071807861,
      0.9933027625083923,
      0.996299147605896,
      0.9982008337974548,
      0.9997545480728149,
      0.9998815655708313,
      0.9998816847801208,
      0.9998805522918701,
      0.9998034238815308,
      0.9997925758361816,
      0.9998975396156311,
      0.9998762011528015,
      0.9999290704727173,
      0.9998857378959656,
      0.9998834729194641,
      0.9998841881752014,
      0.9999141097068787,
      0.9999534487724304,
      0.9999627470970154,
      0.9999471306800842,
      0.9999286532402039,
      0.9999387264251709,
      0.9999399185180664,
      0.9999446272850037,
      0.9998711943626404,
      0.9997565150260925,
      0.9997550845146179,
      0.9997261762619019,
      0.9996462464332581,
      0.999280571937561,
      0.9964044094085693,
      0.9737723469734192,
      0.9781925678253174,
      0.947686493396759,
      0.9489654302597046,
      0.980912983417511,
      0.9736603498458862,
      0.987089991569519,
      0.9738521575927734,
      0.9847512245178223,
      0.9601783752441406,
      0.9606164693832397,
      0.9249995350837708,
      0.8866174817085266,
      0.9310185313224792,
      0.9414547085762024,
      0.9874613881111145,
      0.9923273324966431,
      0.9722879528999329,
      0.9836320877075195,
      0.9616390466690063,
      0.9546554088592529,
      0.9889780282974243,
      0.9953962564468384,
      0.9958298206329346,
      0.9773191809654236,
      0.9872641563415527,
      0.9577134847640991,
      0.940395712852478,
      0.9672299027442932,
      0.9665831327438354,
      0.9848612546920776,
      0.9961599707603455,
      0.9993560910224915,
      0.9995813965797424,
      0.9998857378959656,
      0.999947726726532,
      0.9999080300331116,
      0.999888002872467,
      0.9999017119407654,
      0.9999289512634277,
      0.9999234676361084,
      0.9999353885650635,
      0.9999595284461975,
      0.9999111890792847,
      0.9999151825904846,
      0.9999350309371948,
      0.9999590516090393,
      0.9999628663063049,
      0.9999121427536011,
      0.9999568462371826,
      0.9999535083770752,
      0.999965488910675,
      0.9999691247940063,
      0.9999472498893738,
      0.999920129776001,
      0.9999433159828186,
      0.9999510645866394,
      0.9998922348022461,
      0.999851644039154,
      0.9998242855072021,
      0.9992644190788269,
      0.9899150133132935,
      0.9786505103111267,
      0.9848620891571045,
      0.9759280681610107,
      0.9885428547859192,
      0.9776901006698608,
      0.9852827787399292,
      0.969146728515625,
      0.9737400412559509,
      0.9387439489364624,
      0.9451320767402649,
      0.9562357664108276,
      0.9698159694671631,
      0.9772932529449463,
      0.984594464302063,
      0.9799561500549316,
      0.9949672818183899,
      0.9970641732215881,
      0.9997661709785461,
      0.9998487234115601,
      0.9998911023139954,
      0.9997465014457703
    ],
    [
      0.8235945701599121,
      0.8543642163276672,
      0.8411371111869812,
      0.8448735475540161,
      0.8784695863723755,
      0.8828685879707336,
      0.868855893611908,
      0.8954573273658752,
      0.9118354320526123,
      0.9040015935897827,
      0.9031541347503662,
      0.9251399040222168,
      0.9227409958839417,
      0.9017511606216431,
      0.9202923774719238,
      0.9242414236068726,
      0.9132634401321411,
      0.9033953547477722,
      0.9070376753807068,
      0.8971208333969116,
      0.8710216283798218,
      0.8526784777641296,
      0.8639143705368042,
      0.8600175976753235,
      0.8108209371566772,
      0.8284939527511597,
      0.8682702779769897,
      0.8775469064712524,
      0.878667950630188,
      0.8836506009101868,
      0.8938422203063965,
      0.8783804178237915,
      0.8794374465942383,
      0.8911644220352173,
      0.8889856934547424,
      0.8783546090126038,
      0.8937193155288696,
      0.905561089515686,
      0.8974543809890747,
      0.8934652805328369,
      0.9181653261184692,
      0.91884446144104,
      0.9051024317741394,
      0.913144052028656,
      0.9231551289558411,
      0.9180634021759033,
      0.9088044166564941,
      0.9112243056297302,
      0.9074267148971558,
      0.8996054530143738,
      0.8971483707427979,
      0.878026008605957,
      0.879353404045105,
      0.8855982422828674,
      0.8522006869316101,
      0.8476850986480713,
      0.8648117780685425,
      0.8807803392410278,
      0.8524657487869263,
      0.8431472182273865,
      0.8692104816436768,
      0.8787487745285034,
      0.8633766770362854,
      0.8637136220932007,
      0.8856675624847412,
      0.8953697085380554,
      0.8780067563056946,
      0.8868588805198669,
      0.8934049606323242,
      0.8938505053520203,
      0.8727287650108337,
      0.8663277626037598,
      0.8912052512168884,
      0.873157799243927,
      0.852818489074707,
      0.8557401895523071,
      0.8737996220588684,
      0.8413323760032654,
      0.8180077075958252,
      0.855370044708252,
      0.8501724004745483,
      0.8088616132736206,
      0.8018879294395447,
      0.9967098832130432,
      0.9975696802139282,
      0.9940781593322754,
      0.9968242049217224,
      0.9983887672424316,
      0.9997734427452087,
      0.9998865723609924,
      0.9998856782913208,
      0.9998840093612671,
      0.9998135566711426,
      0.9998015761375427,
      0.999901294708252,
      0.9998791813850403,
      0.9999305009841919,
      0.9998865723609924,
      0.9998846054077148,
      0.9998845458030701,
      0.9999145269393921,
      0.9999538660049438,
      0.9999635815620422,
      0.9999486804008484,
      0.999932050704956,
      0.9999431371688843,
      0.999946117401123,
      0.9999486207962036,
      0.9998503923416138,
      0.9997649192810059,
      0.9997691512107849,
      0.9997374415397644,
      0.9996562600135803,
      0.9992908239364624,
      0.9965562224388123,
      0.9755324125289917,
      0.9797939658164978,
      0.9508849382400513,
      0.9518754482269287,
      0.9824833273887634,
      0.9756592512130737,
      0.9883896112442017,
      0.9758878946304321,
      0.9858590960502625,
      0.9621773958206177,
      0.9622623324394226,
      0.9282159805297852,
      0.8928356170654297,
      0.9348627328872681,
      0.9450470209121704,
      0.9884551167488098,
      0.9931343793869019,
      0.9746851325035095,
      0.9854574799537659,
      0.9657459855079651,
      0.9588217735290527,
      0.9903448224067688,
      0.9961941242218018,
      0.9964949488639832,
      0.9792811870574951,
      0.9887120723724365,
      0.9618900418281555,
      0.9452795386314392,
      0.969907820224762,
      0.9693547487258911,
      0.9860337376594543,
      0.9965038895606995,
      0.9994346499443054,
      0.9996384382247925,
      0.9998983144760132,
      0.9999527931213379,
      0.9999191164970398,
      0.9998998045921326,
      0.9999116659164429,
      0.9999322891235352,
      0.9999310970306396,
      0.9999380707740784,
      0.9999619722366333,
      0.9999184608459473,
      0.9999212622642517,
      0.9999377727508545,
      0.9999620914459229,
      0.9999659061431885,
      0.9999227523803711,
      0.9999605417251587,
      0.999957263469696,
      0.9999672174453735,
      0.9999704360961914,
      0.9999489784240723,
      0.9999210238456726,
      0.9999451637268066,
      0.9999526143074036,
      0.9998974204063416,
      0.9998622536659241,
      0.9998403787612915,
      0.9993488788604736,
      0.9906641840934753,
      0.9799496531486511,
      0.9859358072280884,
      0.9772391319274902,
      0.9894871115684509,
      0.9793209433555603,
      0.9868344664573669,
      0.9716534614562988,
      0.9758208990097046,
      0.9421008825302124,
      0.948895275592804,
      0.9602066278457642,
      0.9725139737129211,
      0.9788330793380737,
      0.9857888221740723,
      0.9810561537742615,
      0.995373547077179,
      0.9973201155662537,
      0.9997869729995728,
      0.999855637550354,
      0.9998942613601685,
      0.9997487664222717
    ],
    [
      0.8271267414093018,
      0.859604001045227,
      0.8450773358345032,
      0.8488152027130127,
      0.8829793334007263,
      0.8877732753753662,
      0.8745549321174622,
      0.9013279676437378,
      0.9160443544387817,
      0.9102803468704224,
      0.9094442129135132,
      0.9296983480453491,
      0.9278054237365723,
      0.9082787036895752,
      0.9265483021736145,
      0.9298653602600098,
      0.9197666645050049,
      0.9097744226455688,
      0.9138598442077637,
      0.9040787816047668,
      0.8778178095817566,
      0.8603087663650513,
      0.871911346912384,
      0.8686357140541077,
      0.8187111616134644,
      0.8350427150726318,
      0.873498797416687,
      0.8834110498428345,
      0.8847107887268066,
      0.8865101933479309,
      0.8979752063751221,
      0.8846180438995361,
      0.8839151859283447,
      0.8953670263290405,
      0.8955609798431396,
      0.8847832083702087,
      0.8967766761779785,
      0.9102098941802979,
      0.9042806029319763,
      0.8994412422180176,
      0.9220035076141357,
      0.9234026670455933,
      0.9121780395507812,
      0.9178555011749268,
      0.9273694157600403,
      0.9233493208885193,
      0.9148475527763367,
      0.9156678915023804,
      0.9124128818511963,
      0.9051014184951782,
      0.9030076265335083,
      0.8844165205955505,
      0.8850017189979553,
      0.8913159370422363,
      0.8571270108222961,
      0.8506333231925964,
      0.8714208602905273,
      0.8875226378440857,
      0.8614985942840576,
      0.8520771861076355,
      0.875777542591095,
      0.8853992223739624,
      0.8704907894134521,
      0.8714287281036377,
      0.8933925628662109,
      0.9014769792556763,
      0.8856518268585205,
      0.8952111005783081,
      0.9010347127914429,
      0.9000680446624756,
      0.88185715675354,
      0.877798855304718,
      0.898007333278656,
      0.8805598616600037,
      0.8636736869812012,
      0.8650411367416382,
      0.879003643989563,
      0.8467361330986023,
      0.8247835040092468,
      0.8611810803413391,
      0.8542002439498901,
      0.8138591647148132,
      0.8072271347045898,
      0.9969611763954163,
      0.9978159070014954,
      0.9942753314971924,
      0.9973180890083313,
      0.9986057877540588,
      0.9997992515563965,
      0.9998956322669983,
      0.9998905658721924,
      0.9998882412910461,
      0.9998247623443604,
      0.9998120069503784,
      0.9999055862426758,
      0.9998826384544373,
      0.9999319314956665,
      0.9998875260353088,
      0.9998859763145447,
      0.999885082244873,
      0.9999151825904846,
      0.9999545216560364,
      0.9999642968177795,
      0.9999502301216125,
      0.9999350905418396,
      0.9999472498893738,
      0.9999523758888245,
      0.9999558925628662,
      0.9998872876167297,
      0.9997916221618652,
      0.9997780323028564,
      0.9997496604919434,
      0.9996592402458191,
      0.9992718696594238,
      0.996584951877594,
      0.9770030379295349,
      0.9811471700668335,
      0.9540256261825562,
      0.9546772837638855,
      0.9840349555015564,
      0.9778130650520325,
      0.9897056818008423,
      0.9778236150741577,
      0.9869592189788818,
      0.9642745852470398,
      0.96417236328125,
      0.9310901165008545,
      0.8987106084823608,
      0.9378643035888672,
      0.9491096138954163,
      0.9894295334815979,
      0.9937987327575684,
      0.9769535064697266,
      0.9870819449424744,
      0.9692213535308838,
      0.9627087116241455,
      0.9917286038398743,
      0.9968658089637756,
      0.9970458745956421,
      0.9813244342803955,
      0.9899778962135315,
      0.9653595685958862,
      0.9494172930717468,
      0.9723073840141296,
      0.9719557166099548,
      0.9871103167533875,
      0.9968408942222595,
      0.9995076060295105,
      0.9996833205223083,
      0.9999079704284668,
      0.9999569058418274,
      0.9999281167984009,
      0.9999092817306519,
      0.9999200701713562,
      0.9999374747276306,
      0.9999372959136963,
      0.9999406337738037,
      0.9999622702598572,
      0.9999251365661621,
      0.9999263882637024,
      0.9999404549598694,
      0.9999656677246094,
      0.9999693036079407,
      0.999932050704956,
      0.9999637603759766,
      0.9999606013298035,
      0.9999687671661377,
      0.9999721050262451,
      0.9999505281448364,
      0.9999220967292786,
      0.9999473094940186,
      0.9999547600746155,
      0.9999047517776489,
      0.9998726844787598,
      0.999859631061554,
      0.9994521737098694,
      0.9920205473899841,
      0.9810947179794312,
      0.987032949924469,
      0.9786058664321899,
      0.9904240369796753,
      0.9809117317199707,
      0.9884319305419922,
      0.9741643667221069,
      0.9777692556381226,
      0.945253849029541,
      0.9524130821228027,
      0.9639797210693359,
      0.974934995174408,
      0.9804277420043945,
      0.9870936274528503,
      0.9821428656578064,
      0.9957939386367798,
      0.9975941181182861,
      0.999810516834259,
      0.9998644590377808,
      0.9998984932899475,
      0.9997524619102478
    ],
    [
      0.8327539563179016,
      0.8646048903465271,
      0.8496895432472229,
      0.8535314798355103,
      0.8873463869094849,
      0.8920563459396362,
      0.8800073266029358,
      0.9065475463867188,
      0.919856071472168,
      0.9158392548561096,
      0.9151449203491211,
      0.9343578219413757,
      0.9327234625816345,
      0.9147554039955139,
      0.9327880144119263,
      0.9353295564651489,
      0.9262231588363647,
      0.9162228107452393,
      0.9204459190368652,
      0.9110225439071655,
      0.8844726085662842,
      0.869032621383667,
      0.880711555480957,
      0.878339409828186,
      0.8274715542793274,
      0.8445652723312378,
      0.8810287714004517,
      0.8935306072235107,
      0.8947256803512573,
      0.8926133513450623,
      0.9035054445266724,
      0.8930008411407471,
      0.8912286758422852,
      0.900809645652771,
      0.9025922417640686,
      0.8935744762420654,
      0.901214063167572,
      0.9151207208633423,
      0.9117733240127563,
      0.9074127078056335,
      0.9258003234863281,
      0.9283447265625,
      0.9197713136672974,
      0.9230683445930481,
      0.9314372539520264,
      0.9282082319259644,
      0.920768678188324,
      0.919861376285553,
      0.9172928333282471,
      0.9104775190353394,
      0.9082249402999878,
      0.8904557824134827,
      0.8899695873260498,
      0.8961644172668457,
      0.8625472784042358,
      0.8551034927368164,
      0.876605212688446,
      0.8933656215667725,
      0.8700408935546875,
      0.8594955801963806,
      0.8818888664245605,
      0.8917281627655029,
      0.8773899078369141,
      0.8783942461013794,
      0.9007856845855713,
      0.9079818725585938,
      0.8933548331260681,
      0.9035980105400085,
      0.9095372557640076,
      0.9069194197654724,
      0.8922590613365173,
      0.890499472618103,
      0.9059170484542847,
      0.8890835046768188,
      0.8770833015441895,
      0.8777199983596802,
      0.886130690574646,
      0.8550826907157898,
      0.8371350765228271,
      0.8704909682273865,
      0.8612394332885742,
      0.8237298130989075,
      0.8167821168899536,
      0.9971942901611328,
      0.9980675578117371,
      0.9949084520339966,
      0.9977446794509888,
      0.9987785220146179,
      0.9998173713684082,
      0.9999023675918579,
      0.9998944997787476,
      0.9998924136161804,
      0.9998369812965393,
      0.9998224377632141,
      0.9999097585678101,
      0.999886155128479,
      0.9999334216117859,
      0.9998884201049805,
      0.9998870491981506,
      0.9998854994773865,
      0.9999159574508667,
      0.9999549388885498,
      0.9999650120735168,
      0.9999516010284424,
      0.9999379515647888,
      0.9999508857727051,
      0.999957263469696,
      0.99996018409729,
      0.999901294708252,
      0.9998092651367188,
      0.9997937679290771,
      0.9997613430023193,
      0.9996713399887085,
      0.9992759227752686,
      0.9967517852783203,
      0.9786673784255981,
      0.9823096394538879,
      0.957379162311554,
      0.9579837322235107,
      0.9856000542640686,
      0.9800755977630615,
      0.990931510925293,
      0.9797991514205933,
      0.9880185723304749,
      0.9660078287124634,
      0.9660612344741821,
      0.93369460105896,
      0.903841495513916,
      0.9408355355262756,
      0.9523977637290955,
      0.9896685481071472,
      0.994561493396759,
      0.9792444705963135,
      0.9888412356376648,
      0.9726253151893616,
      0.9667028188705444,
      0.9920475482940674,
      0.9973913431167603,
      0.9975305199623108,
      0.9833757281303406,
      0.9910706281661987,
      0.9682790040969849,
      0.9529800415039062,
      0.9744870662689209,
      0.9740899205207825,
      0.988081693649292,
      0.9971287250518799,
      0.9995689988136292,
      0.9997180104255676,
      0.9999153017997742,
      0.9999600052833557,
      0.99993497133255,
      0.9999172687530518,
      0.9999273419380188,
      0.9999412298202515,
      0.99994295835495,
      0.9999432563781738,
      0.9999660849571228,
      0.9999312162399292,
      0.9999317526817322,
      0.9999432563781738,
      0.9999685883522034,
      0.9999719858169556,
      0.9999396204948425,
      0.9999662637710571,
      0.9999634027481079,
      0.9999701976776123,
      0.9999732375144958,
      0.9999517202377319,
      0.999923050403595,
      0.9999489188194275,
      0.9999560713768005,
      0.9999089241027832,
      0.999883234500885,
      0.9998718500137329,
      0.9995276927947998,
      0.9925937652587891,
      0.982215166091919,
      0.988081157207489,
      0.9801658987998962,
      0.991266667842865,
      0.9825946092605591,
      0.9898620247840881,
      0.9764778017997742,
      0.9796218276023865,
      0.9480686187744141,
      0.9559478759765625,
      0.9674676060676575,
      0.9774879813194275,
      0.9819826483726501,
      0.9883115887641907,
      0.9832830429077148,
      0.9962086081504822,
      0.9978405833244324,
      0.999829888343811,
      0.9998724460601807,
      0.9999023079872131,
      0.999755859375
    ],
    [
      0.8380550146102905,
      0.8696997165679932,
      0.854398250579834,
      0.8591823577880859,
      0.8916018605232239,
      0.8961334228515625,
      0.885233998298645,
      0.9113255739212036,
      0.9232602715492249,
      0.920466423034668,
      0.9200466275215149,
      0.9381752014160156,
      0.9368029832839966,
      0.9206414818763733,
      0.9378852844238281,
      0.9401841163635254,
      0.9320172071456909,
      0.9225685596466064,
      0.9266033172607422,
      0.9185855388641357,
      0.892258882522583,
      0.8792654871940613,
      0.8901792764663696,
      0.8895666003227234,
      0.8407264947891235,
      0.8581510186195374,
      0.8912270069122314,
      0.9061599373817444,
      0.907991349697113,
      0.9007844924926758,
      0.9111891984939575,
      0.905654788017273,
      0.9034385681152344,
      0.908476710319519,
      0.9113368391990662,
      0.9051676392555237,
      0.9086294174194336,
      0.9211501479148865,
      0.9199656248092651,
      0.9174500107765198,
      0.9303038120269775,
      0.9330391883850098,
      0.9268089532852173,
      0.9283815026283264,
      0.9351460933685303,
      0.9321423172950745,
      0.9258729219436646,
      0.9236742854118347,
      0.9214218854904175,
      0.9156068563461304,
      0.9132996797561646,
      0.8962081074714661,
      0.8943958282470703,
      0.9008290767669678,
      0.8681415319442749,
      0.860572099685669,
      0.8817902207374573,
      0.8994569778442383,
      0.880225419998169,
      0.8666214942932129,
      0.888802170753479,
      0.8979365229606628,
      0.8852019906044006,
      0.8855334520339966,
      0.9074034690856934,
      0.9126923084259033,
      0.9006925821304321,
      0.9107528924942017,
      0.9171063899993896,
      0.9138225317001343,
      0.9021660089492798,
      0.9036674499511719,
      0.9147534370422363,
      0.8996261358261108,
      0.8920838832855225,
      0.8933144807815552,
      0.8966536521911621,
      0.8697072863578796,
      0.8573762774467468,
      0.8855425119400024,
      0.8745890855789185,
      0.8421022295951843,
      0.8320169448852539,
      0.9974297285079956,
      0.9982609152793884,
      0.9957594871520996,
      0.9980876445770264,
      0.9989109635353088,
      0.999830961227417,
      0.9999167919158936,
      0.999897301197052,
      0.9998960494995117,
      0.9998487830162048,
      0.9998348951339722,
      0.9999160766601562,
      0.9998905658721924,
      0.9999350309371948,
      0.9998891353607178,
      0.9998879432678223,
      0.9998857378959656,
      0.9999163746833801,
      0.9999553561210632,
      0.9999656677246094,
      0.9999527931213379,
      0.9999405741691589,
      0.9999533295631409,
      0.9999610185623169,
      0.9999635815620422,
      0.9999115467071533,
      0.9998229742050171,
      0.9998047947883606,
      0.9997706413269043,
      0.9996833205223083,
      0.999273955821991,
      0.9969063997268677,
      0.9803370237350464,
      0.9835342168807983,
      0.9608975052833557,
      0.961893618106842,
      0.986566960811615,
      0.9817546606063843,
      0.9918516874313354,
      0.9814118146896362,
      0.9889992475509644,
      0.9681893587112427,
      0.9680516719818115,
      0.9365741014480591,
      0.9096224904060364,
      0.9445104598999023,
      0.9554938077926636,
      0.9906512498855591,
      0.9952738881111145,
      0.9812195897102356,
      0.9903140664100647,
      0.9753832221031189,
      0.9701420664787292,
      0.9928089380264282,
      0.9977902770042419,
      0.997930109500885,
      0.9850952625274658,
      0.9916152954101562,
      0.9707333445549011,
      0.9564404487609863,
      0.9766715168952942,
      0.9764197468757629,
      0.9890809655189514,
      0.9974496364593506,
      0.9996219873428345,
      0.9997495412826538,
      0.9999218583106995,
      0.9999626874923706,
      0.9999408721923828,
      0.9999241828918457,
      0.9999334216117859,
      0.999944806098938,
      0.9999482035636902,
      0.9999457001686096,
      0.9999665021896362,
      0.9999368190765381,
      0.9999368190765381,
      0.9999459385871887,
      0.9999710917472839,
      0.9999741911888123,
      0.9999457597732544,
      0.9999685883522034,
      0.9999658465385437,
      0.9999725818634033,
      0.9999741315841675,
      0.9999526143074036,
      0.999923586845398,
      0.9999504685401917,
      0.9999574422836304,
      0.9999139308929443,
      0.9998929500579834,
      0.9998860955238342,
      0.9996078014373779,
      0.9931803941726685,
      0.9832015037536621,
      0.9891071319580078,
      0.9815220832824707,
      0.9919869303703308,
      0.9839668273925781,
      0.9907536506652832,
      0.9785995483398438,
      0.9811780452728271,
      0.9513259530067444,
      0.9590250253677368,
      0.9700709581375122,
      0.9794902801513672,
      0.9832411408424377,
      0.9893086552619934,
      0.9844379425048828,
      0.9966992735862732,
      0.998114287853241,
      0.9998509883880615,
      0.9998816251754761,
      0.9999064207077026,
      0.9997593760490417
    ],
    [
      0.8435229659080505,
      0.8750913143157959,
      0.8596017360687256,
      0.8651962876319885,
      0.8966932892799377,
      0.901292622089386,
      0.891339898109436,
      0.9166803359985352,
      0.9272052049636841,
      0.9253542423248291,
      0.9255304336547852,
      0.9422808289527893,
      0.9407782554626465,
      0.9264335632324219,
      0.9426875710487366,
      0.9444902539253235,
      0.9370483756065369,
      0.928217887878418,
      0.9322737455368042,
      0.9252713918685913,
      0.8995776772499084,
      0.8887039422988892,
      0.8993704319000244,
      0.899162232875824,
      0.8530489206314087,
      0.8697432279586792,
      0.8997458219528198,
      0.9151887893676758,
      0.9171993732452393,
      0.9065796136856079,
      0.9181751012802124,
      0.9153587818145752,
      0.9131974577903748,
      0.915320873260498,
      0.9188586473464966,
      0.9146189093589783,
      0.9158648252487183,
      0.9264732599258423,
      0.9262335300445557,
      0.9252620935440063,
      0.9345815181732178,
      0.937307596206665,
      0.93206787109375,
      0.9329560995101929,
      0.9385876655578613,
      0.9357006549835205,
      0.9304853677749634,
      0.9273778200149536,
      0.9257858395576477,
      0.9207236766815186,
      0.9183657169342041,
      0.9021495580673218,
      0.8996440172195435,
      0.9058704972267151,
      0.8750532865524292,
      0.8662815690040588,
      0.8878591656684875,
      0.9058231115341187,
      0.8895650506019592,
      0.8759872317314148,
      0.8959128260612488,
      0.9049232006072998,
      0.8926008343696594,
      0.8933939933776855,
      0.9136461019515991,
      0.9178871512413025,
      0.9076239466667175,
      0.9164739847183228,
      0.9229962229728699,
      0.9191497564315796,
      0.9094963669776917,
      0.9119793176651001,
      0.9209378361701965,
      0.9078727960586548,
      0.9028992652893066,
      0.9044264554977417,
      0.9053682088851929,
      0.8823075294494629,
      0.8727428913116455,
      0.8962464928627014,
      0.8857735395431519,
      0.8570005893707275,
      0.84516441822052,
      0.9976581931114197,
      0.9984235167503357,
      0.9962773323059082,
      0.9983733892440796,
      0.99904465675354,
      0.9998438954353333,
      0.9999217391014099,
      0.9999004602432251,
      0.9998990893363953,
      0.9998568296432495,
      0.999843955039978,
      0.9999198317527771,
      0.9998934864997864,
      0.9999362826347351,
      0.9998894929885864,
      0.99988853931427,
      0.9998858571052551,
      0.9999164938926697,
      0.9999555349349976,
      0.9999649524688721,
      0.9999540448188782,
      0.9999430179595947,
      0.9999560117721558,
      0.9999644756317139,
      0.9999662041664124,
      0.99991774559021,
      0.9998340010643005,
      0.9998191595077515,
      0.999782919883728,
      0.999700129032135,
      0.9993445873260498,
      0.9972474575042725,
      0.9822936654090881,
      0.9850341081619263,
      0.9653300046920776,
      0.9658413529396057,
      0.9876845479011536,
      0.9831949472427368,
      0.9926692247390747,
      0.9828505516052246,
      0.9899793267250061,
      0.9703282713890076,
      0.9699667692184448,
      0.9395819902420044,
      0.9155056476593018,
      0.9479206800460815,
      0.9590598940849304,
      0.991520345211029,
      0.9958317279815674,
      0.9830988049507141,
      0.991539478302002,
      0.977869987487793,
      0.9733980894088745,
      0.9936351180076599,
      0.9981938600540161,
      0.9982413053512573,
      0.9866125583648682,
      0.9924212694168091,
      0.9730711579322815,
      0.9597972631454468,
      0.978777289390564,
      0.978519082069397,
      0.9899342656135559,
      0.9976292252540588,
      0.9996535778045654,
      0.9997729063034058,
      0.999926745891571,
      0.9999647736549377,
      0.9999454021453857,
      0.9999288320541382,
      0.999938428401947,
      0.9999473690986633,
      0.9999522566795349,
      0.9999475479125977,
      0.9999682903289795,
      0.9999409914016724,
      0.9999414086341858,
      0.9999479651451111,
      0.9999728202819824,
      0.9999758005142212,
      0.9999499917030334,
      0.9999703168869019,
      0.9999678134918213,
      0.9999735951423645,
      0.9999749660491943,
      0.9999533295631409,
      0.9999238848686218,
      0.9999515414237976,
      0.9999587535858154,
      0.9999173283576965,
      0.9999035596847534,
      0.9998963475227356,
      0.9996496438980103,
      0.9934266209602356,
      0.9843231439590454,
      0.9900054931640625,
      0.9827693104743958,
      0.9926649928092957,
      0.9851940274238586,
      0.9916925430297852,
      0.9802818298339844,
      0.9828004837036133,
      0.954824686050415,
      0.9620127081871033,
      0.9726640582084656,
      0.9814661741256714,
      0.9843846559524536,
      0.9903069734573364,
      0.9855984449386597,
      0.9970800876617432,
      0.9983031153678894,
      0.9998647570610046,
      0.9998883008956909,
      0.9999094009399414,
      0.9997615814208984
    ],
    [
      0.849488377571106,
      0.8813796639442444,
      0.86568683385849,
      0.872560977935791,
      0.9031095504760742,
      0.9074058532714844,
      0.8985342979431152,
      0.9227017164230347,
      0.9318358302116394,
      0.931132435798645,
      0.9319408535957336,
      0.9471076726913452,
      0.9454350471496582,
      0.9333060383796692,
      0.948827862739563,
      0.9497875571250916,
      0.9425088167190552,
      0.9343518018722534,
      0.9380143880844116,
      0.931625247001648,
      0.9072544574737549,
      0.8976733088493347,
      0.9079773426055908,
      0.9076557159423828,
      0.8637964725494385,
      0.8782138824462891,
      0.9058454632759094,
      0.9221257567405701,
      0.9251891374588013,
      0.9151825904846191,
      0.92396080493927,
      0.9233900904655457,
      0.922978937625885,
      0.9223545789718628,
      0.9260309338569641,
      0.9234812259674072,
      0.924426794052124,
      0.93231201171875,
      0.9322618246078491,
      0.9328509569168091,
      0.9395016431808472,
      0.9422438144683838,
      0.9377301335334778,
      0.9386939406394958,
      0.9425617456436157,
      0.939781665802002,
      0.9359896779060364,
      0.931760847568512,
      0.9306589365005493,
      0.9260122776031494,
      0.9239006042480469,
      0.908503532409668,
      0.9058459997177124,
      0.9115344285964966,
      0.8823117017745972,
      0.8732191920280457,
      0.896314263343811,
      0.9126092791557312,
      0.9003051519393921,
      0.8861689567565918,
      0.9048340320587158,
      0.9129067659378052,
      0.9011193513870239,
      0.9022775888442993,
      0.9209389090538025,
      0.9239540100097656,
      0.9153341054916382,
      0.9229317903518677,
      0.9291167259216309,
      0.9252364635467529,
      0.9174574017524719,
      0.9205528497695923,
      0.9274654388427734,
      0.9160926342010498,
      0.9133909344673157,
      0.9144071340560913,
      0.9133827090263367,
      0.8938305377960205,
      0.8875728845596313,
      0.905573844909668,
      0.8960869908332825,
      0.8699154853820801,
      0.8574337959289551,
      0.9978471398353577,
      0.998605489730835,
      0.9966824650764465,
      0.9986250996589661,
      0.9991826415061951,
      0.9998559951782227,
      0.9999263882637024,
      0.99990314245224,
      0.9999014139175415,
      0.9998637437820435,
      0.9998515844345093,
      0.9999192357063293,
      0.9998959898948669,
      0.9999380111694336,
      0.9998915195465088,
      0.9998906850814819,
      0.9998877644538879,
      0.9999186396598816,
      0.9999569058418274,
      0.9999663829803467,
      0.9999557137489319,
      0.9999449849128723,
      0.9999578595161438,
      0.9999658465385437,
      0.9999686479568481,
      0.999924898147583,
      0.9998437762260437,
      0.999825656414032,
      0.99979168176651,
      0.9997110962867737,
      0.9993816614151001,
      0.9974322319030762,
      0.9839218854904175,
      0.9860358238220215,
      0.9685266017913818,
      0.968686580657959,
      0.9883626699447632,
      0.9845159649848938,
      0.9933672547340393,
      0.9842862486839294,
      0.9908962249755859,
      0.9728065729141235,
      0.9720667600631714,
      0.9428816437721252,
      0.9220442771911621,
      0.9515589475631714,
      0.9630109071731567,
      0.9924323558807373,
      0.996425211429596,
      0.9850389957427979,
      0.9925136566162109,
      0.9800030589103699,
      0.9759131073951721,
      0.994267463684082,
      0.9984813332557678,
      0.9984902143478394,
      0.9881408214569092,
      0.9931434392929077,
      0.9759711027145386,
      0.9641103744506836,
      0.9810194969177246,
      0.9807479977607727,
      0.9907220005989075,
      0.9978227019309998,
      0.999681830406189,
      0.9997925758361816,
      0.9999310374259949,
      0.9999667406082153,
      0.9999498128890991,
      0.999933123588562,
      0.9999412894248962,
      0.9999490976333618,
      0.9999552369117737,
      0.9999493360519409,
      0.9999691247940063,
      0.9999443888664246,
      0.999944806098938,
      0.99994957447052,
      0.9999747276306152,
      0.9999771118164062,
      0.9999527335166931,
      0.9999715685844421,
      0.9999692440032959,
      0.9999744296073914,
      0.9999758005142212,
      0.9999545812606812,
      0.9999251365661621,
      0.9999530911445618,
      0.9999602437019348,
      0.9999212622642517,
      0.9999095797538757,
      0.9999023079872131,
      0.999703049659729,
      0.9944095015525818,
      0.9856019616127014,
      0.9908217787742615,
      0.9840003252029419,
      0.9933285713195801,
      0.9863935708999634,
      0.9925470948219299,
      0.9816917181015015,
      0.9840501546859741,
      0.9581936001777649,
      0.9648887515068054,
      0.9747633337974548,
      0.983314037322998,
      0.9854990243911743,
      0.9912810921669006,
      0.9867182374000549,
      0.997477650642395,
      0.9985023736953735,
      0.999879002571106,
      0.9998964667320251,
      0.9999182224273682,
      0.9997665286064148
    ],
    [
      0.8593237400054932,
      0.8901457190513611,
      0.877561092376709,
      0.8825911283493042,
      0.9117193222045898,
      0.9161112904548645,
      0.9081823825836182,
      0.9304494857788086,
      0.938001811504364,
      0.9381489157676697,
      0.9401463270187378,
      0.9531639814376831,
      0.9509547352790833,
      0.9405962228775024,
      0.9551381468772888,
      0.9559694528579712,
      0.9482190012931824,
      0.9409636855125427,
      0.944005012512207,
      0.9379429221153259,
      0.9160031080245972,
      0.9068412184715271,
      0.9164055585861206,
      0.9163894057273865,
      0.8772860169410706,
      0.8872705698013306,
      0.9119969010353088,
      0.9285748600959778,
      0.9329115748405457,
      0.9261600375175476,
      0.9304968118667603,
      0.9305564165115356,
      0.9322624206542969,
      0.9298648834228516,
      0.9330130815505981,
      0.9319773316383362,
      0.932887077331543,
      0.938065767288208,
      0.937917947769165,
      0.9398692846298218,
      0.9445175528526306,
      0.9474887847900391,
      0.943774938583374,
      0.9441957473754883,
      0.947310209274292,
      0.9443553686141968,
      0.9418824315071106,
      0.9371966123580933,
      0.936406135559082,
      0.9323109984397888,
      0.9298859238624573,
      0.9160578846931458,
      0.914649248123169,
      0.9183152914047241,
      0.8917220234870911,
      0.883009672164917,
      0.905906617641449,
      0.9205082058906555,
      0.9124143123626709,
      0.8994213938713074,
      0.915010929107666,
      0.922421395778656,
      0.9119569659233093,
      0.9125782251358032,
      0.9278402924537659,
      0.930911660194397,
      0.9232972860336304,
      0.9296984076499939,
      0.9348607659339905,
      0.9309067726135254,
      0.9246734380722046,
      0.9282782077789307,
      0.9336192011833191,
      0.9244672060012817,
      0.9231215119361877,
      0.9234707355499268,
      0.9212654829025269,
      0.9059510231018066,
      0.902032732963562,
      0.9142587184906006,
      0.9055041074752808,
      0.8831822872161865,
      0.870406448841095,
      0.9980091452598572,
      0.9987589716911316,
      0.9970709681510925,
      0.9988512396812439,
      0.9993085265159607,
      0.9998673796653748,
      0.9999305605888367,
      0.9999051690101624,
      0.9999040365219116,
      0.999869704246521,
      0.9998525977134705,
      0.9999234080314636,
      0.9998990297317505,
      0.9999392628669739,
      0.999891996383667,
      0.9998915791511536,
      0.999888002872467,
      0.9999200105667114,
      0.9999569058418274,
      0.9999675750732422,
      0.9999567866325378,
      0.9999461770057678,
      0.9999592304229736,
      0.9999681115150452,
      0.9999708533287048,
      0.9999324679374695,
      0.9998538494110107,
      0.999828577041626,
      0.999799370765686,
      0.9997217655181885,
      0.9994187355041504,
      0.9976374506950378,
      0.9851790070533752,
      0.987121045589447,
      0.9713840484619141,
      0.9714481830596924,
      0.9890257120132446,
      0.9852720499038696,
      0.9939512610435486,
      0.9858686923980713,
      0.9917363524436951,
      0.975405216217041,
      0.9743194580078125,
      0.9467718005180359,
      0.9309415221214294,
      0.9558594822883606,
      0.9676331877708435,
      0.9933983087539673,
      0.9968634247779846,
      0.9869632720947266,
      0.9930617213249207,
      0.9817878007888794,
      0.9782626032829285,
      0.9949760437011719,
      0.9986088275909424,
      0.9983023405075073,
      0.9890148639678955,
      0.9937095642089844,
      0.9788159132003784,
      0.9691831469535828,
      0.9834818243980408,
      0.983008623123169,
      0.991589367389679,
      0.9979395866394043,
      0.9996958374977112,
      0.9998074173927307,
      0.9999343752861023,
      0.9999681711196899,
      0.9999531507492065,
      0.9999353885650635,
      0.9999433159828186,
      0.9999508261680603,
      0.999957263469696,
      0.999950647354126,
      0.9999685883522034,
      0.9999471306800842,
      0.9999476671218872,
      0.9999511241912842,
      0.9999761581420898,
      0.9999783039093018,
      0.9999548196792603,
      0.9999725818634033,
      0.9999709725379944,
      0.9999752044677734,
      0.9999765157699585,
      0.9999552369117737,
      0.9999256730079651,
      0.9999546408653259,
      0.9999613761901855,
      0.999925434589386,
      0.999916136264801,
      0.9999123811721802,
      0.9997427463531494,
      0.9950586557388306,
      0.9870391488075256,
      0.9917541146278381,
      0.985365092754364,
      0.9939563870429993,
      0.9876312017440796,
      0.9934101700782776,
      0.9830237627029419,
      0.9854263067245483,
      0.9620049595832825,
      0.967975914478302,
      0.9769865274429321,
      0.985342264175415,
      0.9868339896202087,
      0.992336094379425,
      0.988054633140564,
      0.9978444576263428,
      0.9986962676048279,
      0.999893307685852,
      0.9999025464057922,
      0.9999155402183533,
      0.9997752904891968
    ],
    [
      0.8721973896026611,
      0.9021521806716919,
      0.896915078163147,
      0.8988169431686401,
      0.9242299795150757,
      0.9277874231338501,
      0.921959638595581,
      0.940312922000885,
      0.9463068842887878,
      0.946890115737915,
      0.950294017791748,
      0.9612849950790405,
      0.9590035676956177,
      0.950395941734314,
      0.9631301164627075,
      0.9637664556503296,
      0.9557278156280518,
      0.9502760171890259,
      0.9536904096603394,
      0.9464030265808105,
      0.9289860725402832,
      0.9197341203689575,
      0.9285249710083008,
      0.9274126291275024,
      0.8969253301620483,
      0.8999250531196594,
      0.9204702377319336,
      0.9367603063583374,
      0.9417880773544312,
      0.9382121562957764,
      0.9391384124755859,
      0.9396308660507202,
      0.9431830644607544,
      0.9390605092048645,
      0.9419236779212952,
      0.9419676065444946,
      0.94313645362854,
      0.9458045363426208,
      0.9452802538871765,
      0.9485856890678406,
      0.9522601962089539,
      0.9542948603630066,
      0.9516668915748596,
      0.9517927765846252,
      0.9536480903625488,
      0.9509420394897461,
      0.9500203132629395,
      0.9451967477798462,
      0.9458825588226318,
      0.9413182139396667,
      0.938668429851532,
      0.9271655678749084,
      0.9268220663070679,
      0.9279438257217407,
      0.9062153100967407,
      0.8979976177215576,
      0.9187512993812561,
      0.9306041598320007,
      0.9279865026473999,
      0.9169840812683105,
      0.9281347990036011,
      0.933964729309082,
      0.9270318150520325,
      0.9258949756622314,
      0.9373219013214111,
      0.9395922422409058,
      0.9334055185317993,
      0.9386348128318787,
      0.9422248005867004,
      0.9386435747146606,
      0.9348721504211426,
      0.938346803188324,
      0.9415381550788879,
      0.9351993203163147,
      0.9350204467773438,
      0.9349507093429565,
      0.9317137002944946,
      0.9209708571434021,
      0.9185465574264526,
      0.9252990484237671,
      0.915734589099884,
      0.8987281322479248,
      0.8860030174255371,
      0.9981599450111389,
      0.9989392757415771,
      0.997492253780365,
      0.9991090297698975,
      0.9994691014289856,
      0.9998809695243835,
      0.9999284744262695,
      0.9999064207077026,
      0.9999067783355713,
      0.9998751282691956,
      0.999860405921936,
      0.9999276995658875,
      0.9999028444290161,
      0.9999423623085022,
      0.9998936057090759,
      0.9998942613601685,
      0.9998916387557983,
      0.9999222755432129,
      0.9999582171440125,
      0.999968945980072,
      0.9999582767486572,
      0.9999483227729797,
      0.9999610781669617,
      0.9999706745147705,
      0.999973714351654,
      0.9999441504478455,
      0.9998671412467957,
      0.999843180179596,
      0.9998089671134949,
      0.9997392892837524,
      0.9994877576828003,
      0.9980294108390808,
      0.9871551990509033,
      0.988634467124939,
      0.9750471115112305,
      0.9746944904327393,
      0.9900689721107483,
      0.98666912317276,
      0.9948195219039917,
      0.9878136515617371,
      0.9928528070449829,
      0.9785870909690857,
      0.9772738218307495,
      0.9530041217803955,
      0.9400998950004578,
      0.9616060256958008,
      0.9729962944984436,
      0.9945042729377747,
      0.9973562359809875,
      0.988797664642334,
      0.9938650131225586,
      0.9843724966049194,
      0.9811998605728149,
      0.9955281615257263,
      0.998764157295227,
      0.9984123706817627,
      0.9904845952987671,
      0.9943225979804993,
      0.9820447564125061,
      0.9749182462692261,
      0.9863035082817078,
      0.9855879545211792,
      0.9929734468460083,
      0.998145580291748,
      0.9997351169586182,
      0.9998257160186768,
      0.9999390244483948,
      0.9999703168869019,
      0.9999570846557617,
      0.9999387264251709,
      0.9999455213546753,
      0.9999521374702454,
      0.9999596476554871,
      0.9999523162841797,
      0.999969482421875,
      0.999950647354126,
      0.9999516010284424,
      0.9999531507492065,
      0.9999778866767883,
      0.999979555606842,
      0.999957263469696,
      0.9999735355377197,
      0.9999707937240601,
      0.9999741911888123,
      0.9999775886535645,
      0.9999567866325378,
      0.9999221563339233,
      0.9999563097953796,
      0.9999635815620422,
      0.9999303221702576,
      0.9999232888221741,
      0.9999226927757263,
      0.9997762441635132,
      0.9956637620925903,
      0.9887408018112183,
      0.9927477836608887,
      0.9871272444725037,
      0.9949212670326233,
      0.9891496896743774,
      0.9945443868637085,
      0.9849291443824768,
      0.9874348044395447,
      0.9670923948287964,
      0.9726764559745789,
      0.980010986328125,
      0.9878413677215576,
      0.9886090755462646,
      0.9935161471366882,
      0.9896959066390991,
      0.998227596282959,
      0.9988967180252075,
      0.9999074339866638,
      0.9999104142189026,
      0.9999198913574219,
      0.999782919883728
    ],
    [
      0.8900048136711121,
      0.919103741645813,
      0.9219452142715454,
      0.9216022491455078,
      0.939828634262085,
      0.9414897561073303,
      0.9399291276931763,
      0.9521068930625916,
      0.9567157626152039,
      0.9572114944458008,
      0.9613525867462158,
      0.9703060388565063,
      0.9681862592697144,
      0.9615490436553955,
      0.9718645215034485,
      0.9720085263252258,
      0.9649797677993774,
      0.96076500415802,
      0.9644976854324341,
      0.9568349123001099,
      0.9444791674613953,
      0.9356337785720825,
      0.9425378441810608,
      0.9397697448730469,
      0.9183934926986694,
      0.9161534905433655,
      0.9309966564178467,
      0.9457061290740967,
      0.951845645904541,
      0.9505305290222168,
      0.9496234059333801,
      0.950201690196991,
      0.9551970958709717,
      0.9503045082092285,
      0.9531257152557373,
      0.953626811504364,
      0.9558899998664856,
      0.955443263053894,
      0.9550814628601074,
      0.9596911072731018,
      0.9627543687820435,
      0.9631802439689636,
      0.9613847136497498,
      0.9621793627738953,
      0.9626386165618896,
      0.9603204727172852,
      0.9605312347412109,
      0.9570833444595337,
      0.9573988914489746,
      0.9523690938949585,
      0.9508539438247681,
      0.9422438740730286,
      0.9417229294776917,
      0.9406000375747681,
      0.9261720180511475,
      0.9170742034912109,
      0.9343351125717163,
      0.9438473582267761,
      0.9442687034606934,
      0.9368699193000793,
      0.9440776109695435,
      0.948142409324646,
      0.9435514807701111,
      0.9421542882919312,
      0.9501516222953796,
      0.9510795474052429,
      0.9464046955108643,
      0.9502800703048706,
      0.9534574747085571,
      0.9497920274734497,
      0.9473657608032227,
      0.9514039754867554,
      0.9522620439529419,
      0.9475866556167603,
      0.9481827616691589,
      0.9491557478904724,
      0.9450731873512268,
      0.9374100565910339,
      0.9366939067840576,
      0.9391599893569946,
      0.9303466081619263,
      0.9177550077438354,
      0.9052669405937195,
      0.9983827471733093,
      0.9991891980171204,
      0.9982380270957947,
      0.9993695020675659,
      0.9996881484985352,
      0.999899685382843,
      0.9999346733093262,
      0.9999098777770996,
      0.9999107122421265,
      0.9998836517333984,
      0.9998708963394165,
      0.9999329447746277,
      0.999906063079834,
      0.9999439716339111,
      0.999894380569458,
      0.9998953342437744,
      0.9998925924301147,
      0.999921441078186,
      0.9999595284461975,
      0.9999701976776123,
      0.9999599456787109,
      0.9999507069587708,
      0.9999616146087646,
      0.9999738931655884,
      0.9999754428863525,
      0.9999492168426514,
      0.9998794198036194,
      0.9998562335968018,
      0.9998184442520142,
      0.9997580051422119,
      0.9995542168617249,
      0.9985010623931885,
      0.9893892407417297,
      0.9905077219009399,
      0.9791367650032043,
      0.9787941575050354,
      0.9915767312049866,
      0.9886205792427063,
      0.9958387613296509,
      0.9899972677230835,
      0.9941083788871765,
      0.9820239543914795,
      0.9805817604064941,
      0.9610755443572998,
      0.9502847194671631,
      0.9686751365661621,
      0.9785928130149841,
      0.9954208135604858,
      0.9975784420967102,
      0.9909138679504395,
      0.9948503375053406,
      0.9874759316444397,
      0.9848299026489258,
      0.9961074590682983,
      0.9989877939224243,
      0.9986575841903687,
      0.9922462105751038,
      0.9952391982078552,
      0.9855561256408691,
      0.9801760315895081,
      0.9888861179351807,
      0.9884169697761536,
      0.9945327043533325,
      0.9984790682792664,
      0.999782919883728,
      0.9998438954353333,
      0.9999436140060425,
      0.999972403049469,
      0.99996018409729,
      0.9999417066574097,
      0.9999480247497559,
      0.9999542832374573,
      0.9999608397483826,
      0.999954879283905,
      0.9999713897705078,
      0.9999547004699707,
      0.9999560713768005,
      0.9999555945396423,
      0.9999798536300659,
      0.9999810457229614,
      0.9999599456787109,
      0.9999745488166809,
      0.9999719262123108,
      0.9999755024909973,
      0.9999787211418152,
      0.9999583959579468,
      0.9999234080314636,
      0.9999561309814453,
      0.9999613761901855,
      0.9999319314956665,
      0.9999231100082397,
      0.9999298453330994,
      0.9998026490211487,
      0.9963401556015015,
      0.9904994964599609,
      0.9937471747398376,
      0.989077627658844,
      0.995930552482605,
      0.9909139275550842,
      0.9957665205001831,
      0.9878059029579163,
      0.9895395636558533,
      0.9730622172355652,
      0.9781161546707153,
      0.9836459755897522,
      0.9906022548675537,
      0.9906625747680664,
      0.9947310090065002,
      0.9913276433944702,
      0.9985606670379639,
      0.9990958571434021,
      0.9999189376831055,
      0.9999166131019592,
      0.9999217391014099,
      0.9997768402099609
    ],
    [
      0.9126842021942139,
      0.9383808374404907,
      0.9448057413101196,
      0.9453049302101135,
      0.9561142921447754,
      0.9565944671630859,
      0.958888590335846,
      0.9647676348686218,
      0.968769907951355,
      0.9695425629615784,
      0.9741647243499756,
      0.979701042175293,
      0.9776847958564758,
      0.9735435247421265,
      0.9807789921760559,
      0.980480432510376,
      0.9758828282356262,
      0.9728916883468628,
      0.9754645228385925,
      0.9692391753196716,
      0.960888683795929,
      0.9530981779098511,
      0.9572902917861938,
      0.9539511203765869,
      0.9396648406982422,
      0.9340243339538574,
      0.9438528418540955,
      0.9576081037521362,
      0.9629892110824585,
      0.9641976356506348,
      0.9618552923202515,
      0.9623435735702515,
      0.9690473079681396,
      0.964053213596344,
      0.9662108421325684,
      0.9665372371673584,
      0.9697045087814331,
      0.9674496650695801,
      0.9673992395401001,
      0.9726086854934692,
      0.9746131896972656,
      0.9735479950904846,
      0.973389744758606,
      0.974999725818634,
      0.9735525846481323,
      0.9713111519813538,
      0.9732155799865723,
      0.9713274836540222,
      0.969626784324646,
      0.9643980264663696,
      0.965146541595459,
      0.9579713344573975,
      0.957139790058136,
      0.9552130699157715,
      0.9459747076034546,
      0.9385634660720825,
      0.9498070478439331,
      0.9590142965316772,
      0.9609581828117371,
      0.9561418294906616,
      0.9605821371078491,
      0.963119387626648,
      0.9607139825820923,
      0.9596332907676697,
      0.9643610119819641,
      0.9663638472557068,
      0.9609909057617188,
      0.9630733132362366,
      0.9673722386360168,
      0.9649276733398438,
      0.9609372615814209,
      0.9653580784797668,
      0.9665831327438354,
      0.9630796313285828,
      0.9618220925331116,
      0.963650107383728,
      0.9618669748306274,
      0.9539462327957153,
      0.953933835029602,
      0.9543942809104919,
      0.9460235834121704,
      0.9363107681274414,
      0.9232670068740845,
      0.998544454574585,
      0.9992969036102295,
      0.9986160397529602,
      0.9995347857475281,
      0.9997672438621521,
      0.9999129176139832,
      0.9999411106109619,
      0.9999133944511414,
      0.9999156594276428,
      0.9998946785926819,
      0.9998826384544373,
      0.9999387264251709,
      0.9999101758003235,
      0.9999459385871887,
      0.9998964667320251,
      0.9998984336853027,
      0.9998953342437744,
      0.9999237656593323,
      0.9999610781669617,
      0.999971330165863,
      0.9999613761901855,
      0.9999532699584961,
      0.9999637007713318,
      0.9999763369560242,
      0.9999779462814331,
      0.9999557137489319,
      0.9998932480812073,
      0.999881386756897,
      0.9998344779014587,
      0.9997822046279907,
      0.9996503591537476,
      0.9990978837013245,
      0.9919681549072266,
      0.9928568601608276,
      0.9834309816360474,
      0.9833366870880127,
      0.9941840171813965,
      0.991352379322052,
      0.9970608949661255,
      0.9926967620849609,
      0.9956540465354919,
      0.9865544438362122,
      0.9848024249076843,
      0.9715320467948914,
      0.9624144434928894,
      0.9777757525444031,
      0.9847022891044617,
      0.9965067505836487,
      0.9983142018318176,
      0.9938124418258667,
      0.9961721301078796,
      0.991039514541626,
      0.9890901446342468,
      0.9967797994613647,
      0.9992167353630066,
      0.9990531802177429,
      0.9944671988487244,
      0.9965096712112427,
      0.9896794557571411,
      0.9855003952980042,
      0.991866409778595,
      0.9920474886894226,
      0.9960485696792603,
      0.9989717602729797,
      0.999836266040802,
      0.9998561143875122,
      0.999947726726532,
      0.9999746680259705,
      0.9999643564224243,
      0.9999454617500305,
      0.9999507069587708,
      0.9999549984931946,
      0.9999639391899109,
      0.9999576807022095,
      0.9999732971191406,
      0.9999600648880005,
      0.9999614357948303,
      0.999959409236908,
      0.9999821186065674,
      0.9999825954437256,
      0.9999633431434631,
      0.9999756813049316,
      0.9999732971191406,
      0.9999760985374451,
      0.9999796152114868,
      0.9999599456787109,
      0.9999260902404785,
      0.9999585747718811,
      0.9999637603759766,
      0.9999364018440247,
      0.9999250173568726,
      0.999940037727356,
      0.9998356699943542,
      0.9971238970756531,
      0.9925546050071716,
      0.9952505230903625,
      0.9917810559272766,
      0.9971272349357605,
      0.9932067394256592,
      0.9970942139625549,
      0.9907254576683044,
      0.9920257329940796,
      0.9794877767562866,
      0.983856201171875,
      0.9876267910003662,
      0.9931570887565613,
      0.9933072328567505,
      0.9963090419769287,
      0.9935439229011536,
      0.9989744424819946,
      0.9993587136268616,
      0.9999241828918457,
      0.9999231696128845,
      0.9999255537986755,
      0.999777615070343
    ],
    [
      0.933250904083252,
      0.9536582231521606,
      0.9604931473731995,
      0.9623757600784302,
      0.9693148732185364,
      0.9706069827079773,
      0.9732180237770081,
      0.9777847528457642,
      0.980357825756073,
      0.9806252717971802,
      0.983851969242096,
      0.9868500828742981,
      0.9852778911590576,
      0.9841457605361938,
      0.9871994256973267,
      0.9868276715278625,
      0.9841434359550476,
      0.982727587223053,
      0.9838606119155884,
      0.9802526235580444,
      0.9743928909301758,
      0.9676352739334106,
      0.9699888229370117,
      0.9671386480331421,
      0.9590322971343994,
      0.9515913128852844,
      0.9570326805114746,
      0.9694775342941284,
      0.9731196165084839,
      0.9748295545578003,
      0.9735135436058044,
      0.9748049378395081,
      0.9793925881385803,
      0.976294219493866,
      0.9778081178665161,
      0.9785869717597961,
      0.9804428815841675,
      0.9790962338447571,
      0.979110598564148,
      0.9822329878807068,
      0.9835553169250488,
      0.9820200800895691,
      0.9824148416519165,
      0.9840533137321472,
      0.9820943474769592,
      0.9804954528808594,
      0.9826022982597351,
      0.9820350408554077,
      0.9798698425292969,
      0.9766296148300171,
      0.9780305624008179,
      0.9735841155052185,
      0.9710882902145386,
      0.9701856970787048,
      0.962061882019043,
      0.9573004245758057,
      0.964638352394104,
      0.9737035036087036,
      0.9734253883361816,
      0.9709200859069824,
      0.9757633805274963,
      0.9769129753112793,
      0.9745935201644897,
      0.9739351272583008,
      0.9779372215270996,
      0.9791677594184875,
      0.9762764573097229,
      0.9769622683525085,
      0.9796182513237,
      0.9784427881240845,
      0.974805474281311,
      0.977910578250885,
      0.9792730808258057,
      0.9778091311454773,
      0.9759811758995056,
      0.9771976470947266,
      0.9763836860656738,
      0.9693631529808044,
      0.96944659948349,
      0.9696083664894104,
      0.9612696170806885,
      0.9526819586753845,
      0.9396675229072571,
      0.9987056851387024,
      0.9994167685508728,
      0.9991029500961304,
      0.9996801018714905,
      0.9998388886451721,
      0.9999256730079651,
      0.999947190284729,
      0.9999173879623413,
      0.9999200105667114,
      0.9999054670333862,
      0.9998935461044312,
      0.9999438524246216,
      0.99991375207901,
      0.9999477863311768,
      0.9998981952667236,
      0.9999008774757385,
      0.999897301197052,
      0.9999255537986755,
      0.9999619722366333,
      0.9999722838401794,
      0.9999624490737915,
      0.9999551177024841,
      0.9999651312828064,
      0.9999802708625793,
      0.9999801516532898,
      0.9999641180038452,
      0.999907910823822,
      0.9999061226844788,
      0.999851644039154,
      0.9998050332069397,
      0.9997294545173645,
      0.9994812607765198,
      0.9944331049919128,
      0.995373547077179,
      0.9876600503921509,
      0.9879705905914307,
      0.9965640306472778,
      0.9944428205490112,
      0.9982864260673523,
      0.9954293370246887,
      0.9975271821022034,
      0.9909680485725403,
      0.9891387820243835,
      0.9806731939315796,
      0.9739397764205933,
      0.9856383204460144,
      0.990024983882904,
      0.997886598110199,
      0.9989727139472961,
      0.9963207244873047,
      0.9975333213806152,
      0.9940798282623291,
      0.9927020072937012,
      0.9975958466529846,
      0.9993898272514343,
      0.9993138909339905,
      0.9962841272354126,
      0.9979093074798584,
      0.9929307103157043,
      0.9897806644439697,
      0.9943981170654297,
      0.995143711566925,
      0.9974281191825867,
      0.999439001083374,
      0.999883234500885,
      0.9998822212219238,
      0.9999527931213379,
      0.9999769330024719,
      0.9999685287475586,
      0.9999491572380066,
      0.9999538064002991,
      0.9999575018882751,
      0.9999675750732422,
      0.9999604821205139,
      0.999975323677063,
      0.9999650120735168,
      0.9999669790267944,
      0.9999630451202393,
      0.9999844431877136,
      0.9999837279319763,
      0.9999663829803467,
      0.9999751448631287,
      0.9999731779098511,
      0.9999762177467346,
      0.9999803304672241,
      0.9999611973762512,
      0.9999279379844666,
      0.9999600052833557,
      0.999965488910675,
      0.9999399185180664,
      0.9999317526817322,
      0.9999471306800842,
      0.9998682737350464,
      0.9978293180465698,
      0.9945927262306213,
      0.9969779253005981,
      0.9949041604995728,
      0.9983127117156982,
      0.9960302710533142,
      0.9982210993766785,
      0.9932793378829956,
      0.9942448139190674,
      0.9858061075210571,
      0.988994300365448,
      0.9913051128387451,
      0.9954487681388855,
      0.9957796335220337,
      0.9976106286048889,
      0.9956202507019043,
      0.9993352293968201,
      0.9995776414871216,
      0.9999310970306396,
      0.9999287128448486,
      0.9999289512634277,
      0.9997815489768982
    ],
    [
      0.9492056965827942,
      0.964455246925354,
      0.9712041616439819,
      0.9734762907028198,
      0.9783765077590942,
      0.9808796644210815,
      0.9828100800514221,
      0.9858496189117432,
      0.9872011542320251,
      0.9874231815338135,
      0.9898610711097717,
      0.9914076328277588,
      0.9901835322380066,
      0.9900392889976501,
      0.9920002818107605,
      0.9912734031677246,
      0.9895866513252258,
      0.9891590476036072,
      0.9899411201477051,
      0.9875116348266602,
      0.9849767088890076,
      0.9808462858200073,
      0.9825201630592346,
      0.9795604348182678,
      0.9734341502189636,
      0.9679892659187317,
      0.9706715941429138,
      0.9792520999908447,
      0.980574369430542,
      0.9817213416099548,
      0.9817988276481628,
      0.9828311204910278,
      0.9857866764068604,
      0.9844982028007507,
      0.985823392868042,
      0.9858437776565552,
      0.98695969581604,
      0.986768901348114,
      0.9866036176681519,
      0.9884949326515198,
      0.9891195893287659,
      0.9882044792175293,
      0.9882885217666626,
      0.9897273182868958,
      0.9881852865219116,
      0.9869634509086609,
      0.988499104976654,
      0.9884899854660034,
      0.9866734743118286,
      0.9844764471054077,
      0.9853717684745789,
      0.9825651049613953,
      0.9807396531105042,
      0.9797723293304443,
      0.9743711352348328,
      0.9713059663772583,
      0.9757972955703735,
      0.9826728105545044,
      0.983120322227478,
      0.9816202521324158,
      0.9843956232070923,
      0.9855829477310181,
      0.9850311279296875,
      0.9851107597351074,
      0.9865624308586121,
      0.9871760010719299,
      0.9864981174468994,
      0.9858774542808533,
      0.9872391819953918,
      0.9867902398109436,
      0.984936535358429,
      0.9863670468330383,
      0.9868766069412231,
      0.9864826202392578,
      0.9849854111671448,
      0.985346794128418,
      0.9848783016204834,
      0.9803315997123718,
      0.9800729751586914,
      0.9796140193939209,
      0.9735654592514038,
      0.965129554271698,
      0.952234148979187,
      0.9988394975662231,
      0.9995226263999939,
      0.9994532465934753,
      0.9997782111167908,
      0.9998844265937805,
      0.9999346137046814,
      0.9999527931213379,
      0.9999208450317383,
      0.9999242424964905,
      0.9999170303344727,
      0.9999052286148071,
      0.9999487996101379,
      0.9999174475669861,
      0.9999498128890991,
      0.9999004602432251,
      0.999903678894043,
      0.9999000430107117,
      0.9999275207519531,
      0.9999630451202393,
      0.9999731183052063,
      0.9999632835388184,
      0.9999572038650513,
      0.9999662041664124,
      0.9999819397926331,
      0.9999813437461853,
      0.9999668002128601,
      0.9999212026596069,
      0.9999303221702576,
      0.9998679161071777,
      0.9998276233673096,
      0.9997973442077637,
      0.9997191429138184,
      0.9968394637107849,
      0.9975131750106812,
      0.9917065501213074,
      0.9925037622451782,
      0.9983745813369751,
      0.9976499080657959,
      0.9992190599441528,
      0.9980636239051819,
      0.9988049268722534,
      0.9945785999298096,
      0.9926149249076843,
      0.9869558811187744,
      0.9817667007446289,
      0.9909844398498535,
      0.9940123558044434,
      0.9989104270935059,
      0.9994468092918396,
      0.9980032444000244,
      0.9987702965736389,
      0.996563196182251,
      0.9956992268562317,
      0.9985045790672302,
      0.9995750784873962,
      0.9995630979537964,
      0.9979017376899719,
      0.998877227306366,
      0.9953811764717102,
      0.9935715198516846,
      0.9969125390052795,
      0.997394859790802,
      0.9986222386360168,
      0.9996918439865112,
      0.9999170899391174,
      0.9999043345451355,
      0.9999569654464722,
      0.99997878074646,
      0.9999718070030212,
      0.9999521970748901,
      0.9999551177024841,
      0.9999582767486572,
      0.9999701380729675,
      0.999962568283081,
      0.9999765753746033,
      0.9999690055847168,
      0.9999717473983765,
      0.9999661445617676,
      0.9999861717224121,
      0.9999845623970032,
      0.9999687671661377,
      0.9999752044677734,
      0.9999744892120361,
      0.9999764561653137,
      0.9999809265136719,
      0.9999622106552124,
      0.9999297261238098,
      0.9999611973762512,
      0.9999670386314392,
      0.9999431371688843,
      0.9999380111694336,
      0.9999532103538513,
      0.9998974800109863,
      0.9984858632087708,
      0.9965141415596008,
      0.9983066916465759,
      0.9972837567329407,
      0.9991623759269714,
      0.9981449842453003,
      0.9990929961204529,
      0.9963043332099915,
      0.9969052672386169,
      0.9912448525428772,
      0.993111789226532,
      0.9947832226753235,
      0.9975911974906921,
      0.9977256655693054,
      0.9987226724624634,
      0.9975460767745972,
      0.9996278285980225,
      0.9997484683990479,
      0.9999431371688843,
      0.9999344348907471,
      0.999932587146759,
      0.9997867345809937
    ],
    [
      0.9619876146316528,
      0.9736757278442383,
      0.9797288775444031,
      0.9816213846206665,
      0.9853711128234863,
      0.98683762550354,
      0.9884412288665771,
      0.9905158877372742,
      0.9917471408843994,
      0.9917040467262268,
      0.9941993951797485,
      0.9952192306518555,
      0.9943249225616455,
      0.994429349899292,
      0.9960456490516663,
      0.9953111410140991,
      0.9938561320304871,
      0.9938110113143921,
      0.9941462874412537,
      0.9918092489242554,
      0.9904972314834595,
      0.9884151220321655,
      0.9889056086540222,
      0.9864272475242615,
      0.9834563136100769,
      0.979131281375885,
      0.9799376726150513,
      0.9850366115570068,
      0.9849857091903687,
      0.9857399463653564,
      0.986617922782898,
      0.9873753190040588,
      0.9893249273300171,
      0.9889639616012573,
      0.9902568459510803,
      0.9902428984642029,
      0.9909894466400146,
      0.9912952184677124,
      0.9913447499275208,
      0.9924542307853699,
      0.9928420782089233,
      0.9925327897071838,
      0.9928520321846008,
      0.993649959564209,
      0.9925187826156616,
      0.9913906455039978,
      0.9926042556762695,
      0.9922101497650146,
      0.9905330538749695,
      0.9889980554580688,
      0.9896917939186096,
      0.9876638650894165,
      0.9863395690917969,
      0.9854703545570374,
      0.981482744216919,
      0.9799803495407104,
      0.9839556813240051,
      0.9875119924545288,
      0.9882592558860779,
      0.9880146384239197,
      0.9891451597213745,
      0.9898770451545715,
      0.99002605676651,
      0.9904401302337646,
      0.9911577701568604,
      0.9912230968475342,
      0.9913563132286072,
      0.9909299612045288,
      0.9916034936904907,
      0.9911273121833801,
      0.9904215335845947,
      0.9911012649536133,
      0.9910485148429871,
      0.9909652471542358,
      0.9897982478141785,
      0.9900126457214355,
      0.9894055724143982,
      0.9862262010574341,
      0.985633134841919,
      0.9848762154579163,
      0.9805814027786255,
      0.9737293720245361,
      0.9614383578300476,
      0.9989542365074158,
      0.9995799660682678,
      0.999683678150177,
      0.9998443722724915,
      0.9999130368232727,
      0.9999411106109619,
      0.999957263469696,
      0.999923586845398,
      0.999927282333374,
      0.9999263286590576,
      0.9999145269393921,
      0.999952495098114,
      0.999920129776001,
      0.9999515414237976,
      0.9999021887779236,
      0.9999060034751892,
      0.9999022483825684,
      0.9999292492866516,
      0.9999640583992004,
      0.999973714351654,
      0.9999635219573975,
      0.9999591112136841,
      0.9999673366546631,
      0.9999836683273315,
      0.9999823570251465,
      0.9999715685844421,
      0.9999279379844666,
      0.999943733215332,
      0.9998791217803955,
      0.9998458623886108,
      0.9998487234115601,
      0.999850332736969,
      0.9985706806182861,
      0.9991111159324646,
      0.9958027601242065,
      0.9963474869728088,
      0.9995163083076477,
      0.9991642832756042,
      0.9996524453163147,
      0.9991903901100159,
      0.9994180798530579,
      0.9972901940345764,
      0.9953598976135254,
      0.9905421137809753,
      0.9865444898605347,
      0.994129478931427,
      0.9967151284217834,
      0.9994137287139893,
      0.9997230172157288,
      0.9991452097892761,
      0.9994242787361145,
      0.9984785914421082,
      0.9980201721191406,
      0.9992803931236267,
      0.9997287392616272,
      0.999721884727478,
      0.9988172650337219,
      0.9993987083435059,
      0.9973909854888916,
      0.9965076446533203,
      0.9983550310134888,
      0.9986133575439453,
      0.9992195963859558,
      0.9997988939285278,
      0.9999351501464844,
      0.9999182224273682,
      0.9999595880508423,
      0.9999800324440002,
      0.9999738335609436,
      0.9999537467956543,
      0.9999563694000244,
      0.9999584555625916,
      0.9999712705612183,
      0.9999635815620422,
      0.9999776482582092,
      0.9999719262123108,
      0.9999750852584839,
      0.9999681711196899,
      0.9999874830245972,
      0.9999850988388062,
      0.9999703168869019,
      0.9999751448631287,
      0.9999755024909973,
      0.9999763369560242,
      0.9999810457229614,
      0.9999627470970154,
      0.9999312162399292,
      0.9999623894691467,
      0.9999683499336243,
      0.9999456405639648,
      0.9999433159828186,
      0.9999577403068542,
      0.9999220371246338,
      0.9990237355232239,
      0.9980401992797852,
      0.9991771578788757,
      0.9985068440437317,
      0.9996230602264404,
      0.9991509318351746,
      0.9995631575584412,
      0.9984882473945618,
      0.9986406564712524,
      0.9951662421226501,
      0.9960839152336121,
      0.9975566267967224,
      0.998812198638916,
      0.9987262487411499,
      0.9992629289627075,
      0.9986590147018433,
      0.9997876286506653,
      0.9998438358306885,
      0.9999554753303528,
      0.9999390840530396,
      0.999935507774353,
      0.9997909665107727
    ],
    [
      0.9716755151748657,
      0.9804238080978394,
      0.9855530858039856,
      0.9874763488769531,
      0.9896818995475769,
      0.9904093146324158,
      0.9920194149017334,
      0.9940052032470703,
      0.9947458505630493,
      0.9946311712265015,
      0.9966586828231812,
      0.9973224997520447,
      0.9969103932380676,
      0.9971002340316772,
      0.9979653358459473,
      0.9976091980934143,
      0.9968209862709045,
      0.9966672658920288,
      0.9969340562820435,
      0.9952312707901001,
      0.9939781427383423,
      0.992544949054718,
      0.9928871393203735,
      0.9907137155532837,
      0.9888704419136047,
      0.9867161512374878,
      0.9860215187072754,
      0.9886960387229919,
      0.9881901741027832,
      0.9887504577636719,
      0.9898920655250549,
      0.9905935525894165,
      0.9923372268676758,
      0.9920886158943176,
      0.9935415983200073,
      0.9937106966972351,
      0.9941017627716064,
      0.9948133826255798,
      0.9949709177017212,
      0.9953039884567261,
      0.9954948425292969,
      0.9957912564277649,
      0.9959809184074402,
      0.9961811304092407,
      0.9955824017524719,
      0.9948782324790955,
      0.9954342246055603,
      0.9948388934135437,
      0.9935343861579895,
      0.9926171898841858,
      0.9927576184272766,
      0.9910358786582947,
      0.9899836778640747,
      0.9892585277557373,
      0.9859373569488525,
      0.9852752089500427,
      0.9886420369148254,
      0.9905387163162231,
      0.9912804961204529,
      0.9917373061180115,
      0.9924725890159607,
      0.9926745295524597,
      0.9930097460746765,
      0.9936857223510742,
      0.9940962791442871,
      0.9936392903327942,
      0.9940917491912842,
      0.994286060333252,
      0.994151771068573,
      0.9937235116958618,
      0.9939236640930176,
      0.994351863861084,
      0.9936770796775818,
      0.9938151836395264,
      0.9932406544685364,
      0.9929282069206238,
      0.9920583367347717,
      0.9899798631668091,
      0.9893457293510437,
      0.9882150888442993,
      0.9848477840423584,
      0.9796122908592224,
      0.9686102867126465,
      0.9990147948265076,
      0.9996466040611267,
      0.9998112916946411,
      0.9998844861984253,
      0.9999304413795471,
      0.9999456405639648,
      0.9999608993530273,
      0.999925434589386,
      0.9999297261238098,
      0.9999334812164307,
      0.9999213814735413,
      0.9999550580978394,
      0.999921977519989,
      0.9999525547027588,
      0.9999027848243713,
      0.9999071955680847,
      0.9999033212661743,
      0.9999300837516785,
      0.9999646544456482,
      0.9999743103981018,
      0.9999639391899109,
      0.9999605417251587,
      0.9999677538871765,
      0.9999848008155823,
      0.9999827742576599,
      0.9999744892120361,
      0.9999319314956665,
      0.9999508261680603,
      0.9998849630355835,
      0.9998570084571838,
      0.999877393245697,
      0.9999082088470459,
      0.9993898868560791,
      0.9996238946914673,
      0.9984596967697144,
      0.9984509944915771,
      0.999803364276886,
      0.9996393322944641,
      0.999806821346283,
      0.9995926022529602,
      0.9996878504753113,
      0.9987965822219849,
      0.9975162148475647,
      0.9937417507171631,
      0.9905945062637329,
      0.9967348575592041,
      0.9984381198883057,
      0.9996981620788574,
      0.9998410940170288,
      0.999572217464447,
      0.9996824264526367,
      0.9992448091506958,
      0.9989505410194397,
      0.9995750188827515,
      0.9997532367706299,
      0.9997889995574951,
      0.99933260679245,
      0.9996384978294373,
      0.9985783100128174,
      0.9981908798217773,
      0.9991679191589355,
      0.9992213845252991,
      0.9995271563529968,
      0.9998576045036316,
      0.9999479651451111,
      0.9999272227287292,
      0.9999611973762512,
      0.9999809265136719,
      0.9999755024909973,
      0.9999547600746155,
      0.999956488609314,
      0.999958336353302,
      0.9999711513519287,
      0.9999638199806213,
      0.9999776482582092,
      0.9999730587005615,
      0.9999768137931824,
      0.9999688863754272,
      0.9999881982803345,
      0.9999850988388062,
      0.9999710917472839,
      0.9999749064445496,
      0.9999762177467346,
      0.9999765753746033,
      0.9999816417694092,
      0.999963641166687,
      0.9999322891235352,
      0.9999631643295288,
      0.999968945980072,
      0.9999470710754395,
      0.9999472498893738,
      0.9999613165855408,
      0.9999384880065918,
      0.9994490146636963,
      0.9988837838172913,
      0.9996260404586792,
      0.9991433024406433,
      0.9998007416725159,
      0.9996055960655212,
      0.999739944934845,
      0.999348521232605,
      0.9993724226951599,
      0.9978047609329224,
      0.9982353448867798,
      0.9989930987358093,
      0.9992789626121521,
      0.9992396235466003,
      0.9996031522750854,
      0.9992223978042603,
      0.9998696446418762,
      0.9998944997787476,
      0.9999622702598572,
      0.9999430179595947,
      0.9999377131462097,
      0.9997929930686951
    ],
    [
      0.977853536605835,
      0.984073281288147,
      0.9889487028121948,
      0.9906624555587769,
      0.9923637509346008,
      0.9930126667022705,
      0.9946871399879456,
      0.9960963129997253,
      0.9966180920600891,
      0.9968112111091614,
      0.9979501962661743,
      0.9983193278312683,
      0.9981368780136108,
      0.9983115196228027,
      0.9987545609474182,
      0.998601496219635,
      0.9981648921966553,
      0.9979892373085022,
      0.9981895089149475,
      0.9971075057983398,
      0.9962060451507568,
      0.9948520660400391,
      0.9952750205993652,
      0.9932596683502197,
      0.9917082190513611,
      0.9903237223625183,
      0.9893511533737183,
      0.9910681247711182,
      0.9907975792884827,
      0.9910056591033936,
      0.9927562475204468,
      0.993319571018219,
      0.9945658445358276,
      0.994053840637207,
      0.995987594127655,
      0.9959113001823425,
      0.9960552453994751,
      0.9967851638793945,
      0.99704509973526,
      0.9971458315849304,
      0.9973474144935608,
      0.9976715445518494,
      0.9976224303245544,
      0.9977058172225952,
      0.9976252913475037,
      0.9969385862350464,
      0.9973027110099792,
      0.9969361424446106,
      0.9960108995437622,
      0.9951780438423157,
      0.9949979782104492,
      0.9936516284942627,
      0.9925844669342041,
      0.9918079972267151,
      0.9887887239456177,
      0.9885377287864685,
      0.9913738965988159,
      0.9923483729362488,
      0.9931024312973022,
      0.9942014813423157,
      0.9946646094322205,
      0.9944619536399841,
      0.9949187636375427,
      0.995991051197052,
      0.996025800704956,
      0.9953293800354004,
      0.9961078763008118,
      0.9964051246643066,
      0.995891273021698,
      0.995635449886322,
      0.9961613416671753,
      0.9962044358253479,
      0.9953336119651794,
      0.9957122802734375,
      0.9954088926315308,
      0.9947081804275513,
      0.9936806559562683,
      0.9925161600112915,
      0.9917860627174377,
      0.9902691841125488,
      0.9874141216278076,
      0.983386754989624,
      0.9734870791435242,
      0.9990800619125366,
      0.9997016191482544,
      0.9998778700828552,
      0.9999058842658997,
      0.9999403357505798,
      0.9999479055404663,
      0.9999634623527527,
      0.9999262690544128,
      0.9999308586120605,
      0.9999380111694336,
      0.9999252557754517,
      0.9999563694000244,
      0.9999229907989502,
      0.9999533891677856,
      0.99990314245224,
      0.9999080896377563,
      0.9999040365219116,
      0.9999305605888367,
      0.9999650716781616,
      0.9999745488166809,
      0.9999641180038452,
      0.9999615550041199,
      0.9999682307243347,
      0.9999854564666748,
      0.9999831318855286,
      0.9999764561653137,
      0.9999337196350098,
      0.9999529123306274,
      0.9998851418495178,
      0.9998603463172913,
      0.9998869299888611,
      0.9999340176582336,
      0.9996703863143921,
      0.9998035430908203,
      0.9993438124656677,
      0.9992045760154724,
      0.9998876452445984,
      0.9997845888137817,
      0.9998722672462463,
      0.9997315406799316,
      0.9998058676719666,
      0.9994256496429443,
      0.9985845685005188,
      0.9962601661682129,
      0.9937417507171631,
      0.9981907606124878,
      0.9991697072982788,
      0.9998406767845154,
      0.999893307685852,
      0.9997482895851135,
      0.9998245239257812,
      0.9995714426040649,
      0.9994844794273376,
      0.9997380971908569,
      0.9998078346252441,
      0.999833881855011,
      0.9995847344398499,
      0.9997523427009583,
      0.9991056323051453,
      0.9990401268005371,
      0.9994839429855347,
      0.9995598196983337,
      0.999672532081604,
      0.9998867511749268,
      0.999955415725708,
      0.9999321103096008,
      0.9999618530273438,
      0.9999815225601196,
      0.999976634979248,
      0.9999552965164185,
      0.9999576210975647,
      0.9999580979347229,
      0.9999711513519287,
      0.9999637603759766,
      0.9999780058860779,
      0.9999737739562988,
      0.9999779462814331,
      0.9999692440032959,
      0.9999886155128479,
      0.9999850988388062,
      0.9999716877937317,
      0.99997478723526,
      0.9999769330024719,
      0.9999766945838928,
      0.9999818801879883,
      0.9999639987945557,
      0.999933123588562,
      0.9999637007713318,
      0.9999693632125854,
      0.9999482035636902,
      0.9999503493309021,
      0.9999639987945557,
      0.9999478459358215,
      0.9996495246887207,
      0.9993500709533691,
      0.9998012781143188,
      0.9995370507240295,
      0.9998765587806702,
      0.9997683763504028,
      0.9998185038566589,
      0.999668300151825,
      0.9996813535690308,
      0.9988824725151062,
      0.99913090467453,
      0.9996117949485779,
      0.9995731711387634,
      0.9995317459106445,
      0.999744176864624,
      0.9995543360710144,
      0.9999030828475952,
      0.99991375207901,
      0.9999638199806213,
      0.9999455213546753,
      0.9999393224716187,
      0.9997944235801697
    ]
  ],
  "rfd_device": "NVIDIA A30",
  "rfd_time": 57,
  "rfd_con_ref_pdb_idx": [],
  "rfd_con_hal_pdb_idx": [],
  "rfd_con_ref_idx0": [],
  "rfd_con_hal_idx0": [],
  "rfd_complex_con_ref_pdb_idx": "[('A', 17), ('A', 18), ('A', 19), ('A', 20), ('A', 21), ('A', 22), ('A', 23), ('A', 24), ('A', 25), ('A', 26), ('A', 27), ('A', 28), ('A', 29), ('A', 30), ('A', 31), ('A', 32), ('A', 33), ('A', 34), ('A', 35), ('A', 36), ('A', 37), ('A', 38), ('A', 39), ('A', 40), ('A', 41), ('A', 42), ('A', 43), ('A', 44), ('A', 45), ('A', 46), ('A', 47), ('A', 48), ('A', 49), ('A', 50), ('A', 51), ('A', 52), ('A', 53), ('A', 54), ('A', 55), ('A', 56), ('A', 57), ('A', 58), ('A', 59), ('A', 60), ('A', 61), ('A', 62), ('A', 63), ('A', 64), ('A', 65), ('A', 66), ('A', 67), ('A', 68), ('A', 69), ('A', 70), ('A', 71), ('A', 72), ('A', 73), ('A', 74), ('A', 75), ('A', 76), ('A', 77), ('A', 78), ('A', 79), ('A', 80), ('A', 81), ('A', 82), ('A', 83), ('A', 84), ('A', 85), ('A', 86), ('A', 87), ('A', 88), ('A', 89), ('A', 90), ('A', 91), ('A', 92), ('A', 93), ('A', 94), ('A', 95), ('A', 96), ('A', 97), ('A', 98), ('A', 99), ('A', 100), ('A', 101), ('A', 102), ('A', 103), ('A', 104), ('A', 105), ('A', 106), ('A', 107), ('A', 108), ('A', 109), ('A', 110), ('A', 111), ('A', 112), ('A', 113), ('A', 114), ('A', 115), ('A', 116), ('A', 117), ('A', 118), ('A', 119), ('A', 120), ('A', 121), ('A', 122), ('A', 123), ('A', 124), ('A', 125), ('A', 126), ('A', 127), ('A', 128), ('A', 129), ('A', 130), ('A', 131)]",
  "rfd_complex_con_hal_pdb_idx": "[('B', 84), ('B', 85), ('B', 86), ('B', 87), ('B', 88), ('B', 89), ('B', 90), ('B', 91), ('B', 92), ('B', 93), ('B', 94), ('B', 95), ('B', 96), ('B', 97), ('B', 98), ('B', 99), ('B', 100), ('B', 101), ('B', 102), ('B', 103), ('B', 104), ('B', 105), ('B', 106), ('B', 107), ('B', 108), ('B', 109), ('B', 110), ('B', 111), ('B', 112), ('B', 113), ('B', 114), ('B', 115), ('B', 116), ('B', 117), ('B', 118), ('B', 119), ('B', 120), ('B', 121), ('B', 122), ('B', 123), ('B', 124), ('B', 125), ('B', 126), ('B', 127), ('B', 128), ('B', 129), ('B', 130), ('B', 131), ('B', 132), ('B', 133), ('B', 134), ('B', 135), ('B', 136), ('B', 137), ('B', 138), ('B', 139), ('B', 140), ('B', 141), ('B', 142), ('B', 143), ('B', 144), ('B', 145), ('B', 146), ('B', 147), ('B', 148), ('B', 149), ('B', 150), ('B', 151), ('B', 152), ('B', 153), ('B', 154), ('B', 155), ('B', 156), ('B', 157), ('B', 158), ('B', 159), ('B', 160), ('B', 161), ('B', 162), ('B', 163), ('B', 164), ('B', 165), ('B', 166), ('B', 167), ('B', 168), ('B', 169), ('B', 170), ('B', 171), ('B', 172), ('B', 173), ('B', 174), ('B', 175), ('B', 176), ('B', 177), ('B', 178), ('B', 179), ('B', 180), ('B', 181), ('B', 182), ('B', 183), ('B', 184), ('B', 185), ('B', 186), ('B', 187), ('B', 188), ('B', 189), ('B', 190), ('B', 191), ('B', 192), ('B', 193), ('B', 194), ('B', 195), ('B', 196), ('B', 197), ('B', 198)]",
  "rfd_receptor_con_ref_pdb_idx": "[('A', 17), ('A', 18), ('A', 19), ('A', 20), ('A', 21), ('A', 22), ('A', 23), ('A', 24), ('A', 25), ('A', 26), ('A', 27), ('A', 28), ('A', 29), ('A', 30), ('A', 31), ('A', 32), ('A', 33), ('A', 34), ('A', 35), ('A', 36), ('A', 37), ('A', 38), ('A', 39), ('A', 40), ('A', 41), ('A', 42), ('A', 43), ('A', 44), ('A', 45), ('A', 46), ('A', 47), ('A', 48), ('A', 49), ('A', 50), ('A', 51), ('A', 52), ('A', 53), ('A', 54), ('A', 55), ('A', 56), ('A', 57), ('A', 58), ('A', 59), ('A', 60), ('A', 61), ('A', 62), ('A', 63), ('A', 64), ('A', 65), ('A', 66), ('A', 67), ('A', 68), ('A', 69), ('A', 70), ('A', 71), ('A', 72), ('A', 73), ('A', 74), ('A', 75), ('A', 76), ('A', 77), ('A', 78), ('A', 79), ('A', 80), ('A', 81), ('A', 82), ('A', 83), ('A', 84), ('A', 85), ('A', 86), ('A', 87), ('A', 88), ('A', 89), ('A', 90), ('A', 91), ('A', 92), ('A', 93), ('A', 94), ('A', 95), ('A', 96), ('A', 97), ('A', 98), ('A', 99), ('A', 100), ('A', 101), ('A', 102), ('A', 103), ('A', 104), ('A', 105), ('A', 106), ('A', 107), ('A', 108), ('A', 109), ('A', 110), ('A', 111), ('A', 112), ('A', 113), ('A', 114), ('A', 115), ('A', 116), ('A', 117), ('A', 118), ('A', 119), ('A', 120), ('A', 121), ('A', 122), ('A', 123), ('A', 124), ('A', 125), ('A', 126), ('A', 127), ('A', 128), ('A', 129), ('A', 130), ('A', 131)]",
  "rfd_receptor_con_hal_pdb_idx": "[('B', 84), ('B', 85), ('B', 86), ('B', 87), ('B', 88), ('B', 89), ('B', 90), ('B', 91), ('B', 92), ('B', 93), ('B', 94), ('B', 95), ('B', 96), ('B', 97), ('B', 98), ('B', 99), ('B', 100), ('B', 101), ('B', 102), ('B', 103), ('B', 104), ('B', 105), ('B', 106), ('B', 107), ('B', 108), ('B', 109), ('B', 110), ('B', 111), ('B', 112), ('B', 113), ('B', 114), ('B', 115), ('B', 116), ('B', 117), ('B', 118), ('B', 119), ('B', 120), ('B', 121), ('B', 122), ('B', 123), ('B', 124), ('B', 125), ('B', 126), ('B', 127), ('B', 128), ('B', 129), ('B', 130), ('B', 131), ('B', 132), ('B', 133), ('B', 134), ('B', 135), ('B', 136), ('B', 137), ('B', 138), ('B', 139), ('B', 140), ('B', 141), ('B', 142), ('B', 143), ('B', 144), ('B', 145), ('B', 146), ('B', 147), ('B', 148), ('B', 149), ('B', 150), ('B', 151), ('B', 152), ('B', 153), ('B', 154), ('B', 155), ('B', 156), ('B', 157), ('B', 158), ('B', 159), ('B', 160), ('B', 161), ('B', 162), ('B', 163), ('B', 164), ('B', 165), ('B', 166), ('B', 167), ('B', 168), ('B', 169), ('B', 170), ('B', 171), ('B', 172), ('B', 173), ('B', 174), ('B', 175), ('B', 176), ('B', 177), ('B', 178), ('B', 179), ('B', 180), ('B', 181), ('B', 182), ('B', 183), ('B', 184), ('B', 185), ('B', 186), ('B', 187), ('B', 188), ('B', 189), ('B', 190), ('B', 191), ('B', 192), ('B', 193), ('B', 194), ('B', 195), ('B', 196), ('B', 197), ('B', 198)]",
  "rfd_complex_con_ref_idx0": [
    0,
    1,
    2,
    3,
    4,
    5,
    6,
    7,
    8,
    9,
    10,
    11,
    12,
    13,
    14,
    15,
    16,
    17,
    18,
    19,
    20,
    21,
    22,
    23,
    24,
    25,
    26,
    27,
    28,
    29,
    30,
    31,
    32,
    33,
    34,
    35,
    36,
    37,
    38,
    39,
    40,
    41,
    42,
    43,
    44,
    45,
    46,
    47,
    48,
    49,
    50,
    51,
    52,
    53,
    54,
    55,
    56,
    57,
    58,
    59,
    60,
    61,
    62,
    63,
    64,
    65,
    66,
    67,
    68,
    69,
    70,
    71,
    72,
    73,
    74,
    75,
    76,
    77,
    78,
    79,
    80,
    81,
    82,
    83,
    84,
    85,
    86,
    87,
    88,
    89,
    90,
    91,
    92,
    93,
    94,
    95,
    96,
    97,
    98,
    99,
    100,
    101,
    102,
    103,
    104,
    105,
    106,
    107,
    108,
    109,
    110,
    111,
    112,
    113,
    114
  ],
  "rfd_complex_con_hal_idx0": [
    83,
    84,
    85,
    86,
    87,
    88,
    89,
    90,
    91,
    92,
    93,
    94,
    95,
    96,
    97,
    98,
    99,
    100,
    101,
    102,
    103,
    104,
    105,
    106,
    107,
    108,
    109,
    110,
    111,
    112,
    113,
    114,
    115,
    116,
    117,
    118,
    119,
    120,
    121,
    122,
    123,
    124,
    125,
    126,
    127,
    128,
    129,
    130,
    131,
    132,
    133,
    134,
    135,
    136,
    137,
    138,
    139,
    140,
    141,
    142,
    143,
    144,
    145,
    146,
    147,
    148,
    149,
    150,
    151,
    152,
    153,
    154,
    155,
    156,
    157,
    158,
    159,
    160,
    161,
    162,
    163,
    164,
    165,
    166,
    167,
    168,
    169,
    170,
    171,
    172,
    173,
    174,
    175,
    176,
    177,
    178,
    179,
    180,
    181,
    182,
    183,
    184,
    185,
    186,
    187,
    188,
    189,
    190,
    191,
    192,
    193,
    194,
    195,
    196,
    197
  ],
  "rfd_receptor_con_ref_idx0": [
    0,
    1,
    2,
    3,
    4,
    5,
    6,
    7,
    8,
    9,
    10,
    11,
    12,
    13,
    14,
    15,
    16,
    17,
    18,
    19,
    20,
    21,
    22,
    23,
    24,
    25,
    26,
    27,
    28,
    29,
    30,
    31,
    32,
    33,
    34,
    35,
    36,
    37,
    38,
    39,
    40,
    41,
    42,
    43,
    44,
    45,
    46,
    47,
    48,
    49,
    50,
    51,
    52,
    53,
    54,
    55,
    56,
    57,
    58,
    59,
    60,
    61,
    62,
    63,
    64,
    65,
    66,
    67,
    68,
    69,
    70,
    71,
    72,
    73,
    74,
    75,
    76,
    77,
    78,
    79,
    80,
    81,
    82,
    83,
    84,
    85,
    86,
    87,
    88,
    89,
    90,
    91,
    92,
    93,
    94,
    95,
    96,
    97,
    98,
    99,
    100,
    101,
    102,
    103,
    104,
    105,
    106,
    107,
    108,
    109,
    110,
    111,
    112,
    113,
    114
  ],
  "rfd_receptor_con_hal_idx0": [
    0,
    1,
    2,
    3,
    4,
    5,
    6,
    7,
    8,
    9,
    10,
    11,
    12,
    13,
    14,
    15,
    16,
    17,
    18,
    19,
    20,
    21,
    22,
    23,
    24,
    25,
    26,
    27,
    28,
    29,
    30,
    31,
    32,
    33,
    34,
    35,
    36,
    37,
    38,
    39,
    40,
    41,
    42,
    43,
    44,
    45,
    46,
    47,
    48,
    49,
    50,
    51,
    52,
    53,
    54,
    55,
    56,
    57,
    58,
    59,
    60,
    61,
    62,
    63,
    64,
    65,
    66,
    67,
    68,
    69,
    70,
    71,
    72,
    73,
    74,
    75,
    76,
    77,
    78,
    79,
    80,
    81,
    82,
    83,
    84,
    85,
    86,
    87,
    88,
    89,
    90,
    91,
    92,
    93,
    94,
    95,
    96,
    97,
    98,
    99,
    100,
    101,
    102,
    103,
    104,
    105,
    106,
    107,
    108,
    109,
    110,
    111,
    112,
    113,
    114
  ],
  "rfd_inpaint_str": [
    false,
    false,
    false,
    false,
    false,
    false,
    false,
    false,
    false,
    false,
    false,
    false,
    false,
    false,
    false,
    false,
    false,
    false,
    false,
    false,
    false,
    false,
    false,
    false,
    false,
    false,
    false,
    false,
    false,
    false,
    false,
    false,
    false,
    false,
    false,
    false,
    false,
    false,
    false,
    false,
    false,
    false,
    false,
    false,
    false,
    false,
    false,
    false,
    false,
    false,
    false,
    false,
    false,
    false,
    false,
    false,
    false,
    false,
    false,
    false,
    false,
    false,
    false,
    false,
    false,
    false,
    false,
    false,
    false,
    false,
    false,
    false,
    false,
    false,
    false,
    false,
    false,
    false,
    false,
    false,
    false,
    false,
    false,
    true,
    true,
    true,
    true,
    true,
    true,
    true,
    true,
    true,
    true,
    true,
    true,
    true,
    true,
    true,
    true,
    true,
    true,
    true,
    true,
    true,
    true,
    true,
    true,
    true,
    true,
    true,
    true,
    true,
    true,
    true,
    true,
    true,
    true,
    true,
    true,
    true,
    true,
    true,
    true,
    true,
    true,
    true,
    true,
    true,
    true,
    true,
    true,
    true,
    true,
    true,
    true,
    true,
    true,
    true,
    true,
    true,
    true,
    true,
    true,
    true,
    true,
    true,
    true,
    true,
    true,
    true,
    true,
    true,
    true,
    true,
    true,
    true,
    true,
    true,
    true,
    true,
    true,
    true,
    true,
    true,
    true,
    true,
    true,
    true,
    true,
    true,
    true,
    true,
    true,
    true,
    true,
    true,
    true,
    true,
    true,
    true,
    true,
    true,
    true,
    true,
    true,
    true,
    true,
    true,
    true,
    true,
    true,
    true,
    true,
    true,
    true,
    true,
    true,
    true
  ],
  "rfd_inpaint_seq": [
    false,
    false,
    false,
    false,
    false,
    false,
    false,
    false,
    false,
    false,
    false,
    false,
    false,
    false,
    false,
    false,
    false,
    false,
    false,
    false,
    false,
    false,
    false,
    false,
    false,
    false,
    false,
    false,
    false,
    false,
    false,
    false,
    false,
    false,
    false,
    false,
    false,
    false,
    false,
    false,
    false,
    false,
    false,
    false,
    false,
    false,
    false,
    false,
    false,
    false,
    false,
    false,
    false,
    false,
    false,
    false,
    false,
    false,
    false,
    false,
    false,
    false,
    false,
    false,
    false,
    false,
    false,
    false,
    false,
    false,
    false,
    false,
    false,
    false,
    false,
    false,
    false,
    false,
    false,
    false,
    false,
    false,
    false,
    true,
    true,
    true,
    true,
    true,
    true,
    true,
    true,
    true,
    true,
    true,
    true,
    true,
    true,
    true,
    true,
    true,
    true,
    true,
    true,
    true,
    true,
    true,
    true,
    true,
    true,
    true,
    true,
    true,
    true,
    true,
    true,
    true,
    true,
    true,
    true,
    true,
    true,
    true,
    true,
    true,
    true,
    true,
    true,
    true,
    true,
    true,
    true,
    true,
    true,
    true,
    true,
    true,
    true,
    true,
    true,
    true,
    true,
    true,
    true,
    true,
    true,
    true,
    true,
    true,
    true,
    true,
    true,
    true,
    true,
    true,
    true,
    true,
    true,
    true,
    true,
    true,
    true,
    true,
    true,
    true,
    true,
    true,
    true,
    true,
    true,
    true,
    true,
    true,
    true,
    true,
    true,
    true,
    true,
    true,
    true,
    true,
    true,
    true,
    true,
    true,
    true,
    true,
    true,
    true,
    true,
    true,
    true,
    true,
    true,
    true,
    true,
    true,
    true,
    true
  ],
  "rfd_sampled_mask": [
    "A17-131/0",
    "83-83"
  ],
  "rfd_mask_1d": [
    false,
    false,
    false,
    false,
    false,
    false,
    false,
    false,
    false,
    false,
    false,
    false,
    false,
    false,
    false,
    false,
    false,
    false,
    false,
    false,
    false,
    false,
    false,
    false,
    false,
    false,
    false,
    false,
    false,
    false,
    false,
    false,
    false,
    false,
    false,
    false,
    false,
    false,
    false,
    false,
    false,
    false,
    false,
    false,
    false,
    false,
    false,
    false,
    false,
    false,
    false,
    false,
    false,
    false,
    false,
    false,
    false,
    false,
    false,
    false,
    false,
    false,
    false,
    false,
    false,
    false,
    false,
    false,
    false,
    false,
    false,
    false,
    false,
    false,
    false,
    false,
    false,
    false,
    false,
    false,
    false,
    false,
    false,
    true,
    true,
    true,
    true,
    true,
    true,
    true,
    true,
    true,
    true,
    true,
    true,
    true,
    true,
    true,
    true,
    true,
    true,
    true,
    true,
    true,
    true,
    true,
    true,
    true,
    true,
    true,
    true,
    true,
    true,
    true,
    true,
    true,
    true,
    true,
    true,
    true,
    true,
    true,
    true,
    true,
    true,
    true,
    true,
    true,
    true,
    true,
    true,
    true,
    true,
    true,
    true,
    true,
    true,
    true,
    true,
    true,
    true,
    true,
    true,
    true,
    true,
    true,
    true,
    true,
    true,
    true,
    true,
    true,
    true,
    true,
    true,
    true,
    true,
    true,
    true,
    true,
    true,
    true,
    true,
    true,
    true,
    true,
    true,
    true,
    true,
    true,
    true,
    true,
    true,
    true,
    true,
    true,
    true,
    true,
    true,
    true,
    true,
    true,
    true,
    true,
    true,
    true,
    true,
    true,
    true,
    true,
    true,
    true,
    true,
    true,
    true,
    true,
    true,
    true
  ]
}
```
