## Supplementary File 1 for "ProteinDJ: a high-performance and modular protein design pipeline": fold_29.json

```
{
  "fold_id": 29,
  "rfd_config": {
    "inference": {
      "input_pdb": "5o45_pd-l1.pdb",
      "num_designs": 25,
      "design_startnum": 25,
      "ckpt_override_path": null,
      "symmetry": null,
      "recenter": true,
      "radius": 10.0,
      "model_only_neighbors": false,
      "output_prefix": "./rfd_results/fold",
      "write_trajectory": false,
      "scaffold_guided": false,
      "model_runner": "SelfConditioning",
      "cautious": true,
      "align_motif": true,
      "symmetric_self_cond": true,
      "final_step": 1,
      "deterministic": false,
      "trb_save_ckpt_path": "/app/RFdiffusion/models/Complex_base_ckpt.pt",
      "schedule_directory_path": "/app/RFdiffusion/schedules",
      "model_directory_path": "/app/RFdiffusion/models"
    },
    "contigmap": {
      "contigs": [
        "A17-131/0 50-100"
      ],
      "inpaint_seq": null,
      "inpaint_str": null,
      "inpaint_str_helix": null,
      "inpaint_str_strand": null,
      "inpaint_str_loop": null,
      "provide_seq": null,
      "length": null
    },
    "model": {
      "n_extra_block": 4,
      "n_main_block": 32,
      "n_ref_block": 4,
      "d_msa": 256,
      "d_msa_full": 64,
      "d_pair": 128,
      "d_templ": 64,
      "n_head_msa": 8,
      "n_head_pair": 4,
      "n_head_templ": 4,
      "d_hidden": 32,
      "d_hidden_templ": 32,
      "p_drop": 0.15,
      "SE3_param_full": {
        "num_layers": 1,
        "num_channels": 32,
        "num_degrees": 2,
        "n_heads": 4,
        "div": 4,
        "l0_in_features": 8,
        "l0_out_features": 8,
        "l1_in_features": 3,
        "l1_out_features": 2,
        "num_edge_features": 32
      },
      "SE3_param_topk": {
        "num_layers": 1,
        "num_channels": 32,
        "num_degrees": 2,
        "n_heads": 4,
        "div": 4,
        "l0_in_features": 64,
        "l0_out_features": 64,
        "l1_in_features": 3,
        "l1_out_features": 2,
        "num_edge_features": 64
      },
      "freeze_track_motif": false,
      "use_motif_timestep": true
    },
    "diffuser": {
      "T": 50,
      "b_0": 0.01,
      "b_T": 0.07,
      "schedule_type": "linear",
      "so3_type": "igso3",
      "crd_scale": 0.25,
      "partial_T": null,
      "so3_schedule_type": "linear",
      "min_b": 1.5,
      "max_b": 2.5,
      "min_sigma": 0.02,
      "max_sigma": 1.5
    },
    "denoiser": {
      "noise_scale_ca": 0,
      "final_noise_scale_ca": 1,
      "ca_noise_schedule_type": "constant",
      "noise_scale_frame": 0,
      "final_noise_scale_frame": 1,
      "frame_noise_schedule_type": "constant"
    },
    "ppi": {
      "hotspot_res": [
        "A56",
        "A115",
        "A123"
      ]
    },
    "potentials": {
      "guiding_potentials": null,
      "guide_scale": 10,
      "guide_decay": "constant",
      "olig_inter_all": null,
      "olig_intra_all": null,
      "olig_custom_contact": null,
      "substrate": null
    },
    "contig_settings": {
      "ref_idx": null,
      "hal_idx": null,
      "idx_rf": null,
      "inpaint_seq_tensor": null
    },
    "preprocess": {
      "sidechain_input": false,
      "motif_sidechain_input": true,
      "d_t1d": 24,
      "d_t2d": 44,
      "prob_self_cond": 0.5,
      "str_self_cond": true,
      "predict_previous": false
    },
    "logging": {
      "inputs": false
    },
    "scaffoldguided": {
      "scaffoldguided": false,
      "target_pdb": false,
      "target_path": null,
      "scaffold_list": null,
      "scaffold_dir": null,
      "sampled_insertion": 0,
      "sampled_N": 0,
      "sampled_C": 0,
      "ss_mask": 0,
      "systematic": false,
      "target_ss": null,
      "target_adj": null,
      "mask_loops": true,
      "contig_crop": null
    }
  },
  "rfd_plddt": [
    [
      0.08948101103305817,
      0.09782442450523376,
      0.09388548135757446,
      0.08284960687160492,
      0.07433220744132996,
      0.07363471388816833,
      0.07009091973304749,
      0.06866499781608582,
      0.06723766028881073,
      0.06440485268831253,
      0.06677238643169403,
      0.06692130118608475,
      0.06643559038639069,
      0.06827965378761292,
      0.071609728038311,
      0.07111534476280212,
      0.07035081088542938,
      0.07087676972150803,
      0.0684722289443016,
      0.06706073135137558,
      0.06525368988513947,
      0.06412983685731888,
      0.06399386376142502,
      0.0635901689529419,
      0.06501776725053787,
      0.0651441290974617,
      0.06436209380626678,
      0.06390338391065598,
      0.06309174001216888,
      0.06520811468362808,
      0.06793041527271271,
      0.07003633677959442,
      0.06700967252254486,
      0.06742308288812637,
      0.06839361041784286,
      0.07167693972587585,
      0.07351701706647873,
      0.06976686418056488,
      0.07122591882944107,
      0.06964694708585739,
      0.07085878401994705,
      0.06949551403522491,
      0.07064090669155121,
      0.06985348463058472,
      0.06946618854999542,
      0.06625135242938995,
      0.06575927883386612,
      0.0666017234325409,
      0.06421945989131927,
      0.06081649661064148,
      0.05831588804721832,
      0.05807214602828026,
      0.05468525364995003,
      0.055405229330062866,
      0.05645323917269707,
      0.05705953389406204,
      0.05590759962797165,
      0.05938849598169327,
      0.06156080216169357,
      0.06399114429950714,
      0.07024096697568893,
      0.0753132551908493,
      0.07476051896810532,
      0.07526057213544846,
      0.07905539870262146,
      0.08020637929439545,
      0.07911370694637299,
      0.08315223455429077,
      0.0817452147603035,
      0.08528217673301697,
      0.09193278849124908,
      0.09553145617246628,
      0.10316392779350281,
      0.10596969723701477,
      0.11119605600833893,
      0.12029366195201874,
      0.11050565540790558,
      0.8890371322631836,
      0.8476485013961792,
      0.8904242515563965,
      0.9125045537948608,
      0.9508451223373413,
      0.9759806990623474,
      0.9831830263137817,
      0.9874558448791504,
      0.9775654673576355,
      0.9611950516700745,
      0.9673610925674438,
      0.9800626039505005,
      0.9821022152900696,
      0.9861475229263306,
      0.9853244423866272,
      0.9903551936149597,
      0.9904928803443909,
      0.9918596148490906,
      0.995676577091217,
      0.9968274831771851,
      0.9979016780853271,
      0.9978882670402527,
      0.9975960850715637,
      0.9952133297920227,
      0.9959650635719299,
      0.9914584159851074,
      0.9911250472068787,
      0.9934682846069336,
      0.9879674911499023,
      0.977839469909668,
      0.9781729578971863,
      0.9747260808944702,
      0.9472352862358093,
      0.9258177280426025,
      0.8522123098373413,
      0.8720146417617798,
      0.9148670434951782,
      0.8978134393692017,
      0.9294865727424622,
      0.9106826186180115,
      0.930942952632904,
      0.8990187644958496,
      0.9178526401519775,
      0.8661969900131226,
      0.8343912959098816,
      0.8768664598464966,
      0.8793632388114929,
      0.9441154599189758,
      0.9437398910522461,
      0.9024066925048828,
      0.9101802110671997,
      0.8737514019012451,
      0.8431998491287231,
      0.9096118211746216,
      0.9135645031929016,
      0.9149351119995117,
      0.876679539680481,
      0.895722508430481,
      0.8591073155403137,
      0.8395860195159912,
      0.8878659009933472,
      0.9143495559692383,
      0.9493700265884399,
      0.9810946583747864,
      0.9900416135787964,
      0.9856754541397095,
      0.9937174320220947,
      0.9972776174545288,
      0.9973161220550537,
      0.9971804022789001,
      0.9964218139648438,
      0.9959404468536377,
      0.9905810356140137,
      0.9898643493652344,
      0.9929859042167664,
      0.9931683540344238,
      0.9900051951408386,
      0.993476390838623,
      0.9964455366134644,
      0.9971519708633423,
      0.9964256882667542,
      0.9983155727386475,
      0.998429536819458,
      0.998997151851654,
      0.998671293258667,
      0.9970080852508545,
      0.9943829774856567,
      0.9944751858711243,
      0.9951318502426147,
      0.9893223643302917,
      0.9888169169425964,
      0.9930593371391296,
      0.9821907877922058,
      0.9546635150909424,
      0.9199221134185791,
      0.9267911911010742,
      0.8915718197822571,
      0.9259308576583862,
      0.9004064202308655,
      0.9293678402900696,
      0.8863940238952637,
      0.9124837517738342,
      0.87855064868927,
      0.8526401519775391,
      0.8623118996620178,
      0.8718348741531372,
      0.8791818618774414,
      0.8913283348083496,
      0.9037641286849976,
      0.9498552083969116,
      0.9587493538856506,
      0.9812378287315369,
      0.9762148261070251,
      0.9820778965950012,
      0.9762983918190002
    ],
    [
      0.10658463090658188,
      0.1106049045920372,
      0.10447762161493301,
      0.1023697704076767,
      0.09387683123350143,
      0.08993175625801086,
      0.08386041224002838,
      0.07984593510627747,
      0.07566221803426743,
      0.07470973581075668,
      0.07529571652412415,
      0.07235455513000488,
      0.06903848052024841,
      0.0694701075553894,
      0.06972149014472961,
      0.06907147169113159,
      0.07120735943317413,
      0.07317538559436798,
      0.07173064351081848,
      0.07431231439113617,
      0.07646046578884125,
      0.07313443720340729,
      0.07092646509408951,
      0.07633987069129944,
      0.07726292312145233,
      0.07641930133104324,
      0.08321061730384827,
      0.08921687304973602,
      0.08697308599948883,
      0.08452107757329941,
      0.08961577713489532,
      0.09440754354000092,
      0.09208250045776367,
      0.09218241274356842,
      0.09300462901592255,
      0.09472496807575226,
      0.09309373795986176,
      0.09380119293928146,
      0.09213660657405853,
      0.08583217859268188,
      0.08225098252296448,
      0.08441567420959473,
      0.08802739530801773,
      0.08506791293621063,
      0.08161495625972748,
      0.07907788455486298,
      0.0808212012052536,
      0.07966800779104233,
      0.0781826376914978,
      0.07574370503425598,
      0.07341862469911575,
      0.06901925057172775,
      0.06810463219881058,
      0.0650458037853241,
      0.06274982541799545,
      0.06216414272785187,
      0.06258615106344223,
      0.06378153711557388,
      0.06574560701847076,
      0.06861989200115204,
      0.072121761739254,
      0.07692600041627884,
      0.07975435256958008,
      0.0807238519191742,
      0.08354446291923523,
      0.0830058604478836,
      0.08414463698863983,
      0.08768786489963531,
      0.09092235565185547,
      0.09255363047122955,
      0.09912547469139099,
      0.10891031473875046,
      0.11318065226078033,
      0.11517489701509476,
      0.12265735864639282,
      0.12926703691482544,
      0.12272973358631134,
      0.8731702566146851,
      0.8320562243461609,
      0.8769140839576721,
      0.9028412103652954,
      0.9484256505966187,
      0.9749462604522705,
      0.9841200709342957,
      0.9903730750083923,
      0.9813073873519897,
      0.962291419506073,
      0.9689631462097168,
      0.983748733997345,
      0.9864311218261719,
      0.9910804629325867,
      0.9888084530830383,
      0.9911842942237854,
      0.9920632839202881,
      0.9942679405212402,
      0.997157096862793,
      0.9985367655754089,
      0.9987207055091858,
      0.9983870387077332,
      0.9982195496559143,
      0.9960059523582458,
      0.9967576861381531,
      0.9907950758934021,
      0.9899927377700806,
      0.9930518269538879,
      0.9879528284072876,
      0.9792699813842773,
      0.974524736404419,
      0.9695067405700684,
      0.9238278865814209,
      0.9019129872322083,
      0.8159420490264893,
      0.8500455617904663,
      0.9039429426193237,
      0.8963345289230347,
      0.9269320964813232,
      0.906539797782898,
      0.9273442625999451,
      0.8908979892730713,
      0.9128717184066772,
      0.8514403104782104,
      0.8169537782669067,
      0.8657065033912659,
      0.8760091662406921,
      0.9457371830940247,
      0.9446407556533813,
      0.9013956785202026,
      0.9073013663291931,
      0.8711776733398438,
      0.8233862519264221,
      0.8906625509262085,
      0.8997529149055481,
      0.909416675567627,
      0.8668122291564941,
      0.882719874382019,
      0.8368144631385803,
      0.826337993144989,
      0.8798505663871765,
      0.905646800994873,
      0.9393287897109985,
      0.9740758538246155,
      0.9872077703475952,
      0.980427086353302,
      0.9906201958656311,
      0.996819794178009,
      0.9974103569984436,
      0.9972370862960815,
      0.9969425797462463,
      0.9970694780349731,
      0.9924827814102173,
      0.9927047491073608,
      0.9965636730194092,
      0.995849609375,
      0.9936223030090332,
      0.9972379803657532,
      0.9976630806922913,
      0.9982646703720093,
      0.9971455335617065,
      0.9988431930541992,
      0.9987893104553223,
      0.9993010759353638,
      0.9990413188934326,
      0.9978345036506653,
      0.9955295920372009,
      0.9951926469802856,
      0.9945230484008789,
      0.9866660833358765,
      0.9851635694503784,
      0.9917016625404358,
      0.9782763123512268,
      0.9476193785667419,
      0.9129238128662109,
      0.9264127016067505,
      0.8844001889228821,
      0.921332597732544,
      0.8906692862510681,
      0.9208765029907227,
      0.8788708448410034,
      0.9044879674911499,
      0.8660821914672852,
      0.8367817401885986,
      0.8493209481239319,
      0.8574440479278564,
      0.8702387809753418,
      0.8820265531539917,
      0.8971648216247559,
      0.9464960098266602,
      0.9549474716186523,
      0.9810433387756348,
      0.9782193899154663,
      0.9841547608375549,
      0.9810665249824524
    ],
    [
      0.11586607247591019,
      0.1226084753870964,
      0.12256553024053574,
      0.11377045512199402,
      0.10337680578231812,
      0.09790470451116562,
      0.09341565519571304,
      0.08827537298202515,
      0.08528046309947968,
      0.08454670011997223,
      0.083096444606781,
      0.0781884416937828,
      0.07460885494947433,
      0.07426218688488007,
      0.07460490614175797,
      0.07689838111400604,
      0.07729384303092957,
      0.07768534123897552,
      0.07682851701974869,
      0.0791630670428276,
      0.08553560078144073,
      0.08041233569383621,
      0.08048311620950699,
      0.0834130123257637,
      0.0835137888789177,
      0.08237169682979584,
      0.08554230630397797,
      0.09621855616569519,
      0.09605684876441956,
      0.09107467532157898,
      0.09360457956790924,
      0.10092829167842865,
      0.09585496783256531,
      0.09561989456415176,
      0.09488078951835632,
      0.09884417802095413,
      0.10042779892683029,
      0.10095090419054031,
      0.10045485943555832,
      0.09544886648654938,
      0.08731479942798615,
      0.08491502702236176,
      0.09575583785772324,
      0.0935470312833786,
      0.08480800688266754,
      0.08427678048610687,
      0.08550206571817398,
      0.08358094096183777,
      0.08214764297008514,
      0.08080771565437317,
      0.07805900275707245,
      0.07553167641162872,
      0.07461630553007126,
      0.0736161321401596,
      0.07152112573385239,
      0.0738384947180748,
      0.0727800726890564,
      0.07052107900381088,
      0.07241028547286987,
      0.07393349707126617,
      0.07479746639728546,
      0.07802650332450867,
      0.08025288581848145,
      0.08251482993364334,
      0.08379557728767395,
      0.08693055808544159,
      0.0900215283036232,
      0.09676860272884369,
      0.10344517230987549,
      0.1113969087600708,
      0.12017450481653214,
      0.12985605001449585,
      0.14152859151363373,
      0.14725759625434875,
      0.1625850796699524,
      0.18190434575080872,
      0.19559362530708313,
      0.8764713406562805,
      0.8341488838195801,
      0.8729434609413147,
      0.9032002687454224,
      0.9487982988357544,
      0.974856972694397,
      0.9842300415039062,
      0.9910492897033691,
      0.9818694591522217,
      0.9617062211036682,
      0.968364953994751,
      0.9845945239067078,
      0.9879200458526611,
      0.9926912188529968,
      0.9903156161308289,
      0.9922112822532654,
      0.9932172894477844,
      0.995507538318634,
      0.997925877571106,
      0.9989132285118103,
      0.998921811580658,
      0.998481273651123,
      0.9983296394348145,
      0.995958149433136,
      0.9968382716178894,
      0.9907843470573425,
      0.9901988506317139,
      0.9933609366416931,
      0.9887646436691284,
      0.980751097202301,
      0.9752389788627625,
      0.9705289006233215,
      0.9229270219802856,
      0.9012221097946167,
      0.8129570484161377,
      0.8479538559913635,
      0.9061766862869263,
      0.8982738852500916,
      0.9296044111251831,
      0.9076018333435059,
      0.9287254810333252,
      0.8895370960235596,
      0.9130382537841797,
      0.8489857316017151,
      0.8083970546722412,
      0.8636146783828735,
      0.8761090040206909,
      0.9473494291305542,
      0.946418285369873,
      0.9028093814849854,
      0.9091417789459229,
      0.8725501894950867,
      0.8225211501121521,
      0.8906821012496948,
      0.9002649784088135,
      0.910350501537323,
      0.8672089576721191,
      0.8831667304039001,
      0.8346558213233948,
      0.8237385749816895,
      0.8802202939987183,
      0.9073463082313538,
      0.940481960773468,
      0.9754149913787842,
      0.9882864356040955,
      0.9817100167274475,
      0.9918249249458313,
      0.9973536133766174,
      0.9976795315742493,
      0.9975330829620361,
      0.9972667694091797,
      0.9976686835289001,
      0.9936885237693787,
      0.9942700862884521,
      0.997390866279602,
      0.9965453743934631,
      0.994737982749939,
      0.9978307485580444,
      0.9980707764625549,
      0.9984370470046997,
      0.9973577857017517,
      0.9989462494850159,
      0.9988901019096375,
      0.9994071125984192,
      0.99919593334198,
      0.9983272552490234,
      0.9966049194335938,
      0.9961978197097778,
      0.9953131675720215,
      0.9874744415283203,
      0.9852908849716187,
      0.9919790029525757,
      0.9776208400726318,
      0.9450591802597046,
      0.9109338521957397,
      0.9267377853393555,
      0.883267343044281,
      0.9214638471603394,
      0.8898758888244629,
      0.9220026135444641,
      0.8802286386489868,
      0.9063570499420166,
      0.8657721281051636,
      0.8363745212554932,
      0.8490481376647949,
      0.8565178513526917,
      0.8687586784362793,
      0.8811430931091309,
      0.8961509466171265,
      0.9452096223831177,
      0.953204870223999,
      0.9806942939758301,
      0.9785475134849548,
      0.9853773713111877,
      0.9827775955200195
    ],
    [
      0.1234917938709259,
      0.13617169857025146,
      0.14637231826782227,
      0.12323459982872009,
      0.111650750041008,
      0.10623811185359955,
      0.10017677396535873,
      0.09219230711460114,
      0.09091845899820328,
      0.09028616547584534,
      0.08939040452241898,
      0.0819951519370079,
      0.07977171987295151,
      0.07942625135183334,
      0.0794987753033638,
      0.07989195734262466,
      0.08325514942407608,
      0.0833943635225296,
      0.08272448182106018,
      0.084745392203331,
      0.09094073623418808,
      0.08730989694595337,
      0.0880010575056076,
      0.09143225848674774,
      0.09485971927642822,
      0.09215669333934784,
      0.09442505240440369,
      0.10416405647993088,
      0.1042247787117958,
      0.09762033820152283,
      0.09779290854930878,
      0.10767713189125061,
      0.10319004952907562,
      0.09812743216753006,
      0.09587812423706055,
      0.09877948462963104,
      0.10115955770015717,
      0.09814189374446869,
      0.09692011773586273,
      0.09357902407646179,
      0.09179892390966415,
      0.08834589272737503,
      0.09388649463653564,
      0.0935676172375679,
      0.08804228901863098,
      0.08785395324230194,
      0.08805593848228455,
      0.08792948722839355,
      0.08540614694356918,
      0.08397659659385681,
      0.07963305711746216,
      0.07756045460700989,
      0.07820431143045425,
      0.0770706981420517,
      0.07312286645174026,
      0.07821477949619293,
      0.08058428764343262,
      0.07446452975273132,
      0.07951496541500092,
      0.08021757751703262,
      0.07838607579469681,
      0.08820164203643799,
      0.0905250757932663,
      0.09094206243753433,
      0.10076059401035309,
      0.11559401452541351,
      0.12102346122264862,
      0.11627177894115448,
      0.1289445012807846,
      0.14672237634658813,
      0.1587405800819397,
      0.17921596765518188,
      0.21036720275878906,
      0.23458707332611084,
      0.2638312876224518,
      0.3042859137058258,
      0.36064445972442627,
      0.8725765943527222,
      0.8286228179931641,
      0.8730682134628296,
      0.9006010890007019,
      0.9477704167366028,
      0.9735732078552246,
      0.9836125373840332,
      0.9912447333335876,
      0.9825714230537415,
      0.9623895883560181,
      0.9701424837112427,
      0.9867715239524841,
      0.9905734658241272,
      0.9944133162498474,
      0.9921922087669373,
      0.9935359954833984,
      0.9942598342895508,
      0.9962562918663025,
      0.9982075691223145,
      0.9990311861038208,
      0.9989741444587708,
      0.9985159635543823,
      0.9983552694320679,
      0.9959356784820557,
      0.9968540668487549,
      0.9905895590782166,
      0.9901012182235718,
      0.9934295415878296,
      0.9887580871582031,
      0.9809487462043762,
      0.9755326509475708,
      0.9705877900123596,
      0.9223594665527344,
      0.8998768925666809,
      0.8122366666793823,
      0.8494875431060791,
      0.9084312915802002,
      0.8989549875259399,
      0.9302840232849121,
      0.9079855680465698,
      0.9293582439422607,
      0.8881785273551941,
      0.9125155210494995,
      0.8460826277732849,
      0.8033188581466675,
      0.8618195056915283,
      0.8762759566307068,
      0.9469858407974243,
      0.9464781880378723,
      0.903992772102356,
      0.9108480215072632,
      0.8735858201980591,
      0.823119580745697,
      0.8899892568588257,
      0.8997325897216797,
      0.9103338122367859,
      0.864825963973999,
      0.8792464733123779,
      0.8290970921516418,
      0.8179798126220703,
      0.8772586584091187,
      0.9050266742706299,
      0.9394986629486084,
      0.9740908741950989,
      0.9880490899085999,
      0.9813979864120483,
      0.9920464754104614,
      0.9974298477172852,
      0.9976828098297119,
      0.9975932240486145,
      0.9972890615463257,
      0.997810959815979,
      0.9941383600234985,
      0.994547963142395,
      0.9976087212562561,
      0.9968656897544861,
      0.9951258897781372,
      0.9980243444442749,
      0.9981623291969299,
      0.9985357522964478,
      0.9974582195281982,
      0.9989859461784363,
      0.9988892674446106,
      0.9994152188301086,
      0.9992212057113647,
      0.9984400868415833,
      0.9970737099647522,
      0.9968991279602051,
      0.9962629675865173,
      0.9896591305732727,
      0.9868813157081604,
      0.9927458763122559,
      0.9793156981468201,
      0.9463968873023987,
      0.9111540913581848,
      0.9267767071723938,
      0.8791970610618591,
      0.9206714034080505,
      0.8860347270965576,
      0.921721339225769,
      0.8811379075050354,
      0.9079005718231201,
      0.8662662506103516,
      0.8352044820785522,
      0.8437260389328003,
      0.848169207572937,
      0.858833372592926,
      0.8776588439941406,
      0.8940525650978088,
      0.9449741244316101,
      0.9542518258094788,
      0.9821732044219971,
      0.9815731644630432,
      0.9882489442825317,
      0.9861688613891602
    ],
    [
      0.12815377116203308,
      0.14393533766269684,
      0.15466012060642242,
      0.12424564361572266,
      0.11691084504127502,
      0.11218797415494919,
      0.10811072587966919,
      0.0984882265329361,
      0.09409432113170624,
      0.09460977464914322,
      0.09116073697805405,
      0.08590688556432724,
      0.08672702312469482,
      0.08790513128042221,
      0.08572980016469955,
      0.0898192971944809,
      0.0936114564538002,
      0.09466205537319183,
      0.09345488250255585,
      0.0949230045080185,
      0.097556471824646,
      0.09672334045171738,
      0.09565328061580658,
      0.09862988442182541,
      0.10389293730258942,
      0.10334572941064835,
      0.10480770468711853,
      0.11839332431554794,
      0.11757558584213257,
      0.10962420701980591,
      0.10850995779037476,
      0.11564036458730698,
      0.11174745857715607,
      0.10324844717979431,
      0.1014639362692833,
      0.10519019514322281,
      0.10510031878948212,
      0.10080908238887787,
      0.10043768584728241,
      0.10024213790893555,
      0.09502976387739182,
      0.093579962849617,
      0.0981198400259018,
      0.09735104441642761,
      0.0905042439699173,
      0.0911303460597992,
      0.09307096153497696,
      0.09363210201263428,
      0.08758008480072021,
      0.08830521255731583,
      0.08677218854427338,
      0.0849098414182663,
      0.08789872378110886,
      0.08829273283481598,
      0.08558347821235657,
      0.08668346703052521,
      0.08618201315402985,
      0.08959603309631348,
      0.09790027886629105,
      0.09630288183689117,
      0.09807926416397095,
      0.1103108823299408,
      0.12590056657791138,
      0.12376618385314941,
      0.12362094223499298,
      0.14847199618816376,
      0.1562919169664383,
      0.15802662074565887,
      0.17646275460720062,
      0.20607663691043854,
      0.24667587876319885,
      0.2751665711402893,
      0.3194953501224518,
      0.35824039578437805,
      0.37255215644836426,
      0.41566038131713867,
      0.4259556233882904,
      0.8719527721405029,
      0.8259387612342834,
      0.8706797361373901,
      0.8964399099349976,
      0.9448052048683167,
      0.9716629385948181,
      0.9825515747070312,
      0.9913572669029236,
      0.9833315014839172,
      0.9634629487991333,
      0.9718601703643799,
      0.9882217645645142,
      0.9919465184211731,
      0.9952954053878784,
      0.9932507276535034,
      0.9943705201148987,
      0.9950057864189148,
      0.996698796749115,
      0.9983721971511841,
      0.9991180896759033,
      0.9990103244781494,
      0.9984811544418335,
      0.9982840418815613,
      0.9954717755317688,
      0.9966246485710144,
      0.9898054003715515,
      0.989701509475708,
      0.9936853051185608,
      0.9890844225883484,
      0.9815025925636292,
      0.9763303995132446,
      0.9714888334274292,
      0.9231588840484619,
      0.9033573865890503,
      0.8193706274032593,
      0.8549094200134277,
      0.9094687104225159,
      0.8969995379447937,
      0.9276315569877625,
      0.9038262367248535,
      0.926598310470581,
      0.8833627700805664,
      0.9126421809196472,
      0.8471384048461914,
      0.7962042093276978,
      0.8597157001495361,
      0.8744577169418335,
      0.9472196698188782,
      0.9454452395439148,
      0.9023295044898987,
      0.9102171063423157,
      0.8731557130813599,
      0.8293793797492981,
      0.8934793472290039,
      0.9024134874343872,
      0.9113938808441162,
      0.8651068806648254,
      0.8808927536010742,
      0.8299939632415771,
      0.8163519501686096,
      0.8773760795593262,
      0.9050343036651611,
      0.9396618008613586,
      0.9744769334793091,
      0.988061785697937,
      0.9814616441726685,
      0.9923378825187683,
      0.9975598454475403,
      0.9977194666862488,
      0.9976009130477905,
      0.9973439574241638,
      0.9979904890060425,
      0.9948139190673828,
      0.9953253865242004,
      0.9978747367858887,
      0.9970741868019104,
      0.9954996109008789,
      0.9981629252433777,
      0.998174786567688,
      0.9984967708587646,
      0.9973997473716736,
      0.9989883899688721,
      0.9988874197006226,
      0.9994277358055115,
      0.9992626309394836,
      0.9985604882240295,
      0.9974239468574524,
      0.9973616600036621,
      0.9969457983970642,
      0.9915574193000793,
      0.9888585209846497,
      0.9937901496887207,
      0.9816054701805115,
      0.9491145014762878,
      0.9126216769218445,
      0.9281479716300964,
      0.8747940063476562,
      0.916239857673645,
      0.877777099609375,
      0.917153000831604,
      0.8786598443984985,
      0.9075614213943481,
      0.8660052418708801,
      0.8319280743598938,
      0.8345431089401245,
      0.833437979221344,
      0.8464438915252686,
      0.8705910444259644,
      0.8916192054748535,
      0.9449960589408875,
      0.9560085535049438,
      0.9837234020233154,
      0.9837715029716492,
      0.9901798367500305,
      0.9882081151008606
    ],
    [
      0.15250560641288757,
      0.16711920499801636,
      0.1581588089466095,
      0.13265304267406464,
      0.1254790723323822,
      0.1204744279384613,
      0.11572681367397308,
      0.10570317506790161,
      0.10177528113126755,
      0.10154148191213608,
      0.09573733806610107,
      0.09271631389856339,
      0.09131632000207901,
      0.09239733219146729,
      0.09119295328855515,
      0.09479119628667831,
      0.09997648745775223,
      0.10163713991641998,
      0.09974217414855957,
      0.1028154119849205,
      0.10631109029054642,
      0.10356736183166504,
      0.10198554396629333,
      0.10755053907632828,
      0.11424312740564346,
      0.11212484538555145,
      0.11623512953519821,
      0.13287830352783203,
      0.12800206243991852,
      0.11726481467485428,
      0.11839038133621216,
      0.12277083098888397,
      0.11807321012020111,
      0.10767015814781189,
      0.10594987124204636,
      0.1078396886587143,
      0.1076241284608841,
      0.1019527018070221,
      0.1025795042514801,
      0.10144944489002228,
      0.09801090508699417,
      0.09785596281290054,
      0.10323169827461243,
      0.10249003767967224,
      0.09569704532623291,
      0.09619268029928207,
      0.09960087388753891,
      0.10119600594043732,
      0.09323303401470184,
      0.09483198076486588,
      0.09369028359651566,
      0.09503554552793503,
      0.09792623668909073,
      0.102811798453331,
      0.10676591098308563,
      0.10907229036092758,
      0.11136430501937866,
      0.1221579760313034,
      0.13439616560935974,
      0.1291639506816864,
      0.12391979992389679,
      0.13585510849952698,
      0.15904800593852997,
      0.15582141280174255,
      0.16111478209495544,
      0.18029360473155975,
      0.20487718284130096,
      0.21064792573451996,
      0.230725958943367,
      0.3009224534034729,
      0.34264230728149414,
      0.3715871572494507,
      0.3846766948699951,
      0.40673118829727173,
      0.43546348810195923,
      0.45144158601760864,
      0.41830679774284363,
      0.8779849410057068,
      0.8203155994415283,
      0.8665120601654053,
      0.8910858631134033,
      0.9417752027511597,
      0.9695137143135071,
      0.9812290072441101,
      0.9908899664878845,
      0.9826011061668396,
      0.9627751111984253,
      0.9721419215202332,
      0.9887771606445312,
      0.9926450848579407,
      0.995832622051239,
      0.9940182566642761,
      0.9950846433639526,
      0.9957595467567444,
      0.9972030520439148,
      0.998621940612793,
      0.999225914478302,
      0.9990594387054443,
      0.9984574913978577,
      0.9982162714004517,
      0.9950678944587708,
      0.996313214302063,
      0.9887583255767822,
      0.988959789276123,
      0.9936376214027405,
      0.9889583587646484,
      0.9815202355384827,
      0.976532518863678,
      0.9719191193580627,
      0.9227482676506042,
      0.9032847881317139,
      0.8278278708457947,
      0.8585588932037354,
      0.9094136953353882,
      0.8950709104537964,
      0.9251362085342407,
      0.8998091220855713,
      0.9248534440994263,
      0.8830422163009644,
      0.9112593531608582,
      0.847111701965332,
      0.7993139028549194,
      0.8624538779258728,
      0.8740681409835815,
      0.9479753971099854,
      0.944072961807251,
      0.9011712670326233,
      0.9093791246414185,
      0.8717461824417114,
      0.8312981128692627,
      0.8953148126602173,
      0.9032968282699585,
      0.9114853739738464,
      0.865207314491272,
      0.8827254772186279,
      0.8317158222198486,
      0.8168971538543701,
      0.8770557641983032,
      0.9067546725273132,
      0.9416822791099548,
      0.9759078621864319,
      0.9886080026626587,
      0.9826043844223022,
      0.9931939840316772,
      0.9978421330451965,
      0.9978326559066772,
      0.9977193474769592,
      0.997471034526825,
      0.9982132315635681,
      0.9955229759216309,
      0.9960644245147705,
      0.9981095194816589,
      0.997312605381012,
      0.9958839416503906,
      0.9982372522354126,
      0.9981769323348999,
      0.9984875917434692,
      0.9973500967025757,
      0.9989932179450989,
      0.9988910555839539,
      0.9994670152664185,
      0.9993239641189575,
      0.9987595677375793,
      0.9978522658348083,
      0.997753381729126,
      0.9974201917648315,
      0.9926304817199707,
      0.990063488483429,
      0.9943532347679138,
      0.9831768274307251,
      0.9499683976173401,
      0.9110398292541504,
      0.927927553653717,
      0.8716644048690796,
      0.9137378334999084,
      0.8702898025512695,
      0.9115422964096069,
      0.8732631206512451,
      0.9063103795051575,
      0.8632280826568604,
      0.8253037929534912,
      0.8200619220733643,
      0.8191748261451721,
      0.8355311155319214,
      0.865210235118866,
      0.8876785039901733,
      0.9433138966560364,
      0.9559108018875122,
      0.9840881824493408,
      0.9848055243492126,
      0.9912796020507812,
      0.9895442128181458
    ],
    [
      0.15034060180187225,
      0.16008368134498596,
      0.14938800036907196,
      0.13127084076404572,
      0.12631793320178986,
      0.12223523110151291,
      0.11772938072681427,
      0.10738714039325714,
      0.10192160308361053,
      0.10352002084255219,
      0.09977617859840393,
      0.09597857296466827,
      0.09586954861879349,
      0.09891781210899353,
      0.09794090688228607,
      0.10128021985292435,
      0.10877371579408646,
      0.10959112644195557,
      0.10680802911520004,
      0.11130128800868988,
      0.11906663328409195,
      0.11538020521402359,
      0.11369256675243378,
      0.11978977173566818,
      0.12232701480388641,
      0.11924780160188675,
      0.12400398403406143,
      0.13942812383174896,
      0.1334242969751358,
      0.12265748530626297,
      0.12771494686603546,
      0.1304638683795929,
      0.12148787081241608,
      0.11124525964260101,
      0.1084914430975914,
      0.11260823905467987,
      0.11074931919574738,
      0.09983958303928375,
      0.09943157434463501,
      0.10252292454242706,
      0.09895162284374237,
      0.09995899349451065,
      0.10610494017601013,
      0.10803018510341644,
      0.10394476354122162,
      0.1033843606710434,
      0.10696679353713989,
      0.10460545122623444,
      0.10389509797096252,
      0.10769722610712051,
      0.1057153269648552,
      0.10627253353595734,
      0.11717906594276428,
      0.12649467587471008,
      0.13824939727783203,
      0.13890984654426575,
      0.13358959555625916,
      0.14573344588279724,
      0.15908204019069672,
      0.1538981944322586,
      0.1449989229440689,
      0.16091766953468323,
      0.183794304728508,
      0.18556272983551025,
      0.1861482858657837,
      0.21655011177062988,
      0.2481495440006256,
      0.256999135017395,
      0.30052649974823,
      0.3626156449317932,
      0.38810986280441284,
      0.4081571400165558,
      0.40833428502082825,
      0.42826780676841736,
      0.45756295323371887,
      0.45131710171699524,
      0.41410160064697266,
      0.8773082494735718,
      0.8177118301391602,
      0.862586498260498,
      0.8877150416374207,
      0.9397587776184082,
      0.967778205871582,
      0.9803293943405151,
      0.9909780025482178,
      0.9831075072288513,
      0.9632437825202942,
      0.9733010530471802,
      0.9900622963905334,
      0.9938721656799316,
      0.9966014623641968,
      0.9951525330543518,
      0.996066689491272,
      0.99662184715271,
      0.997718095779419,
      0.9988558292388916,
      0.999319314956665,
      0.9990983009338379,
      0.9984404444694519,
      0.9981734752655029,
      0.9947010278701782,
      0.9960037469863892,
      0.9878425598144531,
      0.9884755611419678,
      0.9935302734375,
      0.9889907836914062,
      0.9819497466087341,
      0.9768667221069336,
      0.9718769192695618,
      0.9218111038208008,
      0.9021689295768738,
      0.8285669684410095,
      0.8582882881164551,
      0.9080890417098999,
      0.892991304397583,
      0.9227641224861145,
      0.89822918176651,
      0.9239510297775269,
      0.8831799030303955,
      0.9112035632133484,
      0.8492861986160278,
      0.8014853000640869,
      0.8629619479179382,
      0.8729892373085022,
      0.9474183917045593,
      0.9441800117492676,
      0.9000332951545715,
      0.9083136320114136,
      0.8711122870445251,
      0.8312540054321289,
      0.895970344543457,
      0.9031990766525269,
      0.911243736743927,
      0.865081787109375,
      0.883745014667511,
      0.8331878781318665,
      0.818305492401123,
      0.877282977104187,
      0.9068332314491272,
      0.9427927732467651,
      0.9767711758613586,
      0.988971471786499,
      0.9836035370826721,
      0.9940122961997986,
      0.9980788826942444,
      0.9979101419448853,
      0.9977766275405884,
      0.9975157380104065,
      0.9983614683151245,
      0.9959839582443237,
      0.9966304898262024,
      0.9983305335044861,
      0.9975117444992065,
      0.9962174892425537,
      0.9983581304550171,
      0.9982054233551025,
      0.9984933137893677,
      0.9972653388977051,
      0.9989871382713318,
      0.9988809823989868,
      0.9994914531707764,
      0.9993718862533569,
      0.9989403486251831,
      0.9982598423957825,
      0.998137354850769,
      0.9979211688041687,
      0.9938974976539612,
      0.9912889003753662,
      0.9949213862419128,
      0.9845578074455261,
      0.9514502286911011,
      0.9110949039459229,
      0.9269790053367615,
      0.8698163032531738,
      0.912810742855072,
      0.865851640701294,
      0.9048144817352295,
      0.8645356893539429,
      0.9030523300170898,
      0.8591731786727905,
      0.8189345598220825,
      0.8092142939567566,
      0.8070485591888428,
      0.8296552300453186,
      0.8626073598861694,
      0.8853315711021423,
      0.943036675453186,
      0.9564922451972961,
      0.9850835800170898,
      0.9865750074386597,
      0.9928106665611267,
      0.9913984537124634
    ],
    [
      0.18976595997810364,
      0.19444216787815094,
      0.18863597512245178,
      0.1606542468070984,
      0.1453535109758377,
      0.14163628220558167,
      0.13919906318187714,
      0.12462678551673889,
      0.11862149834632874,
      0.12272947281599045,
      0.12411274015903473,
      0.11864147335290909,
      0.11850421130657196,
      0.11966168880462646,
      0.11783765256404877,
      0.12446211278438568,
      0.1337449550628662,
      0.13747361302375793,
      0.13426223397254944,
      0.13998764753341675,
      0.15075121819972992,
      0.1438351273536682,
      0.1455310583114624,
      0.15102286636829376,
      0.15355953574180603,
      0.15153664350509644,
      0.1544613540172577,
      0.16793641448020935,
      0.16722208261489868,
      0.15098242461681366,
      0.1480819582939148,
      0.1505679339170456,
      0.1421404480934143,
      0.12659591436386108,
      0.12380912899971008,
      0.1298760324716568,
      0.12643173336982727,
      0.11472322791814804,
      0.11471527069807053,
      0.11986570060253143,
      0.11554360389709473,
      0.11632324755191803,
      0.12226301431655884,
      0.12684588134288788,
      0.12669235467910767,
      0.12945838272571564,
      0.1337362378835678,
      0.1300755888223648,
      0.13433773815631866,
      0.13971008360385895,
      0.13734406232833862,
      0.15153935551643372,
      0.16473795473575592,
      0.17629384994506836,
      0.18961942195892334,
      0.19143612682819366,
      0.1777574121952057,
      0.18308667838573456,
      0.197697252035141,
      0.19040654599666595,
      0.1881844699382782,
      0.200813889503479,
      0.22087015211582184,
      0.22444668412208557,
      0.2390858381986618,
      0.27790266275405884,
      0.32059961557388306,
      0.3338339924812317,
      0.37555456161499023,
      0.39937329292297363,
      0.4204394221305847,
      0.4407338500022888,
      0.4327819049358368,
      0.44672247767448425,
      0.46297723054885864,
      0.4361891448497772,
      0.4117927551269531,
      0.8795421719551086,
      0.8157843947410583,
      0.8587815761566162,
      0.8823504447937012,
      0.9369345903396606,
      0.9658880233764648,
      0.9794106483459473,
      0.9912088513374329,
      0.9831727743148804,
      0.9624646902084351,
      0.9735159277915955,
      0.9906745553016663,
      0.9945555329322815,
      0.9971325397491455,
      0.9959948658943176,
      0.9967657923698425,
      0.9972618222236633,
      0.998158872127533,
      0.9990783929824829,
      0.9994155168533325,
      0.9991652369499207,
      0.9984060525894165,
      0.9980849027633667,
      0.9942005276679993,
      0.995781660079956,
      0.9869685173034668,
      0.9880082607269287,
      0.9934499263763428,
      0.989431619644165,
      0.9834585785865784,
      0.977845311164856,
      0.9720340967178345,
      0.9233693480491638,
      0.9018226265907288,
      0.8285422325134277,
      0.8562589883804321,
      0.9059812426567078,
      0.8903533220291138,
      0.9194349050521851,
      0.8940420150756836,
      0.9238808155059814,
      0.883255124092102,
      0.910487949848175,
      0.8507901430130005,
      0.8029534220695496,
      0.8630117774009705,
      0.8724901676177979,
      0.9473249912261963,
      0.944141685962677,
      0.8993828296661377,
      0.9069153070449829,
      0.8704388737678528,
      0.8304965496063232,
      0.8987230062484741,
      0.9036201238632202,
      0.9115503430366516,
      0.8642836213111877,
      0.8838390707969666,
      0.8325341939926147,
      0.8174241781234741,
      0.8777244091033936,
      0.9055187106132507,
      0.9421812295913696,
      0.9763279557228088,
      0.9888573288917542,
      0.98394376039505,
      0.9945254921913147,
      0.9982528686523438,
      0.997974157333374,
      0.997875988483429,
      0.9976035356521606,
      0.9985784888267517,
      0.9966009855270386,
      0.997234046459198,
      0.9986165165901184,
      0.9977067708969116,
      0.996721088886261,
      0.9985792636871338,
      0.9982295036315918,
      0.998578667640686,
      0.9971199035644531,
      0.9989900588989258,
      0.9988677501678467,
      0.9994992613792419,
      0.9994177222251892,
      0.9990828633308411,
      0.9985541701316833,
      0.9983989596366882,
      0.9981939792633057,
      0.9944134950637817,
      0.9915082454681396,
      0.994996964931488,
      0.9840038418769836,
      0.9499606490135193,
      0.9091147184371948,
      0.9250249266624451,
      0.8683726787567139,
      0.9098454713821411,
      0.859197735786438,
      0.8955521583557129,
      0.8532827496528625,
      0.8980821967124939,
      0.8476707339286804,
      0.8010090589523315,
      0.7901955246925354,
      0.7948037981987,
      0.8232065439224243,
      0.8596015572547913,
      0.8827813863754272,
      0.9407538175582886,
      0.9548757672309875,
      0.9848329424858093,
      0.9870991706848145,
      0.9936006665229797,
      0.9924361705780029
    ],
    [
      0.18767890334129333,
      0.20097041130065918,
      0.2014460563659668,
      0.17832890152931213,
      0.1598573625087738,
      0.15603122115135193,
      0.15592148900032043,
      0.14574980735778809,
      0.13829044997692108,
      0.14151978492736816,
      0.1425173282623291,
      0.13978049159049988,
      0.14421403408050537,
      0.14324602484703064,
      0.14328621327877045,
      0.15144267678260803,
      0.15236566960811615,
      0.1538918912410736,
      0.15385787189006805,
      0.1603638231754303,
      0.16087938845157623,
      0.15651315450668335,
      0.1568785309791565,
      0.16034358739852905,
      0.17010128498077393,
      0.1692200005054474,
      0.17178140580654144,
      0.18555815517902374,
      0.19234871864318848,
      0.17502909898757935,
      0.17300543189048767,
      0.17630741000175476,
      0.17193526029586792,
      0.1537272185087204,
      0.15288206934928894,
      0.15950411558151245,
      0.154421865940094,
      0.14312541484832764,
      0.14209237694740295,
      0.14975687861442566,
      0.15281769633293152,
      0.15192189812660217,
      0.1533505618572235,
      0.1622607409954071,
      0.17299292981624603,
      0.17375902831554413,
      0.17340078949928284,
      0.17418110370635986,
      0.17595160007476807,
      0.18525084853172302,
      0.1839815229177475,
      0.20082801580429077,
      0.21853524446487427,
      0.23102568089962006,
      0.24582412838935852,
      0.2567576467990875,
      0.23764680325984955,
      0.24125345051288605,
      0.2597857415676117,
      0.24435880780220032,
      0.24130235612392426,
      0.2618776857852936,
      0.28494083881378174,
      0.29313427209854126,
      0.3170173764228821,
      0.3360903859138489,
      0.3709549903869629,
      0.3768211901187897,
      0.40214020013809204,
      0.4190034866333008,
      0.43295297026634216,
      0.44892579317092896,
      0.45020976662635803,
      0.4536443054676056,
      0.46210843324661255,
      0.4335157871246338,
      0.40970903635025024,
      0.8823886513710022,
      0.8162292242050171,
      0.8576281666755676,
      0.8836120963096619,
      0.9362911581993103,
      0.9648798108100891,
      0.9789365530014038,
      0.991531252861023,
      0.9835941195487976,
      0.9628903865814209,
      0.9743603467941284,
      0.9916360974311829,
      0.9955337047576904,
      0.997805118560791,
      0.9970471262931824,
      0.9976661205291748,
      0.998011589050293,
      0.9986395835876465,
      0.9993062615394592,
      0.9995237588882446,
      0.9992393851280212,
      0.9984157085418701,
      0.9980049729347229,
      0.9936058521270752,
      0.9954352378845215,
      0.9857345819473267,
      0.9875168204307556,
      0.9932496547698975,
      0.989853024482727,
      0.9846693873405457,
      0.9786759614944458,
      0.971651017665863,
      0.9197726845741272,
      0.8967311382293701,
      0.8179954290390015,
      0.8415931463241577,
      0.8978887796401978,
      0.8774067759513855,
      0.9125465154647827,
      0.8926360607147217,
      0.9236931204795837,
      0.8863868713378906,
      0.9102835059165955,
      0.8492538332939148,
      0.7959409952163696,
      0.8611757159233093,
      0.8700181841850281,
      0.9457314610481262,
      0.942180871963501,
      0.8975999355316162,
      0.902081310749054,
      0.8602946400642395,
      0.8227139711380005,
      0.896196722984314,
      0.9018954634666443,
      0.910323977470398,
      0.8635218143463135,
      0.8846474885940552,
      0.8325352668762207,
      0.8178406357765198,
      0.8783152103424072,
      0.9045162200927734,
      0.9430845975875854,
      0.977013111114502,
      0.9891245365142822,
      0.9851137399673462,
      0.9954060912132263,
      0.9984960556030273,
      0.9980446696281433,
      0.9979102611541748,
      0.9975565671920776,
      0.9987655878067017,
      0.997090220451355,
      0.9979314804077148,
      0.9988254308700562,
      0.9978209137916565,
      0.9970834255218506,
      0.9987536072731018,
      0.9982207417488098,
      0.9985573291778564,
      0.996821403503418,
      0.9989821314811707,
      0.9988295435905457,
      0.9995347857475281,
      0.9994962215423584,
      0.9992716312408447,
      0.9989316463470459,
      0.9987409114837646,
      0.9986271262168884,
      0.9956015944480896,
      0.9924973249435425,
      0.9955337643623352,
      0.9854453802108765,
      0.9509224891662598,
      0.9090606570243835,
      0.9254171848297119,
      0.8733068704605103,
      0.9097179174423218,
      0.8570529818534851,
      0.8901622295379639,
      0.8406721353530884,
      0.890576958656311,
      0.8387859463691711,
      0.789205014705658,
      0.7863143086433411,
      0.7927920818328857,
      0.8243206739425659,
      0.8617796897888184,
      0.8812092542648315,
      0.9405503869056702,
      0.9546877145767212,
      0.9855530858039856,
      0.9884158968925476,
      0.9948872327804565,
      0.9940406084060669
    ],
    [
      0.151266947388649,
      0.18540410697460175,
      0.19064368307590485,
      0.17739534378051758,
      0.17310434579849243,
      0.1729413866996765,
      0.1732388138771057,
      0.16758665442466736,
      0.17397023737430573,
      0.17384779453277588,
      0.17224204540252686,
      0.17682650685310364,
      0.177717924118042,
      0.179493710398674,
      0.17636443674564362,
      0.18760475516319275,
      0.18120187520980835,
      0.17729637026786804,
      0.17349839210510254,
      0.17555129528045654,
      0.1712009310722351,
      0.15973417460918427,
      0.16211502254009247,
      0.16860678791999817,
      0.1795058250427246,
      0.17693766951560974,
      0.1791200339794159,
      0.1969882696866989,
      0.21136179566383362,
      0.20070159435272217,
      0.2057967185974121,
      0.213856041431427,
      0.21523715555667877,
      0.19956812262535095,
      0.19928967952728271,
      0.20465081930160522,
      0.20406512916088104,
      0.18931058049201965,
      0.19132378697395325,
      0.1969389170408249,
      0.19579172134399414,
      0.19149352610111237,
      0.19206184148788452,
      0.19378432631492615,
      0.18736854195594788,
      0.18264660239219666,
      0.17934493720531464,
      0.18056538701057434,
      0.19533771276474,
      0.18987740576267242,
      0.19404931366443634,
      0.2136329710483551,
      0.23655647039413452,
      0.246863454580307,
      0.2774662375450134,
      0.2991563677787781,
      0.2872435748577118,
      0.3129177391529083,
      0.34422606229782104,
      0.3312414586544037,
      0.3268361985683441,
      0.35638248920440674,
      0.3775726854801178,
      0.3771115839481354,
      0.3850630819797516,
      0.4028138518333435,
      0.4195590317249298,
      0.4308706223964691,
      0.4531424641609192,
      0.45112916827201843,
      0.4596177339553833,
      0.47961416840553284,
      0.469876229763031,
      0.46795913577079773,
      0.45971378684043884,
      0.4364461302757263,
      0.4222208857536316,
      0.898578941822052,
      0.827331006526947,
      0.8600822687149048,
      0.8879573345184326,
      0.9335062503814697,
      0.9640755653381348,
      0.9797058701515198,
      0.9925070405006409,
      0.9854495525360107,
      0.9653530120849609,
      0.9775834679603577,
      0.9935041069984436,
      0.9968211650848389,
      0.9984481334686279,
      0.997780442237854,
      0.9982876777648926,
      0.9985241293907166,
      0.9989696741104126,
      0.99945467710495,
      0.9996044039726257,
      0.9992786645889282,
      0.9984759092330933,
      0.9979870915412903,
      0.9929776787757874,
      0.9950149655342102,
      0.9840847253799438,
      0.9865681529045105,
      0.9928634166717529,
      0.9902647733688354,
      0.9856905937194824,
      0.9790092706680298,
      0.9724801778793335,
      0.9178839325904846,
      0.8961701989173889,
      0.8157448172569275,
      0.8366648554801941,
      0.8917005658149719,
      0.8631640672683716,
      0.9012584090232849,
      0.8849810361862183,
      0.9207041263580322,
      0.8922291398048401,
      0.9134933352470398,
      0.8575811982154846,
      0.8038148880004883,
      0.867033064365387,
      0.8739873170852661,
      0.9447036385536194,
      0.938686192035675,
      0.8941848278045654,
      0.9002715945243835,
      0.8525637984275818,
      0.816757082939148,
      0.8960272669792175,
      0.9006418585777283,
      0.910010814666748,
      0.8658159971237183,
      0.8878400921821594,
      0.8387185335159302,
      0.8264285922050476,
      0.8831154704093933,
      0.9070706367492676,
      0.9448024034500122,
      0.9779977202415466,
      0.9892631769180298,
      0.9859240055084229,
      0.9958683252334595,
      0.9986352324485779,
      0.9980180263519287,
      0.9977591633796692,
      0.9973065257072449,
      0.9987629055976868,
      0.9970510601997375,
      0.9981136918067932,
      0.9988916516304016,
      0.9975677132606506,
      0.9971296191215515,
      0.998818039894104,
      0.9980718493461609,
      0.9984353184700012,
      0.9963058829307556,
      0.9989160299301147,
      0.9987483620643616,
      0.9995383024215698,
      0.9995347261428833,
      0.9993863701820374,
      0.9991652369499207,
      0.9990107417106628,
      0.9989939332008362,
      0.9968025088310242,
      0.9941514134407043,
      0.9963805675506592,
      0.9882674217224121,
      0.9561787843704224,
      0.9161726236343384,
      0.9293508529663086,
      0.882521390914917,
      0.906691312789917,
      0.8530703186988831,
      0.8771278262138367,
      0.8268588781356812,
      0.8796241283416748,
      0.8346547484397888,
      0.782312273979187,
      0.7774463891983032,
      0.7944278717041016,
      0.8280215263366699,
      0.8694400191307068,
      0.8888051509857178,
      0.943252682685852,
      0.9589081406593323,
      0.9882388114929199,
      0.9914065599441528,
      0.9964068531990051,
      0.9956945180892944
    ],
    [
      0.18861013650894165,
      0.2398010790348053,
      0.24759306013584137,
      0.23493094742298126,
      0.23609626293182373,
      0.2419435828924179,
      0.245738223195076,
      0.2471226155757904,
      0.2578878700733185,
      0.25359275937080383,
      0.24789294600486755,
      0.24729037284851074,
      0.236537903547287,
      0.23414728045463562,
      0.22897417843341827,
      0.23175758123397827,
      0.22605188190937042,
      0.21726056933403015,
      0.20717954635620117,
      0.2033073455095291,
      0.20254023373126984,
      0.19352999329566956,
      0.1976015567779541,
      0.20716805756092072,
      0.2074638456106186,
      0.2048824578523636,
      0.2126866579055786,
      0.23326152563095093,
      0.24727803468704224,
      0.24636739492416382,
      0.25571292638778687,
      0.27298814058303833,
      0.2861383855342865,
      0.27631211280822754,
      0.28358525037765503,
      0.3005746304988861,
      0.2998100519180298,
      0.27713483572006226,
      0.26801785826683044,
      0.26538702845573425,
      0.24979698657989502,
      0.23266293108463287,
      0.23089583218097687,
      0.21285133063793182,
      0.20785218477249146,
      0.20923703908920288,
      0.21473915874958038,
      0.2123534083366394,
      0.22111725807189941,
      0.22325991094112396,
      0.2336805760860443,
      0.2594479024410248,
      0.27939313650131226,
      0.2955087721347809,
      0.3288458287715912,
      0.36264389753341675,
      0.3671067953109741,
      0.40330493450164795,
      0.4298758804798126,
      0.42415332794189453,
      0.42307937145233154,
      0.4484219253063202,
      0.4545786380767822,
      0.44537419080734253,
      0.4618125557899475,
      0.4727517068386078,
      0.4692370891571045,
      0.4902321696281433,
      0.5006169676780701,
      0.4814491868019104,
      0.4869542121887207,
      0.5101960897445679,
      0.4809582233428955,
      0.4693632125854492,
      0.47484153509140015,
      0.45223724842071533,
      0.44390520453453064,
      0.9106873273849487,
      0.843951404094696,
      0.8700929880142212,
      0.8970257043838501,
      0.9306552410125732,
      0.9695335626602173,
      0.9839789867401123,
      0.99473637342453,
      0.9898641109466553,
      0.9727187156677246,
      0.9828630089759827,
      0.9958487153053284,
      0.9981750845909119,
      0.9991324543952942,
      0.9987915754318237,
      0.9990411996841431,
      0.9991446137428284,
      0.9993805885314941,
      0.9996493458747864,
      0.9997129440307617,
      0.9993712306022644,
      0.9986087679862976,
      0.998066782951355,
      0.9925403594970703,
      0.9950223565101624,
      0.9836474657058716,
      0.9862582087516785,
      0.9919666647911072,
      0.9900915622711182,
      0.9857292175292969,
      0.9763630628585815,
      0.9666280150413513,
      0.9121294021606445,
      0.8899650573730469,
      0.8022287487983704,
      0.8089085817337036,
      0.8742086291313171,
      0.8381092548370361,
      0.8895198106765747,
      0.8747977614402771,
      0.9128275513648987,
      0.8874498605728149,
      0.9183764457702637,
      0.8713318705558777,
      0.8188546895980835,
      0.876075804233551,
      0.8782596588134766,
      0.9447616338729858,
      0.9375425577163696,
      0.8869619965553284,
      0.8981643915176392,
      0.8307132124900818,
      0.7994644641876221,
      0.8919355869293213,
      0.8991102576255798,
      0.9105331897735596,
      0.872609555721283,
      0.8971652984619141,
      0.8558940887451172,
      0.8343148827552795,
      0.8936889171600342,
      0.9169809222221375,
      0.9535845518112183,
      0.9826741218566895,
      0.9911206960678101,
      0.9891412258148193,
      0.997083306312561,
      0.998924732208252,
      0.9980969429016113,
      0.9976184964179993,
      0.9970182776451111,
      0.998788058757782,
      0.996982991695404,
      0.9983319044113159,
      0.9989395141601562,
      0.9970453977584839,
      0.9967923164367676,
      0.9988458752632141,
      0.9978420734405518,
      0.99830561876297,
      0.9958308339118958,
      0.9988462328910828,
      0.9987348318099976,
      0.9995553493499756,
      0.9995962381362915,
      0.999563455581665,
      0.9994751811027527,
      0.9993463754653931,
      0.9994274377822876,
      0.9982775449752808,
      0.9964666366577148,
      0.9973940849304199,
      0.991733729839325,
      0.9626091122627258,
      0.9259369969367981,
      0.9292726516723633,
      0.8869289755821228,
      0.9018872976303101,
      0.8493512868881226,
      0.8681429028511047,
      0.8178516626358032,
      0.8638143539428711,
      0.8114702105522156,
      0.7877666354179382,
      0.7808986902236938,
      0.806159257888794,
      0.8378007411956787,
      0.8809199929237366,
      0.8993772268295288,
      0.9480656385421753,
      0.9664555788040161,
      0.9916638135910034,
      0.9950337409973145,
      0.9980841875076294,
      0.9976226687431335
    ],
    [
      0.3087911903858185,
      0.36268219351768494,
      0.3619922399520874,
      0.34022387862205505,
      0.34508976340293884,
      0.3656907081604004,
      0.35036811232566833,
      0.3449642062187195,
      0.35940322279930115,
      0.3545309901237488,
      0.3422531485557556,
      0.342369019985199,
      0.34631097316741943,
      0.3178722858428955,
      0.30289459228515625,
      0.2968847155570984,
      0.3038714528083801,
      0.28251755237579346,
      0.2579025626182556,
      0.25173163414001465,
      0.2516287863254547,
      0.25066179037094116,
      0.25172311067581177,
      0.2612743377685547,
      0.26350635290145874,
      0.24994798004627228,
      0.2543269991874695,
      0.2772393226623535,
      0.29370391368865967,
      0.28352588415145874,
      0.30164843797683716,
      0.33050814270973206,
      0.35254040360450745,
      0.3390272855758667,
      0.35598355531692505,
      0.36694806814193726,
      0.3558405637741089,
      0.3322804570198059,
      0.3289569318294525,
      0.3126128613948822,
      0.2842445373535156,
      0.27408596873283386,
      0.26318031549453735,
      0.24398328363895416,
      0.2413606196641922,
      0.24734586477279663,
      0.2518380284309387,
      0.2654308080673218,
      0.26220253109931946,
      0.26107704639434814,
      0.2752286493778229,
      0.3101804256439209,
      0.3193994164466858,
      0.3394589424133301,
      0.38828063011169434,
      0.4112826883792877,
      0.41596749424934387,
      0.46425092220306396,
      0.49120664596557617,
      0.491349995136261,
      0.5070155262947083,
      0.5284180045127869,
      0.5220887660980225,
      0.5134477019309998,
      0.5448004603385925,
      0.54478919506073,
      0.5251717567443848,
      0.5447413921356201,
      0.5583793520927429,
      0.519967794418335,
      0.5307244658470154,
      0.5640851259231567,
      0.5254466533660889,
      0.49877020716667175,
      0.5102458000183105,
      0.47935381531715393,
      0.46311861276626587,
      0.9260634779930115,
      0.863983690738678,
      0.8847384452819824,
      0.9107265472412109,
      0.9390414953231812,
      0.9782446622848511,
      0.9892371892929077,
      0.9965658783912659,
      0.9936093091964722,
      0.9791678190231323,
      0.9868958592414856,
      0.9971939325332642,
      0.9989217519760132,
      0.9994800090789795,
      0.9993301033973694,
      0.9994475245475769,
      0.9994904398918152,
      0.9996064901351929,
      0.9997602701187134,
      0.9997814893722534,
      0.9994510412216187,
      0.9987958073616028,
      0.9983450174331665,
      0.9940240383148193,
      0.9960777759552002,
      0.9872651100158691,
      0.9888710975646973,
      0.9929638504981995,
      0.9919990301132202,
      0.9875579476356506,
      0.9755470156669617,
      0.9638588428497314,
      0.909441351890564,
      0.8848108053207397,
      0.784722089767456,
      0.8041508793830872,
      0.86474609375,
      0.8353814482688904,
      0.8871368765830994,
      0.874083936214447,
      0.9095684885978699,
      0.8872466087341309,
      0.9181481599807739,
      0.8790539503097534,
      0.8252745866775513,
      0.8832269310951233,
      0.8749290704727173,
      0.946700394153595,
      0.9393383264541626,
      0.8803018927574158,
      0.893056333065033,
      0.823654055595398,
      0.7843080759048462,
      0.8915181159973145,
      0.8990465402603149,
      0.912410318851471,
      0.876078188419342,
      0.9036477208137512,
      0.864581286907196,
      0.8398736119270325,
      0.8981834650039673,
      0.9216818809509277,
      0.9575408697128296,
      0.9850254058837891,
      0.99178147315979,
      0.9908447265625,
      0.9977353811264038,
      0.9990687966346741,
      0.9980747699737549,
      0.9974833130836487,
      0.9968864917755127,
      0.9987949728965759,
      0.9970921277999878,
      0.9985717535018921,
      0.9989898800849915,
      0.9968430995941162,
      0.9966818690299988,
      0.9989437460899353,
      0.997986376285553,
      0.9984267950057983,
      0.9960687160491943,
      0.9988750219345093,
      0.9987741112709045,
      0.9995746612548828,
      0.9996373057365417,
      0.9996734857559204,
      0.9996401071548462,
      0.9995374083518982,
      0.9996488690376282,
      0.9990630149841309,
      0.9978206157684326,
      0.9980591535568237,
      0.9942686557769775,
      0.9682220220565796,
      0.9325681328773499,
      0.9318940043449402,
      0.8877012729644775,
      0.9074465036392212,
      0.8521808981895447,
      0.8706157207489014,
      0.815436065196991,
      0.861510694026947,
      0.8183215260505676,
      0.7996540069580078,
      0.791350781917572,
      0.8179029226303101,
      0.8505111932754517,
      0.8890841007232666,
      0.905117392539978,
      0.9544031620025635,
      0.9720452427864075,
      0.9942046999931335,
      0.9971861243247986,
      0.9989244341850281,
      0.9986637234687805
    ],
    [
      0.37157711386680603,
      0.4253620505332947,
      0.4194192886352539,
      0.4002431631088257,
      0.402981162071228,
      0.42662549018859863,
      0.4067707359790802,
      0.39987263083457947,
      0.4179120659828186,
      0.41026291251182556,
      0.3899215757846832,
      0.3888285458087921,
      0.39748722314834595,
      0.3642738461494446,
      0.3458322286605835,
      0.33348873257637024,
      0.3335461914539337,
      0.3102369010448456,
      0.2784099280834198,
      0.28422996401786804,
      0.2922232449054718,
      0.28836333751678467,
      0.2806759476661682,
      0.2895355820655823,
      0.30370476841926575,
      0.27852731943130493,
      0.2770001292228699,
      0.3121436834335327,
      0.3198530077934265,
      0.31241488456726074,
      0.3346981704235077,
      0.3671901226043701,
      0.3824835419654846,
      0.3683469891548157,
      0.3834283947944641,
      0.38872745633125305,
      0.36587458848953247,
      0.3521478474140167,
      0.3431992530822754,
      0.32833582162857056,
      0.2977377474308014,
      0.28764402866363525,
      0.2728068232536316,
      0.25955691933631897,
      0.2558309733867645,
      0.2672411799430847,
      0.27329087257385254,
      0.2866188883781433,
      0.2780173718929291,
      0.2818808853626251,
      0.30626046657562256,
      0.34125882387161255,
      0.34577059745788574,
      0.3738825023174286,
      0.43241065740585327,
      0.45432329177856445,
      0.45829930901527405,
      0.5181013345718384,
      0.5273798704147339,
      0.5267938375473022,
      0.55860435962677,
      0.5696282386779785,
      0.5592682361602783,
      0.5552953481674194,
      0.5910336971282959,
      0.5853372812271118,
      0.5655947923660278,
      0.5868219137191772,
      0.5938234329223633,
      0.5484730005264282,
      0.5639512538909912,
      0.5999062657356262,
      0.5588511228561401,
      0.5251560807228088,
      0.5372364521026611,
      0.5146204829216003,
      0.4924899637699127,
      0.9364486932754517,
      0.8799482583999634,
      0.8938938975334167,
      0.9207653999328613,
      0.9428708553314209,
      0.9839274883270264,
      0.9922624826431274,
      0.997459352016449,
      0.9955770373344421,
      0.983178973197937,
      0.9890947937965393,
      0.997810959815979,
      0.9992024302482605,
      0.999596357345581,
      0.9994971752166748,
      0.9995731711387634,
      0.9996021389961243,
      0.999682605266571,
      0.9997981190681458,
      0.9998107552528381,
      0.9994975328445435,
      0.9989160895347595,
      0.9984993934631348,
      0.9949996471405029,
      0.9967319965362549,
      0.9894999265670776,
      0.9906123876571655,
      0.9937882423400879,
      0.9934042692184448,
      0.9892646074295044,
      0.9760966897010803,
      0.9643546342849731,
      0.9102166295051575,
      0.8834137916564941,
      0.7802777290344238,
      0.8072750568389893,
      0.8625255823135376,
      0.8356035351753235,
      0.8855571746826172,
      0.8736034631729126,
      0.9116785526275635,
      0.8885358572006226,
      0.916999340057373,
      0.8810993432998657,
      0.8148667216300964,
      0.8837018013000488,
      0.8715620040893555,
      0.9476402401924133,
      0.9403830766677856,
      0.8795846104621887,
      0.8853824138641357,
      0.8189280033111572,
      0.7814616560935974,
      0.890506386756897,
      0.8995791673660278,
      0.9120321869850159,
      0.8701834678649902,
      0.9043896794319153,
      0.8604879379272461,
      0.8398401737213135,
      0.899053692817688,
      0.9211366176605225,
      0.9570519924163818,
      0.9850636720657349,
      0.991431474685669,
      0.9909830689430237,
      0.9978491067886353,
      0.9990900754928589,
      0.9979996085166931,
      0.9974039196968079,
      0.9968410134315491,
      0.9988180994987488,
      0.9971433877944946,
      0.9985697865486145,
      0.999042809009552,
      0.9968917369842529,
      0.9967375993728638,
      0.9990060329437256,
      0.9981204867362976,
      0.9985262155532837,
      0.9962919354438782,
      0.9989095330238342,
      0.9987989664077759,
      0.9995865821838379,
      0.9996488690376282,
      0.9997081756591797,
      0.9996949434280396,
      0.999603271484375,
      0.999717652797699,
      0.9993054866790771,
      0.9982654452323914,
      0.9983406066894531,
      0.9953767657279968,
      0.9703899621963501,
      0.935030460357666,
      0.9343979954719543,
      0.8916840553283691,
      0.9123378992080688,
      0.858003556728363,
      0.8759481906890869,
      0.8221558332443237,
      0.8623932600021362,
      0.8230230808258057,
      0.8069974780082703,
      0.7982788681983948,
      0.8265518546104431,
      0.8593918681144714,
      0.8897349238395691,
      0.9112282991409302,
      0.9579025506973267,
      0.9751086235046387,
      0.9953268766403198,
      0.9979966282844543,
      0.9991923570632935,
      0.9989982843399048
    ],
    [
      0.40652596950531006,
      0.4573380947113037,
      0.4614468812942505,
      0.44015395641326904,
      0.44223296642303467,
      0.48365771770477295,
      0.4683644771575928,
      0.44899383187294006,
      0.47811412811279297,
      0.48360681533813477,
      0.4575790762901306,
      0.4500357210636139,
      0.4666021466255188,
      0.4411882758140564,
      0.4097414016723633,
      0.39961421489715576,
      0.3964685797691345,
      0.3697764277458191,
      0.3292609751224518,
      0.3419923484325409,
      0.3428642153739929,
      0.33963218331336975,
      0.31541895866394043,
      0.3496706783771515,
      0.3774241507053375,
      0.34433847665786743,
      0.3344573974609375,
      0.3852460980415344,
      0.38478410243988037,
      0.37415674328804016,
      0.4173910617828369,
      0.43732231855392456,
      0.43700143694877625,
      0.42874976992607117,
      0.43846413493156433,
      0.4313807487487793,
      0.408402681350708,
      0.3908817172050476,
      0.3941786289215088,
      0.3626791834831238,
      0.3316233456134796,
      0.3197398781776428,
      0.31462234258651733,
      0.2894405722618103,
      0.2932289242744446,
      0.30043601989746094,
      0.29837748408317566,
      0.3077511191368103,
      0.30749011039733887,
      0.3135899305343628,
      0.359054297208786,
      0.36774638295173645,
      0.38407212495803833,
      0.432203084230423,
      0.48540258407592773,
      0.48626625537872314,
      0.5093688368797302,
      0.5727333426475525,
      0.5679306983947754,
      0.5610448122024536,
      0.5997147560119629,
      0.615362286567688,
      0.5993425846099854,
      0.5930505990982056,
      0.6377807855606079,
      0.6279135942459106,
      0.5986149907112122,
      0.6300607919692993,
      0.6420251131057739,
      0.5913234949111938,
      0.6028624773025513,
      0.6463263034820557,
      0.6053274273872375,
      0.5670067071914673,
      0.5820308327674866,
      0.572870135307312,
      0.526207685470581,
      0.9514398574829102,
      0.9051775932312012,
      0.902194082736969,
      0.93141770362854,
      0.9565114378929138,
      0.9902886748313904,
      0.9954383373260498,
      0.9983198046684265,
      0.9973362684249878,
      0.9885420203208923,
      0.9924075603485107,
      0.9985377788543701,
      0.9994602799415588,
      0.9997286796569824,
      0.9997012615203857,
      0.9997204542160034,
      0.9997411966323853,
      0.9997830986976624,
      0.9998512864112854,
      0.9998576641082764,
      0.9995982646942139,
      0.9991519451141357,
      0.9988280534744263,
      0.9964722394943237,
      0.9976313710212708,
      0.9928508400917053,
      0.9934278130531311,
      0.9951674938201904,
      0.9953787326812744,
      0.9925416111946106,
      0.9789483547210693,
      0.9673008322715759,
      0.9093267917633057,
      0.8871771097183228,
      0.7792789936065674,
      0.8083641529083252,
      0.8662638664245605,
      0.8392043113708496,
      0.8908255696296692,
      0.8754074573516846,
      0.9154263734817505,
      0.8901984691619873,
      0.919257640838623,
      0.8823169469833374,
      0.8102356195449829,
      0.8738397359848022,
      0.8677997589111328,
      0.9476814270019531,
      0.9398070573806763,
      0.8780211210250854,
      0.8816003203392029,
      0.8180475831031799,
      0.7813528776168823,
      0.8942651152610779,
      0.9064096212387085,
      0.9168127179145813,
      0.8740494251251221,
      0.9080815315246582,
      0.8591436743736267,
      0.8427070379257202,
      0.9004519581794739,
      0.9224758148193359,
      0.9580190181732178,
      0.9860961437225342,
      0.9919678568840027,
      0.9917286038398743,
      0.9982003569602966,
      0.9992077350616455,
      0.998151421546936,
      0.9976442456245422,
      0.9972493648529053,
      0.999055802822113,
      0.9978978037834167,
      0.9990670084953308,
      0.9993130564689636,
      0.9975542426109314,
      0.9973797798156738,
      0.9991907477378845,
      0.9984252452850342,
      0.9987789392471313,
      0.9969667196273804,
      0.9990648031234741,
      0.998990535736084,
      0.9996358156204224,
      0.9996920824050903,
      0.99977707862854,
      0.9997739791870117,
      0.9997086524963379,
      0.9998016953468323,
      0.9995600581169128,
      0.99886155128479,
      0.9987272620201111,
      0.9967622756958008,
      0.9745650291442871,
      0.9405879378318787,
      0.9424588084220886,
      0.9020118713378906,
      0.9212429523468018,
      0.8673222661018372,
      0.8859125375747681,
      0.8336687684059143,
      0.8699988126754761,
      0.8315436244010925,
      0.8176889419555664,
      0.8155875205993652,
      0.8413176536560059,
      0.8739064931869507,
      0.9020102024078369,
      0.9207695126533508,
      0.9666379690170288,
      0.9792266488075256,
      0.9967129230499268,
      0.9987510442733765,
      0.9994834065437317,
      0.9993315935134888
    ],
    [
      0.4692733883857727,
      0.5159499645233154,
      0.5383273959159851,
      0.5166223645210266,
      0.5099376440048218,
      0.5593547224998474,
      0.5567677617073059,
      0.5237594842910767,
      0.5530644655227661,
      0.5838281512260437,
      0.5511755347251892,
      0.5211819410324097,
      0.5552743673324585,
      0.5412020087242126,
      0.4900049567222595,
      0.4679637551307678,
      0.49428659677505493,
      0.46066537499427795,
      0.40974026918411255,
      0.40744006633758545,
      0.4296755790710449,
      0.42562973499298096,
      0.41702136397361755,
      0.44978973269462585,
      0.45359867811203003,
      0.4252011775970459,
      0.43650296330451965,
      0.46768030524253845,
      0.469842791557312,
      0.46203362941741943,
      0.5012329816818237,
      0.5188153982162476,
      0.5068981051445007,
      0.5000351071357727,
      0.5334182381629944,
      0.5141139626502991,
      0.4755578637123108,
      0.4735337495803833,
      0.47832190990448,
      0.4348365366458893,
      0.3989834189414978,
      0.4043509066104889,
      0.3823254108428955,
      0.34216588735580444,
      0.35338902473449707,
      0.3590621054172516,
      0.35657167434692383,
      0.3453112840652466,
      0.3581727147102356,
      0.3863196074962616,
      0.42436128854751587,
      0.4314567446708679,
      0.43474140763282776,
      0.5061362385749817,
      0.5441261529922485,
      0.5307788848876953,
      0.5527272820472717,
      0.6138763427734375,
      0.6039944887161255,
      0.5879643559455872,
      0.6285817623138428,
      0.6478326320648193,
      0.6306009888648987,
      0.618647575378418,
      0.6693207621574402,
      0.6587181687355042,
      0.619554340839386,
      0.6607005000114441,
      0.6812558174133301,
      0.6243600249290466,
      0.6351283192634583,
      0.6875016093254089,
      0.6498145461082458,
      0.6078314781188965,
      0.6352455019950867,
      0.629815936088562,
      0.570354700088501,
      0.9600847363471985,
      0.9222174882888794,
      0.9147528409957886,
      0.9404535293579102,
      0.9642332196235657,
      0.9925298094749451,
      0.9965292811393738,
      0.9987243413925171,
      0.9982112050056458,
      0.9918609857559204,
      0.994590163230896,
      0.9988647699356079,
      0.9995541572570801,
      0.9997882843017578,
      0.9997785687446594,
      0.9997902512550354,
      0.9998074173927307,
      0.9998367428779602,
      0.9998840093612671,
      0.9998852610588074,
      0.9996923208236694,
      0.9993054270744324,
      0.9990178942680359,
      0.9971048831939697,
      0.9980361461639404,
      0.9944702982902527,
      0.9948192834854126,
      0.9958335161209106,
      0.9962915778160095,
      0.9943034648895264,
      0.982039213180542,
      0.9704654216766357,
      0.9088101387023926,
      0.8941758871078491,
      0.7781695127487183,
      0.8095413446426392,
      0.872806191444397,
      0.8465452194213867,
      0.8992329835891724,
      0.883913516998291,
      0.924578070640564,
      0.898472785949707,
      0.9217355251312256,
      0.8810878992080688,
      0.8167840838432312,
      0.8741639256477356,
      0.8696763515472412,
      0.9477086067199707,
      0.9451451301574707,
      0.88402259349823,
      0.8881371021270752,
      0.8214178681373596,
      0.784992516040802,
      0.9043831825256348,
      0.915391206741333,
      0.9259001016616821,
      0.8743408918380737,
      0.9176397323608398,
      0.8758101463317871,
      0.8420354723930359,
      0.8999301195144653,
      0.9226351976394653,
      0.9625115394592285,
      0.9882092475891113,
      0.9934951066970825,
      0.9935293793678284,
      0.9985916614532471,
      0.99934983253479,
      0.9984743595123291,
      0.9980560541152954,
      0.9977613687515259,
      0.9992080330848694,
      0.998271644115448,
      0.999320387840271,
      0.9994574785232544,
      0.9979680776596069,
      0.9977043867111206,
      0.9992786645889282,
      0.9986174702644348,
      0.9989339709281921,
      0.9975277185440063,
      0.999194860458374,
      0.9991968274116516,
      0.9996878504753113,
      0.9997350573539734,
      0.9998180866241455,
      0.9998170733451843,
      0.9997749924659729,
      0.9998415112495422,
      0.9996783137321472,
      0.9992032051086426,
      0.9989681839942932,
      0.9975588321685791,
      0.9773494005203247,
      0.944709300994873,
      0.949993908405304,
      0.9114948511123657,
      0.9309490919113159,
      0.8779973983764648,
      0.8965076804161072,
      0.8434652090072632,
      0.878154456615448,
      0.8383165597915649,
      0.8271650075912476,
      0.830571174621582,
      0.8554205894470215,
      0.8815848231315613,
      0.9117611646652222,
      0.9274150729179382,
      0.9710856676101685,
      0.9816153049468994,
      0.9972966313362122,
      0.9990347027778625,
      0.9996156692504883,
      0.9994930624961853
    ],
    [
      0.5105984210968018,
      0.5590660572052002,
      0.5960264205932617,
      0.569980800151825,
      0.5610896348953247,
      0.6227383017539978,
      0.6246428489685059,
      0.5849716067314148,
      0.6096453666687012,
      0.6590592265129089,
      0.6145161986351013,
      0.5795202255249023,
      0.6197571754455566,
      0.6202306747436523,
      0.5481844544410706,
      0.5202354192733765,
      0.5609762072563171,
      0.5251546502113342,
      0.45061933994293213,
      0.4584921598434448,
      0.4743509888648987,
      0.483615905046463,
      0.46837228536605835,
      0.4902876317501068,
      0.48011213541030884,
      0.463903546333313,
      0.481508731842041,
      0.5216262340545654,
      0.512608528137207,
      0.5130638480186462,
      0.5552908182144165,
      0.5685755014419556,
      0.5617712736129761,
      0.56002277135849,
      0.5985591411590576,
      0.565479576587677,
      0.5347354412078857,
      0.5413014888763428,
      0.5343623161315918,
      0.48093941807746887,
      0.4519351124763489,
      0.46148446202278137,
      0.42986807227134705,
      0.38023242354393005,
      0.4029983878135681,
      0.40592727065086365,
      0.39999642968177795,
      0.37241408228874207,
      0.39050400257110596,
      0.4268047511577606,
      0.4586229622364044,
      0.460116446018219,
      0.467290461063385,
      0.5455307960510254,
      0.5792146921157837,
      0.559518039226532,
      0.5819123983383179,
      0.639033854007721,
      0.6292294859886169,
      0.6154602766036987,
      0.6499077081680298,
      0.6729451417922974,
      0.6561252474784851,
      0.6410071849822998,
      0.6900990009307861,
      0.6796897053718567,
      0.6370316743850708,
      0.6811885833740234,
      0.7057963013648987,
      0.6455144286155701,
      0.654930830001831,
      0.7084500789642334,
      0.6789000630378723,
      0.6326500177383423,
      0.6702690124511719,
      0.6621556282043457,
      0.6063659191131592,
      0.9672439098358154,
      0.9369156956672668,
      0.9235647320747375,
      0.947287380695343,
      0.9674520492553711,
      0.9934498071670532,
      0.9970923662185669,
      0.9989396929740906,
      0.9986581206321716,
      0.9942619800567627,
      0.996628999710083,
      0.9991609454154968,
      0.9996258616447449,
      0.9998185634613037,
      0.9998050332069397,
      0.9998145699501038,
      0.9998281002044678,
      0.9998549222946167,
      0.9998947978019714,
      0.999894380569458,
      0.999718964099884,
      0.9993653893470764,
      0.9990937113761902,
      0.9973702430725098,
      0.9981842041015625,
      0.9946328997612,
      0.9953200817108154,
      0.9960461258888245,
      0.9966413974761963,
      0.9947923421859741,
      0.9827814102172852,
      0.9715701341629028,
      0.9100666046142578,
      0.8955636024475098,
      0.7812267541885376,
      0.816888153553009,
      0.8784748315811157,
      0.8540672063827515,
      0.9046468734741211,
      0.8898777961730957,
      0.9298701286315918,
      0.9030874967575073,
      0.922715425491333,
      0.8820260763168335,
      0.8213538527488708,
      0.8783161044120789,
      0.8746433258056641,
      0.9509120583534241,
      0.9486843347549438,
      0.8885498046875,
      0.8934317231178284,
      0.8275718092918396,
      0.7905648946762085,
      0.9094930291175842,
      0.9188950657844543,
      0.9307135343551636,
      0.8804675340652466,
      0.920439600944519,
      0.8826360702514648,
      0.8420501351356506,
      0.8997704982757568,
      0.9248854517936707,
      0.965308427810669,
      0.9890742301940918,
      0.9940521717071533,
      0.9943609237670898,
      0.9987166523933411,
      0.9993866086006165,
      0.9985880255699158,
      0.9982253313064575,
      0.9979300498962402,
      0.9992365837097168,
      0.9983341693878174,
      0.9993494749069214,
      0.9994907379150391,
      0.9980611205101013,
      0.9977465867996216,
      0.9992930889129639,
      0.9986710548400879,
      0.9989753365516663,
      0.9976949095726013,
      0.9992348551750183,
      0.9992614984512329,
      0.9997082352638245,
      0.9997455477714539,
      0.9998288750648499,
      0.9998315572738647,
      0.9998042583465576,
      0.9998613595962524,
      0.9997215270996094,
      0.9993413686752319,
      0.9990980625152588,
      0.9980970621109009,
      0.9802923202514648,
      0.9486744999885559,
      0.9530508518218994,
      0.917324423789978,
      0.9365105628967285,
      0.8846781253814697,
      0.9022836089134216,
      0.8531375527381897,
      0.8841274976730347,
      0.8449453711509705,
      0.8367118239402771,
      0.8396071195602417,
      0.8655086755752563,
      0.8909031748771667,
      0.9203481674194336,
      0.9333432912826538,
      0.9767948389053345,
      0.9845796823501587,
      0.9977038502693176,
      0.9992552399635315,
      0.9996755123138428,
      0.999569296836853
    ],
    [
      0.5364461541175842,
      0.5902938842773438,
      0.6364877223968506,
      0.6023781299591064,
      0.5907350778579712,
      0.6580508947372437,
      0.6625995635986328,
      0.6172758340835571,
      0.6404732465744019,
      0.6972073316574097,
      0.6473519802093506,
      0.616705060005188,
      0.6579834818840027,
      0.6650063395500183,
      0.5994974374771118,
      0.5713041424751282,
      0.6219404935836792,
      0.577498733997345,
      0.49842047691345215,
      0.5025239586830139,
      0.5119004249572754,
      0.5287386178970337,
      0.5080204606056213,
      0.516159176826477,
      0.502217173576355,
      0.49871551990509033,
      0.5311684608459473,
      0.5700527429580688,
      0.5552701354026794,
      0.5637602806091309,
      0.6061832904815674,
      0.6098898649215698,
      0.6017574667930603,
      0.6088674664497375,
      0.6423169374465942,
      0.6035686731338501,
      0.5820024013519287,
      0.6012215614318848,
      0.5937342047691345,
      0.5254766345024109,
      0.5070513486862183,
      0.5281881093978882,
      0.4836956560611725,
      0.42147326469421387,
      0.44257885217666626,
      0.45682087540626526,
      0.4409738779067993,
      0.4164067804813385,
      0.4371238052845001,
      0.48451685905456543,
      0.5184987187385559,
      0.5023715496063232,
      0.5056055784225464,
      0.5878651142120361,
      0.6128345131874084,
      0.5839828848838806,
      0.6064178347587585,
      0.6625353097915649,
      0.6493920087814331,
      0.6391319036483765,
      0.6727828979492188,
      0.694782018661499,
      0.6805648803710938,
      0.6654155850410461,
      0.7086273431777954,
      0.697727382183075,
      0.6575044989585876,
      0.7012707591056824,
      0.7256283760070801,
      0.6666176319122314,
      0.6738629341125488,
      0.7285287976264954,
      0.7026945352554321,
      0.6534779071807861,
      0.6944594979286194,
      0.6904562711715698,
      0.631809413433075,
      0.972760796546936,
      0.9496647119522095,
      0.932403028011322,
      0.9552041292190552,
      0.9722577333450317,
      0.9945420622825623,
      0.9978141784667969,
      0.9991597533226013,
      0.9990280866622925,
      0.9962401390075684,
      0.997870147228241,
      0.9993677139282227,
      0.9996861815452576,
      0.9998427033424377,
      0.9998250007629395,
      0.9998315572738647,
      0.9998419880867004,
      0.9998685717582703,
      0.9999049305915833,
      0.9999054670333862,
      0.9997531771659851,
      0.999444842338562,
      0.9992098808288574,
      0.9977499842643738,
      0.9984158873558044,
      0.9954373240470886,
      0.9958300590515137,
      0.9962573051452637,
      0.9969171285629272,
      0.9951921105384827,
      0.9837712049484253,
      0.9723499417304993,
      0.9115827679634094,
      0.8929919004440308,
      0.7819586396217346,
      0.8218801021575928,
      0.8833972811698914,
      0.8616394996643066,
      0.9118267297744751,
      0.8960758447647095,
      0.935012936592102,
      0.9080107808113098,
      0.9259923100471497,
      0.886491060256958,
      0.8253718614578247,
      0.8838584423065186,
      0.8808184862136841,
      0.9549391269683838,
      0.9539235830307007,
      0.8942551612854004,
      0.898399293422699,
      0.8316669464111328,
      0.7921613454818726,
      0.9028989672660828,
      0.922836422920227,
      0.9303227663040161,
      0.8850894570350647,
      0.9231395721435547,
      0.8859586715698242,
      0.846568763256073,
      0.9045449495315552,
      0.9245755672454834,
      0.9661412239074707,
      0.9898471832275391,
      0.9946095943450928,
      0.9951574206352234,
      0.9988732933998108,
      0.9994513988494873,
      0.9987396001815796,
      0.9984031915664673,
      0.9981100559234619,
      0.9992714524269104,
      0.9983661770820618,
      0.9993516802787781,
      0.9995031952857971,
      0.9980829358100891,
      0.9977215528488159,
      0.999299943447113,
      0.998729407787323,
      0.9990300536155701,
      0.9978780150413513,
      0.9993109703063965,
      0.9993496537208557,
      0.999740719795227,
      0.99977707862854,
      0.9998423457145691,
      0.9998446702957153,
      0.9998295903205872,
      0.9998786449432373,
      0.9997622966766357,
      0.9994454383850098,
      0.9992261528968811,
      0.9985358715057373,
      0.9832093119621277,
      0.9534910321235657,
      0.9576928615570068,
      0.9235363006591797,
      0.9422124624252319,
      0.8929547071456909,
      0.9119610786437988,
      0.8625824451446533,
      0.8911093473434448,
      0.8533465266227722,
      0.8485982418060303,
      0.8536479473114014,
      0.8789446353912354,
      0.9013877511024475,
      0.9282473921775818,
      0.939983606338501,
      0.9806554317474365,
      0.9877069592475891,
      0.9982367753982544,
      0.9994239211082458,
      0.9997267127037048,
      0.9996203780174255
    ],
    [
      0.5645021796226501,
      0.6228293776512146,
      0.682369589805603,
      0.6391092538833618,
      0.6209766268730164,
      0.6898467540740967,
      0.6997978687286377,
      0.6462134122848511,
      0.666856586933136,
      0.7279636263847351,
      0.6797492504119873,
      0.6475685834884644,
      0.6914945244789124,
      0.70433509349823,
      0.6437050104141235,
      0.6295979022979736,
      0.6800861358642578,
      0.6342151761054993,
      0.5643305778503418,
      0.5600274205207825,
      0.5581255555152893,
      0.577887773513794,
      0.5568152070045471,
      0.54680335521698,
      0.5332843065261841,
      0.5503717660903931,
      0.5964376926422119,
      0.6326857805252075,
      0.6065342426300049,
      0.6151601076126099,
      0.6539151072502136,
      0.6510258316993713,
      0.6321749687194824,
      0.6444010138511658,
      0.6785643696784973,
      0.6351805329322815,
      0.6153125762939453,
      0.6421394348144531,
      0.6355000138282776,
      0.5625523328781128,
      0.5501767992973328,
      0.5910482406616211,
      0.5272611379623413,
      0.4556082487106323,
      0.4861224889755249,
      0.4983733892440796,
      0.4781560003757477,
      0.45610976219177246,
      0.46494829654693604,
      0.5176491141319275,
      0.5617292523384094,
      0.5382360816001892,
      0.5357753038406372,
      0.6175681352615356,
      0.6372529864311218,
      0.602928638458252,
      0.6267073154449463,
      0.6782661080360413,
      0.6650254726409912,
      0.6575602293014526,
      0.6903417110443115,
      0.7120187282562256,
      0.7005343437194824,
      0.6864917874336243,
      0.7237535119056702,
      0.7125556468963623,
      0.6799318790435791,
      0.7197023630142212,
      0.740807294845581,
      0.6835277080535889,
      0.691497266292572,
      0.7425534725189209,
      0.721548318862915,
      0.6690155267715454,
      0.7086677551269531,
      0.7120953798294067,
      0.6522982120513916,
      0.9768920540809631,
      0.9581490755081177,
      0.939389705657959,
      0.9598718881607056,
      0.9751201868057251,
      0.9951565861701965,
      0.9982641339302063,
      0.9993048906326294,
      0.9992485046386719,
      0.9973136782646179,
      0.9985018372535706,
      0.9995070695877075,
      0.9997265338897705,
      0.9998599886894226,
      0.9998400211334229,
      0.9998446106910706,
      0.99985271692276,
      0.9998793005943298,
      0.9999147057533264,
      0.9999153017997742,
      0.999785840511322,
      0.9995121955871582,
      0.9992929100990295,
      0.998043417930603,
      0.9984950423240662,
      0.9945151805877686,
      0.9959742426872253,
      0.9964860677719116,
      0.9972696304321289,
      0.9958763718605042,
      0.986266553401947,
      0.974124550819397,
      0.9138323068618774,
      0.8949185609817505,
      0.785250723361969,
      0.8259372711181641,
      0.8892577886581421,
      0.8682965636253357,
      0.9153380990028381,
      0.9004930257797241,
      0.9386447072029114,
      0.9126840829849243,
      0.9279106855392456,
      0.890281081199646,
      0.8329119682312012,
      0.890756368637085,
      0.8881702423095703,
      0.957025408744812,
      0.9560670852661133,
      0.8980867266654968,
      0.9036394953727722,
      0.8374660611152649,
      0.7981973886489868,
      0.9059894680976868,
      0.9236272573471069,
      0.9351589679718018,
      0.8924424052238464,
      0.9292960166931152,
      0.8920701146125793,
      0.8546258211135864,
      0.9112306833267212,
      0.927687406539917,
      0.9697072505950928,
      0.991646945476532,
      0.9956930875778198,
      0.9963821172714233,
      0.9991225004196167,
      0.9995605945587158,
      0.9989365935325623,
      0.9986377358436584,
      0.9983174204826355,
      0.9993306994438171,
      0.9984687566757202,
      0.9993909597396851,
      0.9995365142822266,
      0.9981679320335388,
      0.9978262186050415,
      0.9993566870689392,
      0.9987807869911194,
      0.9990738034248352,
      0.9980756640434265,
      0.9993603229522705,
      0.9994348883628845,
      0.9997782111167908,
      0.9998169541358948,
      0.9998597502708435,
      0.999858021736145,
      0.9998517036437988,
      0.9998931288719177,
      0.9997941851615906,
      0.9995436072349548,
      0.9993388056755066,
      0.9988386034965515,
      0.9853196740150452,
      0.9568661451339722,
      0.9603143930435181,
      0.9275408387184143,
      0.946021318435669,
      0.8988392353057861,
      0.9181647300720215,
      0.8721685409545898,
      0.8977723717689514,
      0.8614580035209656,
      0.8593363165855408,
      0.8656579852104187,
      0.8896542191505432,
      0.9094365835189819,
      0.9344592094421387,
      0.9452032446861267,
      0.9831467866897583,
      0.9897116422653198,
      0.9986167550086975,
      0.9995259046554565,
      0.9997640252113342,
      0.9996579885482788
    ],
    [
      0.5898649096488953,
      0.644669771194458,
      0.7092859745025635,
      0.6683956384658813,
      0.6422485113143921,
      0.7090312242507935,
      0.721716582775116,
      0.6659969687461853,
      0.6839422583580017,
      0.7467906475067139,
      0.7013579607009888,
      0.666902482509613,
      0.7119869589805603,
      0.7287668585777283,
      0.6701343059539795,
      0.6602224111557007,
      0.7082417011260986,
      0.6705148220062256,
      0.6090853214263916,
      0.6043034791946411,
      0.5884939432144165,
      0.6076856851577759,
      0.5916953086853027,
      0.5794678926467896,
      0.5666835308074951,
      0.5962644815444946,
      0.6460395455360413,
      0.6668767929077148,
      0.6435809135437012,
      0.6539899110794067,
      0.6879287958145142,
      0.682358980178833,
      0.6608086228370667,
      0.673737645149231,
      0.707135796546936,
      0.6637392044067383,
      0.6450436115264893,
      0.6794929504394531,
      0.6743724942207336,
      0.6085799932479858,
      0.6032017469406128,
      0.6535953879356384,
      0.5839748382568359,
      0.5271182060241699,
      0.5591548681259155,
      0.5686429738998413,
      0.5211473107337952,
      0.5047141313552856,
      0.5148918032646179,
      0.5601397156715393,
      0.6198277473449707,
      0.6019511222839355,
      0.5803698301315308,
      0.6499273777008057,
      0.670607328414917,
      0.6363393068313599,
      0.6556934714317322,
      0.70026695728302,
      0.6909506320953369,
      0.6821181774139404,
      0.7113673090934753,
      0.7368192672729492,
      0.7246387600898743,
      0.7099111676216125,
      0.742820143699646,
      0.7322415113449097,
      0.7056067585945129,
      0.7393416166305542,
      0.7575024366378784,
      0.7066044211387634,
      0.7124712467193604,
      0.7585640549659729,
      0.7411730289459229,
      0.6876223087310791,
      0.726436972618103,
      0.7371204495429993,
      0.6704933047294617,
      0.9818885922431946,
      0.968461275100708,
      0.948233962059021,
      0.9651244282722473,
      0.9781638383865356,
      0.9958788752555847,
      0.9986960291862488,
      0.9994427561759949,
      0.9994251132011414,
      0.9980776309967041,
      0.9989323019981384,
      0.9996131062507629,
      0.9997612237930298,
      0.9998749494552612,
      0.9998500347137451,
      0.9998528957366943,
      0.9998596906661987,
      0.9998872876167297,
      0.9999226927757263,
      0.9999240040779114,
      0.9998152852058411,
      0.999574601650238,
      0.9993894100189209,
      0.9983865022659302,
      0.9986783266067505,
      0.9941380023956299,
      0.9963953495025635,
      0.9969973564147949,
      0.9978535175323486,
      0.9969907402992249,
      0.9911917448043823,
      0.9767565727233887,
      0.9182558655738831,
      0.9021294713020325,
      0.7938709259033203,
      0.8394869565963745,
      0.8990216255187988,
      0.8791571259498596,
      0.9228121042251587,
      0.9064227938652039,
      0.9419738054275513,
      0.9163228273391724,
      0.9298698902130127,
      0.8945577144622803,
      0.8397401571273804,
      0.8951897621154785,
      0.8944545388221741,
      0.9585177302360535,
      0.9584738612174988,
      0.9039978384971619,
      0.9104686379432678,
      0.8467113971710205,
      0.8085450530052185,
      0.9113830924034119,
      0.9310250282287598,
      0.9418251514434814,
      0.9003267288208008,
      0.9352148771286011,
      0.8972160816192627,
      0.8643595576286316,
      0.9169681072235107,
      0.9308497309684753,
      0.9719617366790771,
      0.992813766002655,
      0.9963123798370361,
      0.9970999360084534,
      0.9992852210998535,
      0.9996360540390015,
      0.9990862607955933,
      0.998841404914856,
      0.9985445141792297,
      0.999417781829834,
      0.9986451268196106,
      0.9994661808013916,
      0.9996023178100586,
      0.9983875751495361,
      0.998128354549408,
      0.9994472861289978,
      0.9989272356033325,
      0.9991699457168579,
      0.9983608722686768,
      0.9994363784790039,
      0.999516487121582,
      0.99981290102005,
      0.999846875667572,
      0.9998738765716553,
      0.9998676776885986,
      0.9998700618743896,
      0.999904453754425,
      0.999819278717041,
      0.9996153712272644,
      0.9994352459907532,
      0.9990798234939575,
      0.9874036312103271,
      0.9611294269561768,
      0.9630135297775269,
      0.9316235780715942,
      0.9497767090797424,
      0.905311107635498,
      0.9253020882606506,
      0.8858840465545654,
      0.9065217971801758,
      0.8738543391227722,
      0.8735824227333069,
      0.8808541297912598,
      0.9015787243843079,
      0.9176542162895203,
      0.9403731226921082,
      0.9502156972885132,
      0.9853169322013855,
      0.9915990233421326,
      0.9989600777626038,
      0.9996093511581421,
      0.9997955560684204,
      0.9996861815452576
    ],
    [
      0.6091946363449097,
      0.6601288914680481,
      0.723243772983551,
      0.6882042288780212,
      0.657470703125,
      0.7222850322723389,
      0.7376847267150879,
      0.6836860179901123,
      0.6971688866615295,
      0.7596186399459839,
      0.7180536985397339,
      0.6802188754081726,
      0.7269188761711121,
      0.7443965077400208,
      0.68841153383255,
      0.6786763668060303,
      0.7230108380317688,
      0.6897544860839844,
      0.6341890096664429,
      0.6330673098564148,
      0.6086312532424927,
      0.6243271827697754,
      0.6210189461708069,
      0.6094778180122375,
      0.594605565071106,
      0.6331174969673157,
      0.6768712997436523,
      0.690243661403656,
      0.6656184196472168,
      0.6774073243141174,
      0.710150957107544,
      0.7027419805526733,
      0.6825475096702576,
      0.6957528591156006,
      0.7265244722366333,
      0.6871128678321838,
      0.6649454832077026,
      0.7080011963844299,
      0.7031294107437134,
      0.6466108560562134,
      0.643782377243042,
      0.6920773983001709,
      0.630660355091095,
      0.5816401839256287,
      0.604189932346344,
      0.6171639561653137,
      0.5616070628166199,
      0.5347632765769958,
      0.5478508472442627,
      0.5878941416740417,
      0.6418442130088806,
      0.6400883793830872,
      0.6211435794830322,
      0.6730258464813232,
      0.6913723945617676,
      0.6642581224441528,
      0.6773058772087097,
      0.7206915616989136,
      0.715389609336853,
      0.7033342719078064,
      0.7309373617172241,
      0.7641575336456299,
      0.7467661499977112,
      0.7298451662063599,
      0.7622542381286621,
      0.7528620362281799,
      0.727304995059967,
      0.755443811416626,
      0.77522212266922,
      0.7278680801391602,
      0.7305763959884644,
      0.7734693288803101,
      0.7591605186462402,
      0.7036322951316833,
      0.7427679300308228,
      0.7547692060470581,
      0.6881723999977112,
      0.985056459903717,
      0.9752352833747864,
      0.9550843834877014,
      0.9689787030220032,
      0.980798602104187,
      0.9963916540145874,
      0.9989326000213623,
      0.9995162487030029,
      0.9995095729827881,
      0.9984368085861206,
      0.9991152882575989,
      0.9996695518493652,
      0.9997814297676086,
      0.9998832941055298,
      0.9998559355735779,
      0.9998565316200256,
      0.9998619556427002,
      0.9998906254768372,
      0.9999268054962158,
      0.99992835521698,
      0.9998313188552856,
      0.9996173977851868,
      0.9994427561759949,
      0.9986201524734497,
      0.998856246471405,
      0.9949930310249329,
      0.9968947768211365,
      0.9975012540817261,
      0.9983218908309937,
      0.9977574348449707,
      0.9941287636756897,
      0.9811990261077881,
      0.9261791706085205,
      0.9101601243019104,
      0.8079794049263,
      0.8545800447463989,
      0.9089536070823669,
      0.8892279863357544,
      0.9285054206848145,
      0.9105231165885925,
      0.9444663524627686,
      0.9185366034507751,
      0.9315285682678223,
      0.898189902305603,
      0.846791684627533,
      0.8992795944213867,
      0.9000675082206726,
      0.959969162940979,
      0.9603967666625977,
      0.9089372754096985,
      0.9162530899047852,
      0.8558248281478882,
      0.8185983300209045,
      0.9131308794021606,
      0.9359187483787537,
      0.945738673210144,
      0.9044221639633179,
      0.9397940039634705,
      0.902631938457489,
      0.8722653388977051,
      0.9224042892456055,
      0.936395525932312,
      0.9742954969406128,
      0.9914608001708984,
      0.9956057667732239,
      0.9974449276924133,
      0.9993723630905151,
      0.9996696710586548,
      0.9991537928581238,
      0.998950183391571,
      0.9986756443977356,
      0.9994713068008423,
      0.998769223690033,
      0.9995240569114685,
      0.9996479749679565,
      0.9985979795455933,
      0.9984769225120544,
      0.9995306134223938,
      0.9990805983543396,
      0.9992731809616089,
      0.9985640048980713,
      0.9994824528694153,
      0.9995591044425964,
      0.9998310804367065,
      0.9998618960380554,
      0.9998809695243835,
      0.9998717904090881,
      0.9998798370361328,
      0.9999093413352966,
      0.9998366236686707,
      0.9996559023857117,
      0.9995113611221313,
      0.9992464184761047,
      0.9891042709350586,
      0.9642311334609985,
      0.9647179245948792,
      0.9343420267105103,
      0.9525704383850098,
      0.9109470844268799,
      0.9340820908546448,
      0.8978992700576782,
      0.9167689085006714,
      0.887136697769165,
      0.8883545994758606,
      0.8957337141036987,
      0.9119951725006104,
      0.9242435693740845,
      0.944622278213501,
      0.953564465045929,
      0.9868296384811401,
      0.9928576946258545,
      0.9991510510444641,
      0.9996546506881714,
      0.9998143911361694,
      0.9997028708457947
    ],
    [
      0.6255148649215698,
      0.6709222793579102,
      0.7343229651451111,
      0.7039861679077148,
      0.6703352332115173,
      0.7312387228012085,
      0.7512007355690002,
      0.6971831321716309,
      0.7084177732467651,
      0.7693612575531006,
      0.7329208254814148,
      0.6930798888206482,
      0.736411452293396,
      0.7561920285224915,
      0.7001475095748901,
      0.6910253167152405,
      0.7332935333251953,
      0.7082971334457397,
      0.6514630317687988,
      0.6598628759384155,
      0.6326467990875244,
      0.6423059701919556,
      0.6537585854530334,
      0.6321308612823486,
      0.6233479380607605,
      0.6555400490760803,
      0.6938874125480652,
      0.709267258644104,
      0.6845060586929321,
      0.6963073015213013,
      0.7280142307281494,
      0.7210191488265991,
      0.7011218667030334,
      0.7150277495384216,
      0.7458318471908569,
      0.710008978843689,
      0.6857469081878662,
      0.7324599623680115,
      0.7251622080802917,
      0.6776033639907837,
      0.6777353286743164,
      0.7229584455490112,
      0.6758939027786255,
      0.6325170397758484,
      0.6438843011856079,
      0.6620543003082275,
      0.6002704501152039,
      0.5555227994918823,
      0.5786370038986206,
      0.6175011992454529,
      0.6651801466941833,
      0.6768994927406311,
      0.6553100347518921,
      0.6972591280937195,
      0.7146005630493164,
      0.693987250328064,
      0.700741708278656,
      0.7425565719604492,
      0.7400844097137451,
      0.7267239093780518,
      0.7521170973777771,
      0.7919156551361084,
      0.7703070640563965,
      0.7511986494064331,
      0.7862980365753174,
      0.777265727519989,
      0.7509163022041321,
      0.7730767726898193,
      0.7961852550506592,
      0.7495747804641724,
      0.7491795420646667,
      0.7889114618301392,
      0.7781702876091003,
      0.721224844455719,
      0.756574809551239,
      0.7741743326187134,
      0.7023637890815735,
      0.9872438907623291,
      0.9799554944038391,
      0.9619991779327393,
      0.9722002148628235,
      0.9833544492721558,
      0.9963557720184326,
      0.999125599861145,
      0.9995864033699036,
      0.9995902180671692,
      0.9987127780914307,
      0.9992817640304565,
      0.9997212290763855,
      0.9998006224632263,
      0.999891459941864,
      0.9998624324798584,
      0.9998608231544495,
      0.999865710735321,
      0.999894917011261,
      0.9999312162399292,
      0.9999334812164307,
      0.9998447299003601,
      0.9996764063835144,
      0.9995193481445312,
      0.998859167098999,
      0.9990379810333252,
      0.9958989024162292,
      0.9974286556243896,
      0.9979750514030457,
      0.9986987709999084,
      0.998263955116272,
      0.9954665899276733,
      0.9843093156814575,
      0.9319109916687012,
      0.9185349941253662,
      0.8251835107803345,
      0.872041642665863,
      0.9199357628822327,
      0.9002254009246826,
      0.9353933930397034,
      0.9164447784423828,
      0.9482226371765137,
      0.9219423532485962,
      0.9352635145187378,
      0.9023864269256592,
      0.8525625467300415,
      0.9037139415740967,
      0.9057300090789795,
      0.9622406363487244,
      0.9626160860061646,
      0.9143292903900146,
      0.922645092010498,
      0.8667816519737244,
      0.8317916393280029,
      0.918746292591095,
      0.9406293630599976,
      0.9497891068458557,
      0.909996509552002,
      0.9431092739105225,
      0.9075995683670044,
      0.879453718662262,
      0.9264620542526245,
      0.9403148293495178,
      0.9761806726455688,
      0.991955578327179,
      0.9959729313850403,
      0.9978281855583191,
      0.9994655847549438,
      0.9997188448905945,
      0.9992586970329285,
      0.99908846616745,
      0.9988612532615662,
      0.9995468258857727,
      0.9989368319511414,
      0.9995968341827393,
      0.9997173547744751,
      0.9988493919372559,
      0.998828113079071,
      0.999618649482727,
      0.9993119835853577,
      0.9994437098503113,
      0.998814582824707,
      0.9995753765106201,
      0.9996209740638733,
      0.9998524188995361,
      0.9998783469200134,
      0.9998895525932312,
      0.9998782277107239,
      0.999890923500061,
      0.9999159574508667,
      0.9998502731323242,
      0.9996997117996216,
      0.9995896220207214,
      0.9993805289268494,
      0.9905508756637573,
      0.9671257138252258,
      0.9671865701675415,
      0.9383602142333984,
      0.9566134214401245,
      0.9181132316589355,
      0.9417125582695007,
      0.9112186431884766,
      0.9293290972709656,
      0.90273517370224,
      0.904538631439209,
      0.9113269448280334,
      0.9242342114448547,
      0.932343065738678,
      0.9497455358505249,
      0.9572129249572754,
      0.9883668422698975,
      0.9940240383148193,
      0.9993497133255005,
      0.999693751335144,
      0.9998316168785095,
      0.9997174143791199
    ],
    [
      0.6449352502822876,
      0.6832627058029175,
      0.7472153902053833,
      0.7215163707733154,
      0.685580849647522,
      0.7407180070877075,
      0.7660638689994812,
      0.7120304703712463,
      0.7206282019615173,
      0.7800724506378174,
      0.7481862902641296,
      0.7078514099121094,
      0.7481275200843811,
      0.7717680931091309,
      0.7172296047210693,
      0.7090270519256592,
      0.7519525289535522,
      0.7324004173278809,
      0.6832128167152405,
      0.7007578611373901,
      0.6997154951095581,
      0.6807279586791992,
      0.6778222918510437,
      0.6531177759170532,
      0.6457246541976929,
      0.6772603988647461,
      0.7128996849060059,
      0.7274872660636902,
      0.7063348889350891,
      0.7161327600479126,
      0.7439848184585571,
      0.7399372458457947,
      0.7198554277420044,
      0.7328915596008301,
      0.7647476196289062,
      0.7311162948608398,
      0.7088220119476318,
      0.751779317855835,
      0.7428960204124451,
      0.7025946378707886,
      0.7016053199768066,
      0.746450662612915,
      0.7121965885162354,
      0.6698713302612305,
      0.6772022247314453,
      0.7001115679740906,
      0.6340123414993286,
      0.5769333243370056,
      0.6091600060462952,
      0.641247034072876,
      0.6860949993133545,
      0.7091513276100159,
      0.6832190155982971,
      0.7197885513305664,
      0.736698567867279,
      0.7185690999031067,
      0.7220490574836731,
      0.7614238262176514,
      0.7615346908569336,
      0.7471664547920227,
      0.7710028886795044,
      0.8133335113525391,
      0.7896832227706909,
      0.769917368888855,
      0.8060483932495117,
      0.7997523546218872,
      0.7728010416030884,
      0.788148820400238,
      0.8121801018714905,
      0.7709694504737854,
      0.765526533126831,
      0.8033064007759094,
      0.794365406036377,
      0.7376912236213684,
      0.7684204578399658,
      0.7894653677940369,
      0.7113338708877563,
      0.9893859624862671,
      0.9834445118904114,
      0.9677317142486572,
      0.9755544662475586,
      0.9858683347702026,
      0.9969510436058044,
      0.9993183612823486,
      0.9996472001075745,
      0.9996488690376282,
      0.9989190101623535,
      0.9993912577629089,
      0.9997581243515015,
      0.9998157620429993,
      0.9998989105224609,
      0.999867856502533,
      0.9998655319213867,
      0.9998689889907837,
      0.9998986124992371,
      0.999935507774353,
      0.9999390244483948,
      0.9998645186424255,
      0.9997347593307495,
      0.9996206164360046,
      0.9991025328636169,
      0.9992637634277344,
      0.996814489364624,
      0.9980930685997009,
      0.998386800289154,
      0.9990025162696838,
      0.9986445307731628,
      0.9964383840560913,
      0.9869523048400879,
      0.9378951787948608,
      0.9263738393783569,
      0.8422763347625732,
      0.8883513808250427,
      0.9315850734710693,
      0.9101356267929077,
      0.9422615766525269,
      0.923078179359436,
      0.952187716960907,
      0.9261168241500854,
      0.9381885528564453,
      0.9078047871589661,
      0.8603442311286926,
      0.9094768762588501,
      0.9114655256271362,
      0.9649304151535034,
      0.9636671543121338,
      0.9196721315383911,
      0.9286906719207764,
      0.8776249289512634,
      0.8444820046424866,
      0.9239897727966309,
      0.9446746110916138,
      0.9553736448287964,
      0.915967583656311,
      0.9494273662567139,
      0.9132037162780762,
      0.8867905139923096,
      0.9306917190551758,
      0.9446557760238647,
      0.9791744947433472,
      0.993185818195343,
      0.9967442154884338,
      0.9983115196228027,
      0.9995705485343933,
      0.9997793436050415,
      0.9993917942047119,
      0.9992406964302063,
      0.999050498008728,
      0.9996204972267151,
      0.9990914463996887,
      0.9996576905250549,
      0.9997673034667969,
      0.9990686178207397,
      0.999104917049408,
      0.9996905326843262,
      0.9995118379592896,
      0.9995890259742737,
      0.9990707039833069,
      0.9996731281280518,
      0.9996898770332336,
      0.9998776912689209,
      0.9998998641967773,
      0.9999006986618042,
      0.9998862147331238,
      0.9999019503593445,
      0.9999244809150696,
      0.999862015247345,
      0.999744176864624,
      0.9996726512908936,
      0.999492883682251,
      0.9917934536933899,
      0.9700238108634949,
      0.9699855446815491,
      0.9425574541091919,
      0.9609817862510681,
      0.9255605936050415,
      0.949180006980896,
      0.9208575487136841,
      0.9405019283294678,
      0.915817379951477,
      0.9177353978157043,
      0.9249268174171448,
      0.9341577291488647,
      0.9391059279441833,
      0.9541629552841187,
      0.9605555534362793,
      0.9896534085273743,
      0.9949501752853394,
      0.9994732737541199,
      0.9997305274009705,
      0.9998475909233093,
      0.9997285604476929
    ],
    [
      0.6678541898727417,
      0.6980907320976257,
      0.7597063183784485,
      0.7362249493598938,
      0.7043070197105408,
      0.7529894709587097,
      0.7800410985946655,
      0.7264007925987244,
      0.7342021465301514,
      0.7898353338241577,
      0.7620116472244263,
      0.7213696241378784,
      0.7580491304397583,
      0.783847451210022,
      0.7320885062217712,
      0.7190698385238647,
      0.7640421390533447,
      0.7485931515693665,
      0.7035661935806274,
      0.7242714762687683,
      0.7281059622764587,
      0.7050244808197021,
      0.7016527056694031,
      0.6773762106895447,
      0.674626350402832,
      0.7057914733886719,
      0.7348530888557434,
      0.7456508278846741,
      0.7243238687515259,
      0.7333797812461853,
      0.7623938918113708,
      0.7608741521835327,
      0.7414391040802002,
      0.753532886505127,
      0.7845610976219177,
      0.7566688060760498,
      0.7349795699119568,
      0.7740745544433594,
      0.766761302947998,
      0.7319450378417969,
      0.7311553955078125,
      0.7724889516830444,
      0.7419658899307251,
      0.7086061239242554,
      0.7130849957466125,
      0.7316309809684753,
      0.6649594306945801,
      0.6051355004310608,
      0.6388102769851685,
      0.6713283061981201,
      0.7184145450592041,
      0.7416377663612366,
      0.718380868434906,
      0.7431233525276184,
      0.7610745429992676,
      0.7444408535957336,
      0.744308352470398,
      0.77777498960495,
      0.7825201749801636,
      0.7683432698249817,
      0.7874218821525574,
      0.8307877779006958,
      0.8070293068885803,
      0.7865035533905029,
      0.8213154077529907,
      0.8164399862289429,
      0.7889096140861511,
      0.799538254737854,
      0.8240256905555725,
      0.7876681089401245,
      0.7777172327041626,
      0.8138096928596497,
      0.8059617877006531,
      0.7504777908325195,
      0.7790064811706543,
      0.8029270172119141,
      0.7225843071937561,
      0.9908151626586914,
      0.9859243631362915,
      0.9718996286392212,
      0.9790048599243164,
      0.9876680374145508,
      0.9973248839378357,
      0.99941486120224,
      0.9996832013130188,
      0.9996825456619263,
      0.9990161061286926,
      0.9994547963142395,
      0.9997826814651489,
      0.9998266100883484,
      0.9999045729637146,
      0.999873697757721,
      0.9998695254325867,
      0.9998725652694702,
      0.9999014735221863,
      0.9999386072158813,
      0.9999431371688843,
      0.9998803734779358,
      0.9997767210006714,
      0.9996921420097351,
      0.9992654323577881,
      0.9994518160820007,
      0.9975767135620117,
      0.9985957145690918,
      0.9988483190536499,
      0.999233603477478,
      0.998935878276825,
      0.9971677660942078,
      0.989148736000061,
      0.9430509805679321,
      0.9327279329299927,
      0.859534502029419,
      0.9010889530181885,
      0.9418268203735352,
      0.9191385507583618,
      0.948081910610199,
      0.9290367364883423,
      0.9560260772705078,
      0.9305106997489929,
      0.9426670074462891,
      0.9129176139831543,
      0.8667434453964233,
      0.9149764776229858,
      0.9174331426620483,
      0.9680635333061218,
      0.9675129652023315,
      0.9252445101737976,
      0.9350878596305847,
      0.8886405229568481,
      0.8583843111991882,
      0.9302809238433838,
      0.948123574256897,
      0.9582239389419556,
      0.9218910932540894,
      0.9537904262542725,
      0.918769359588623,
      0.8949645757675171,
      0.9347943067550659,
      0.9489659667015076,
      0.98085618019104,
      0.9939399361610413,
      0.9972721934318542,
      0.9986595511436462,
      0.9996498227119446,
      0.9998233318328857,
      0.999521791934967,
      0.999372661113739,
      0.9992146492004395,
      0.999688446521759,
      0.9993161559104919,
      0.9997217059135437,
      0.9998123645782471,
      0.9992712140083313,
      0.9993475079536438,
      0.9997549653053284,
      0.9996606111526489,
      0.9996963739395142,
      0.9992836713790894,
      0.9997428059577942,
      0.9997472763061523,
      0.9998978972434998,
      0.9999164938926697,
      0.9999095797538757,
      0.9998925924301147,
      0.9999109506607056,
      0.9999308586120605,
      0.9998735189437866,
      0.9997785091400146,
      0.9997299313545227,
      0.9995667338371277,
      0.9927239418029785,
      0.9722647666931152,
      0.9720282554626465,
      0.94576096534729,
      0.9642888307571411,
      0.9312818050384521,
      0.9547679424285889,
      0.9287590980529785,
      0.9487031698226929,
      0.9254166483879089,
      0.9269353151321411,
      0.9329751133918762,
      0.9406400918960571,
      0.9440058469772339,
      0.957073986530304,
      0.9628791809082031,
      0.9903863072395325,
      0.9955599308013916,
      0.99956876039505,
      0.9997528195381165,
      0.9998587965965271,
      0.9997360706329346
    ],
    [
      0.6798524260520935,
      0.7085041999816895,
      0.7709760069847107,
      0.7464143633842468,
      0.7155116200447083,
      0.7620996236801147,
      0.7899146676063538,
      0.7380294799804688,
      0.7447918057441711,
      0.7970777750015259,
      0.7741324305534363,
      0.7338271141052246,
      0.7669562101364136,
      0.7951955795288086,
      0.7453356981277466,
      0.7277489900588989,
      0.7746214270591736,
      0.7615166902542114,
      0.7190754413604736,
      0.7379814982414246,
      0.7505728006362915,
      0.7278580665588379,
      0.719359278678894,
      0.695330798625946,
      0.6947635412216187,
      0.725164532661438,
      0.7514865398406982,
      0.760005533695221,
      0.7401784658432007,
      0.7464853525161743,
      0.7768322229385376,
      0.7783163189888,
      0.7602523565292358,
      0.7692820429801941,
      0.7989515066146851,
      0.77626633644104,
      0.7556256055831909,
      0.7892516851425171,
      0.7849302887916565,
      0.7567873001098633,
      0.7496212720870972,
      0.7854716181755066,
      0.7583588361740112,
      0.7298895716667175,
      0.7330841422080994,
      0.7501241564750671,
      0.6774207353591919,
      0.615647554397583,
      0.6785300970077515,
      0.7002625465393066,
      0.7437483072280884,
      0.7646793127059937,
      0.7449501752853394,
      0.7634031772613525,
      0.7806780934333801,
      0.7643423676490784,
      0.7629987001419067,
      0.7921023964881897,
      0.8015972375869751,
      0.7874491810798645,
      0.8028964996337891,
      0.8471848368644714,
      0.8226398229598999,
      0.8022498488426208,
      0.8355656862258911,
      0.8320978879928589,
      0.8040229082107544,
      0.810854434967041,
      0.8347418904304504,
      0.8038004636764526,
      0.7889047265052795,
      0.8234397768974304,
      0.8174644708633423,
      0.762635350227356,
      0.7883963584899902,
      0.8137179017066956,
      0.7338613271713257,
      0.9921261072158813,
      0.9883459806442261,
      0.9760280251502991,
      0.9816779494285583,
      0.9894154071807861,
      0.9976808428764343,
      0.9995089769363403,
      0.9997165203094482,
      0.9997172951698303,
      0.9991325736045837,
      0.9995197057723999,
      0.9998074173927307,
      0.9998366832733154,
      0.9999093413352966,
      0.9998764395713806,
      0.9998718500137329,
      0.9998738169670105,
      0.9999032616615295,
      0.9999410510063171,
      0.9999467730522156,
      0.999893844127655,
      0.9998124241828918,
      0.9997523427009583,
      0.999430239200592,
      0.9995885491371155,
      0.9981516003608704,
      0.9989411234855652,
      0.9991495013237,
      0.9993851184844971,
      0.9991328120231628,
      0.9976769685745239,
      0.9907382130622864,
      0.9478050470352173,
      0.9389266967773438,
      0.8746975660324097,
      0.9121875762939453,
      0.9474878907203674,
      0.9267932176589966,
      0.953600287437439,
      0.9349457621574402,
      0.9597960710525513,
      0.934486985206604,
      0.9460313320159912,
      0.9173804521560669,
      0.8732128143310547,
      0.9199656844139099,
      0.9227201342582703,
      0.9710152745246887,
      0.9706675410270691,
      0.931277334690094,
      0.9410687685012817,
      0.8980929255485535,
      0.870192289352417,
      0.9357588291168213,
      0.9541600942611694,
      0.9627073407173157,
      0.9280010461807251,
      0.9582587480545044,
      0.9240962862968445,
      0.9025499820709229,
      0.9393982887268066,
      0.9527552127838135,
      0.9824600219726562,
      0.9946200847625732,
      0.9977014064788818,
      0.9989150762557983,
      0.9997093677520752,
      0.9998559355735779,
      0.9996293187141418,
      0.9994769096374512,
      0.999378502368927,
      0.9997413754463196,
      0.9994773268699646,
      0.999769926071167,
      0.9998462200164795,
      0.9994262456893921,
      0.9995142817497253,
      0.9998005032539368,
      0.9997557401657104,
      0.9997707605361938,
      0.9994245171546936,
      0.9997960329055786,
      0.9998066425323486,
      0.9999131560325623,
      0.9999292492866516,
      0.9999169707298279,
      0.9998968839645386,
      0.9999182820320129,
      0.9999372363090515,
      0.9998863935470581,
      0.9998264312744141,
      0.9997813105583191,
      0.9996325969696045,
      0.9935396909713745,
      0.9743881225585938,
      0.9742366075515747,
      0.949074923992157,
      0.9678108096122742,
      0.9370970129966736,
      0.959900975227356,
      0.9361053705215454,
      0.9556512236595154,
      0.9335503578186035,
      0.9352340698242188,
      0.9405043125152588,
      0.9477876424789429,
      0.9472082257270813,
      0.9603289365768433,
      0.9654895067214966,
      0.9912740588188171,
      0.9961860775947571,
      0.9996430277824402,
      0.9997773170471191,
      0.999869167804718,
      0.9997402429580688
    ],
    [
      0.6902690529823303,
      0.7172440886497498,
      0.7797160744667053,
      0.7547433376312256,
      0.7260348796844482,
      0.7695739269256592,
      0.7980390191078186,
      0.7486525774002075,
      0.7524826526641846,
      0.8021465539932251,
      0.7847434282302856,
      0.7445736527442932,
      0.7746676206588745,
      0.8039103746414185,
      0.7561149001121521,
      0.7363545298576355,
      0.7814202308654785,
      0.772319495677948,
      0.7318646907806396,
      0.7464131116867065,
      0.7655247449874878,
      0.7442960739135742,
      0.7347575426101685,
      0.7149764895439148,
      0.7124601602554321,
      0.7412824630737305,
      0.7635313868522644,
      0.7718663215637207,
      0.7565160989761353,
      0.7580280303955078,
      0.7896309494972229,
      0.7948517799377441,
      0.7772077918052673,
      0.7832937836647034,
      0.8115577697753906,
      0.7942671775817871,
      0.7733049392700195,
      0.802652895450592,
      0.8024916648864746,
      0.7782115936279297,
      0.7684502005577087,
      0.7995991706848145,
      0.774574875831604,
      0.7502083778381348,
      0.7562147378921509,
      0.7700483798980713,
      0.6897794008255005,
      0.6365841627120972,
      0.7126098275184631,
      0.7264394760131836,
      0.7654820084571838,
      0.780181884765625,
      0.7709656953811646,
      0.7819883227348328,
      0.7994622588157654,
      0.7828006744384766,
      0.77909255027771,
      0.8048959374427795,
      0.8171631693840027,
      0.8045728206634521,
      0.8162529468536377,
      0.8589595556259155,
      0.8357516527175903,
      0.815795361995697,
      0.8466734290122986,
      0.8443017601966858,
      0.8170682787895203,
      0.8205789923667908,
      0.841530442237854,
      0.8165209293365479,
      0.7988599538803101,
      0.8310330510139465,
      0.8269437551498413,
      0.7733317613601685,
      0.7969220876693726,
      0.8226895332336426,
      0.7447596788406372,
      0.9930789470672607,
      0.9900921583175659,
      0.9789872765541077,
      0.9836700558662415,
      0.9907369017601013,
      0.9980073571205139,
      0.9995903968811035,
      0.9997461438179016,
      0.9997460842132568,
      0.9992481470108032,
      0.9995706677436829,
      0.9998255372047424,
      0.9998443722724915,
      0.9999129176139832,
      0.9998790621757507,
      0.9998738765716553,
      0.9998752474784851,
      0.9999043941497803,
      0.9999427199363708,
      0.9999490976333618,
      0.9999049305915833,
      0.9998393654823303,
      0.9997988343238831,
      0.9995822310447693,
      0.9996857643127441,
      0.998538076877594,
      0.9991781115531921,
      0.9993626475334167,
      0.9994991421699524,
      0.9992856383323669,
      0.9981468915939331,
      0.9920408725738525,
      0.9519631862640381,
      0.9443336725234985,
      0.8875735998153687,
      0.9214093089103699,
      0.9534577131271362,
      0.9330872297286987,
      0.9579511284828186,
      0.9396793842315674,
      0.963049054145813,
      0.9381650686264038,
      0.9489668607711792,
      0.9212177395820618,
      0.87906414270401,
      0.924200713634491,
      0.9268466234207153,
      0.9735144376754761,
      0.9735116958618164,
      0.9363625645637512,
      0.9461870789527893,
      0.9065247178077698,
      0.8797890543937683,
      0.942009687423706,
      0.9593607187271118,
      0.966369092464447,
      0.9333740472793579,
      0.9621723294258118,
      0.9290327429771423,
      0.909285306930542,
      0.9436451196670532,
      0.9563636779785156,
      0.983989417552948,
      0.9952229261398315,
      0.9980282187461853,
      0.9991135597229004,
      0.999757707118988,
      0.999881386756897,
      0.99970942735672,
      0.9995792508125305,
      0.9995195865631104,
      0.9997868537902832,
      0.9996044635772705,
      0.999811053276062,
      0.9998745322227478,
      0.9995754361152649,
      0.9996392130851746,
      0.9998359680175781,
      0.9998201727867126,
      0.9998248219490051,
      0.999543309211731,
      0.9998381733894348,
      0.9998492002487183,
      0.9999253749847412,
      0.9999390244483948,
      0.9999232292175293,
      0.9999006390571594,
      0.9999240636825562,
      0.999941885471344,
      0.999895453453064,
      0.999849796295166,
      0.9998148679733276,
      0.9996784925460815,
      0.9941328167915344,
      0.976113498210907,
      0.9760706424713135,
      0.9523688554763794,
      0.9707397222518921,
      0.9415878057479858,
      0.9636706113815308,
      0.9420452117919922,
      0.9608922004699707,
      0.939262866973877,
      0.9412473440170288,
      0.945745587348938,
      0.9529604911804199,
      0.9521234035491943,
      0.9635100364685059,
      0.9679397344589233,
      0.9920976161956787,
      0.9966131448745728,
      0.9996806979179382,
      0.9997943639755249,
      0.9998770356178284,
      0.9997437596321106
    ],
    [
      0.6953033208847046,
      0.7223812937736511,
      0.7856641411781311,
      0.7598031163215637,
      0.7327852249145508,
      0.774351954460144,
      0.8027980327606201,
      0.755239725112915,
      0.7581211924552917,
      0.8059853315353394,
      0.7903854846954346,
      0.7512438297271729,
      0.7789955735206604,
      0.8084324598312378,
      0.7642263770103455,
      0.7404816746711731,
      0.7860281467437744,
      0.7791298031806946,
      0.7394552826881409,
      0.7518417835235596,
      0.7745431065559387,
      0.7541535496711731,
      0.7477676272392273,
      0.7299392223358154,
      0.7261579632759094,
      0.7519380450248718,
      0.7731795310974121,
      0.7825313806533813,
      0.7690784335136414,
      0.7667903304100037,
      0.7984485030174255,
      0.8063051104545593,
      0.7898849844932556,
      0.7920020818710327,
      0.8193038702011108,
      0.8065298199653625,
      0.7842878699302673,
      0.8101736903190613,
      0.813206672668457,
      0.7911844253540039,
      0.7798395156860352,
      0.8069499135017395,
      0.7831434011459351,
      0.7594324350357056,
      0.7660238146781921,
      0.7774666547775269,
      0.6920269727706909,
      0.644895613193512,
      0.729053795337677,
      0.7411718964576721,
      0.7782492637634277,
      0.7918683886528015,
      0.7870360612869263,
      0.7921579480171204,
      0.8116610050201416,
      0.7963555455207825,
      0.7904278039932251,
      0.8136084675788879,
      0.8272516131401062,
      0.8153961896896362,
      0.8246763944625854,
      0.8663241863250732,
      0.8441967964172363,
      0.8241474628448486,
      0.8543957471847534,
      0.8527960777282715,
      0.8256337642669678,
      0.8269620537757874,
      0.8476628661155701,
      0.8251119256019592,
      0.8052511811256409,
      0.8362802863121033,
      0.833263635635376,
      0.7803955078125,
      0.8030900359153748,
      0.8285081386566162,
      0.7567402124404907,
      0.9937381148338318,
      0.9913328886032104,
      0.981144905090332,
      0.985254168510437,
      0.9917656779289246,
      0.998294472694397,
      0.9996451139450073,
      0.9997663497924805,
      0.9997668862342834,
      0.9993337988853455,
      0.9996082782745361,
      0.9998387098312378,
      0.9998509883880615,
      0.9999153017997742,
      0.9998830556869507,
      0.9998745918273926,
      0.9998756051063538,
      0.9999051094055176,
      0.9999439120292664,
      0.9999513626098633,
      0.9999129772186279,
      0.9998569488525391,
      0.999826967716217,
      0.9996708631515503,
      0.9997453689575195,
      0.9987902045249939,
      0.9993260502815247,
      0.9994915127754211,
      0.9995723962783813,
      0.9993849992752075,
      0.9983994364738464,
      0.9929785132408142,
      0.9564652442932129,
      0.9493396878242493,
      0.8964357376098633,
      0.9279398918151855,
      0.9577170014381409,
      0.9378217458724976,
      0.9614839553833008,
      0.9439792633056641,
      0.9657673835754395,
      0.9414559602737427,
      0.9512162804603577,
      0.9241214990615845,
      0.8836680054664612,
      0.9273607730865479,
      0.9303675889968872,
      0.9753835201263428,
      0.9756801128387451,
      0.9398155212402344,
      0.9501146078109741,
      0.9128298759460449,
      0.8871090412139893,
      0.9471995830535889,
      0.9630649089813232,
      0.9691988229751587,
      0.9364290833473206,
      0.9647091031074524,
      0.9325467348098755,
      0.914432942867279,
      0.9470504522323608,
      0.9601923227310181,
      0.9850755333900452,
      0.9956216812133789,
      0.9982388019561768,
      0.9992383718490601,
      0.999788761138916,
      0.9998971819877625,
      0.9997583031654358,
      0.999648928642273,
      0.9996052384376526,
      0.9998162984848022,
      0.999680757522583,
      0.9998375177383423,
      0.9998922348022461,
      0.999660849571228,
      0.9997116327285767,
      0.9998587965965271,
      0.9998578429222107,
      0.9998571276664734,
      0.9996158480644226,
      0.9998641610145569,
      0.9998728036880493,
      0.9999332427978516,
      0.9999454617500305,
      0.9999273419380188,
      0.9999032020568848,
      0.9999280571937561,
      0.9999450445175171,
      0.9999009966850281,
      0.9998631477355957,
      0.9998353123664856,
      0.9997077584266663,
      0.9945263862609863,
      0.9774580597877502,
      0.9774723052978516,
      0.9550238847732544,
      0.9730304479598999,
      0.9451913237571716,
      0.9666554927825928,
      0.9470661282539368,
      0.9649282693862915,
      0.9437317252159119,
      0.9458472728729248,
      0.9498946666717529,
      0.9568250179290771,
      0.9539439678192139,
      0.9658247232437134,
      0.9696918725967407,
      0.9926716685295105,
      0.9969162344932556,
      0.9997183084487915,
      0.9998073577880859,
      0.9998828172683716,
      0.9997475147247314
    ],
    [
      0.7016518115997314,
      0.7278598546981812,
      0.7926825284957886,
      0.7655200958251953,
      0.7400066256523132,
      0.7800250053405762,
      0.8084257245063782,
      0.7625795006752014,
      0.7641222476959229,
      0.811007559299469,
      0.7969914078712463,
      0.7588471174240112,
      0.7845829725265503,
      0.8144089579582214,
      0.771944522857666,
      0.745274007320404,
      0.7929542064666748,
      0.786987841129303,
      0.7477571964263916,
      0.7594804167747498,
      0.787497878074646,
      0.7655998468399048,
      0.7591955065727234,
      0.737194299697876,
      0.7330591678619385,
      0.7614932060241699,
      0.7820442318916321,
      0.7904265522956848,
      0.7803676724433899,
      0.7740272283554077,
      0.8063713312149048,
      0.8173586130142212,
      0.801271915435791,
      0.7998032569885254,
      0.8278007507324219,
      0.8195103406906128,
      0.7950632572174072,
      0.8190218806266785,
      0.8267993927001953,
      0.8060752153396606,
      0.7924211621284485,
      0.8173617124557495,
      0.7975019216537476,
      0.7724919319152832,
      0.7787777781486511,
      0.7893795967102051,
      0.6983119249343872,
      0.6519873142242432,
      0.7461782693862915,
      0.7535240650177002,
      0.7908927202224731,
      0.8069750070571899,
      0.8058009743690491,
      0.8033242225646973,
      0.8244003057479858,
      0.812248706817627,
      0.8026881814002991,
      0.8227795362472534,
      0.8375310301780701,
      0.8257229328155518,
      0.8326610922813416,
      0.8734612464904785,
      0.8525974750518799,
      0.8323111534118652,
      0.8617092370986938,
      0.8611382842063904,
      0.8330457210540771,
      0.8332576751708984,
      0.8536354899406433,
      0.8331542015075684,
      0.8115858435630798,
      0.8419363498687744,
      0.8394700288772583,
      0.7870866060256958,
      0.808716356754303,
      0.831985592842102,
      0.7625904083251953,
      0.9943636059761047,
      0.9924986362457275,
      0.9832401275634766,
      0.9868251085281372,
      0.9927588105201721,
      0.9985584616661072,
      0.9996922016143799,
      0.9997857213020325,
      0.9997843503952026,
      0.9993978142738342,
      0.9996392726898193,
      0.9998497366905212,
      0.9998574256896973,
      0.9999184012413025,
      0.9998844265937805,
      0.999875545501709,
      0.9998763203620911,
      0.9999059438705444,
      0.9999452233314514,
      0.9999531507492065,
      0.9999194741249084,
      0.9998713135719299,
      0.9998489618301392,
      0.9997317790985107,
      0.9997922778129578,
      0.9990057945251465,
      0.9994495511054993,
      0.9995951652526855,
      0.999634325504303,
      0.9994766116142273,
      0.9986847639083862,
      0.9940886497497559,
      0.9618452191352844,
      0.9555097818374634,
      0.9055784940719604,
      0.9346197843551636,
      0.96190345287323,
      0.9425076842308044,
      0.964971661567688,
      0.9485142230987549,
      0.9681494235992432,
      0.9442265033721924,
      0.9530069828033447,
      0.9267046451568604,
      0.8879332542419434,
      0.9301557540893555,
      0.9335362911224365,
      0.9769641757011414,
      0.9775156378746033,
      0.9435786008834839,
      0.9542356729507446,
      0.9193646907806396,
      0.8956807851791382,
      0.9527492523193359,
      0.9670636653900146,
      0.973321795463562,
      0.9408165812492371,
      0.9676308631896973,
      0.9360126256942749,
      0.9193093776702881,
      0.9502931833267212,
      0.9624627828598022,
      0.9859477877616882,
      0.9959684610366821,
      0.9984127879142761,
      0.9993396401405334,
      0.9998146295547485,
      0.9999098777770996,
      0.999797523021698,
      0.999706506729126,
      0.9996780753135681,
      0.9998425841331482,
      0.9997560381889343,
      0.9998611807823181,
      0.9999079704284668,
      0.9997314810752869,
      0.999772846698761,
      0.9998790621757507,
      0.9998876452445984,
      0.9998829960823059,
      0.9996894598007202,
      0.9998860955238342,
      0.9998922944068909,
      0.9999400973320007,
      0.9999509453773499,
      0.9999310374259949,
      0.9999055862426758,
      0.9999316334724426,
      0.9999475479125977,
      0.9999054074287415,
      0.9998732209205627,
      0.9998514652252197,
      0.9997321367263794,
      0.9948086142539978,
      0.9786772727966309,
      0.9787116050720215,
      0.9576435685157776,
      0.9753611087799072,
      0.949870228767395,
      0.9699632525444031,
      0.9526875019073486,
      0.9688576459884644,
      0.9484198093414307,
      0.9510312080383301,
      0.9542816877365112,
      0.9610146284103394,
      0.9579856395721436,
      0.9684073328971863,
      0.971523642539978,
      0.993139922618866,
      0.9971482157707214,
      0.999756395816803,
      0.9998226761817932,
      0.9998883008956909,
      0.9997502565383911
    ],
    [
      0.7076296210289001,
      0.7325237989425659,
      0.7983906865119934,
      0.7711561918258667,
      0.7466311454772949,
      0.7856593132019043,
      0.8137907981872559,
      0.7698844075202942,
      0.7697717547416687,
      0.8157529830932617,
      0.803032636642456,
      0.7658700346946716,
      0.7892720699310303,
      0.8191595077514648,
      0.7768356800079346,
      0.7490052580833435,
      0.7978219985961914,
      0.7938739657402039,
      0.7537514567375183,
      0.7630305290222168,
      0.7966249585151672,
      0.7739877104759216,
      0.7665402293205261,
      0.7427603006362915,
      0.7363829612731934,
      0.7666397094726562,
      0.7858409881591797,
      0.7953963279724121,
      0.7877737879753113,
      0.7786180377006531,
      0.8122514486312866,
      0.8260617256164551,
      0.8092667460441589,
      0.8053404092788696,
      0.8344143629074097,
      0.8290086984634399,
      0.8017114400863647,
      0.8250375390052795,
      0.8359980583190918,
      0.8170468807220459,
      0.8020434379577637,
      0.825053870677948,
      0.809162974357605,
      0.7816137075424194,
      0.7892406582832336,
      0.8023214936256409,
      0.7050570249557495,
      0.6577156782150269,
      0.761290431022644,
      0.7640460729598999,
      0.7979000806808472,
      0.8167594075202942,
      0.819629430770874,
      0.8112932443618774,
      0.8318935036659241,
      0.8235000967979431,
      0.8124316930770874,
      0.8301946520805359,
      0.8452978134155273,
      0.8335174322128296,
      0.8392025828361511,
      0.8792586922645569,
      0.8596316576004028,
      0.8389208316802979,
      0.8682578802108765,
      0.8680182695388794,
      0.8388437032699585,
      0.839123010635376,
      0.8594387769699097,
      0.8397936820983887,
      0.8167880773544312,
      0.8470490574836731,
      0.8448667526245117,
      0.7928065061569214,
      0.8133252859115601,
      0.8361177444458008,
      0.7697988748550415,
      0.9948033094406128,
      0.9933754801750183,
      0.9849648475646973,
      0.9882122278213501,
      0.9936182498931885,
      0.9987640976905823,
      0.9997290968894958,
      0.9998010993003845,
      0.9997988939285278,
      0.9994463920593262,
      0.9996621608734131,
      0.999858021736145,
      0.9998615980148315,
      0.9999204874038696,
      0.9998847842216492,
      0.9998759031295776,
      0.999876081943512,
      0.9999062418937683,
      0.999945878982544,
      0.9999546408653259,
      0.9999240636825562,
      0.9998829364776611,
      0.9998674988746643,
      0.9997823238372803,
      0.9998283386230469,
      0.9991616010665894,
      0.9995289444923401,
      0.9996565580368042,
      0.9996720552444458,
      0.9995304942131042,
      0.9988798499107361,
      0.9947810173034668,
      0.9653024077415466,
      0.9596012830734253,
      0.9117423295974731,
      0.939018726348877,
      0.9650404453277588,
      0.9458763003349304,
      0.9675838351249695,
      0.951867938041687,
      0.969941258430481,
      0.9463015794754028,
      0.9542930126190186,
      0.9286472797393799,
      0.8912324905395508,
      0.9323889017105103,
      0.9360294342041016,
      0.9781621694564819,
      0.9788680076599121,
      0.9468774199485779,
      0.9574016332626343,
      0.9244881868362427,
      0.9020743370056152,
      0.9565126895904541,
      0.9698383212089539,
      0.9751583933830261,
      0.9440168738365173,
      0.9696760177612305,
      0.9386751055717468,
      0.9230779409408569,
      0.9528828263282776,
      0.9639490246772766,
      0.9864805340766907,
      0.9961764812469482,
      0.9985288977622986,
      0.9994125366210938,
      0.9998334646224976,
      0.9999193549156189,
      0.9998254179954529,
      0.9997454881668091,
      0.999726414680481,
      0.9998601078987122,
      0.999793529510498,
      0.9998761415481567,
      0.9999182820320129,
      0.9997734427452087,
      0.9998079538345337,
      0.999891459941864,
      0.999906063079834,
      0.9999042749404907,
      0.9997440576553345,
      0.9999017715454102,
      0.9999063611030579,
      0.9999452829360962,
      0.9999549388885498,
      0.9999340176582336,
      0.9999074339866638,
      0.9999343752861023,
      0.9999495148658752,
      0.9999091625213623,
      0.9998815655708313,
      0.9998637437820435,
      0.9997506737709045,
      0.9950253367424011,
      0.9795284867286682,
      0.9796576499938965,
      0.9596573114395142,
      0.9772465825080872,
      0.9536227583885193,
      0.9727635383605957,
      0.9571409225463867,
      0.9721434712409973,
      0.9533683061599731,
      0.95613032579422,
      0.9585551619529724,
      0.9644785523414612,
      0.9611945152282715,
      0.9705575108528137,
      0.9730311036109924,
      0.9935082197189331,
      0.9972769021987915,
      0.9997791051864624,
      0.9998328685760498,
      0.9998918771743774,
      0.9997513890266418
    ],
    [
      0.715907096862793,
      0.7387957572937012,
      0.805651843547821,
      0.7786357402801514,
      0.7550233602523804,
      0.7937002182006836,
      0.8207859396934509,
      0.779892086982727,
      0.7779393196105957,
      0.8224295377731323,
      0.8104411363601685,
      0.775599479675293,
      0.796831488609314,
      0.8248666524887085,
      0.784192681312561,
      0.7557872533798218,
      0.8037932515144348,
      0.8007711172103882,
      0.7619314193725586,
      0.7684272527694702,
      0.805078387260437,
      0.7840908765792847,
      0.7778623104095459,
      0.755463719367981,
      0.7487179040908813,
      0.774225652217865,
      0.7923952341079712,
      0.8020578026771545,
      0.7954074144363403,
      0.7856762409210205,
      0.818307101726532,
      0.8334980607032776,
      0.8170115947723389,
      0.8119444251060486,
      0.8406301736831665,
      0.8378151655197144,
      0.8088583946228027,
      0.8314250111579895,
      0.8439803123474121,
      0.8274844884872437,
      0.8119078278541565,
      0.8313840627670288,
      0.8198633193969727,
      0.7923687696456909,
      0.7999519109725952,
      0.8157587647438049,
      0.7186433672904968,
      0.6680293083190918,
      0.7793945670127869,
      0.7776982188224792,
      0.803407609462738,
      0.8262465000152588,
      0.8302410840988159,
      0.8184242248535156,
      0.8384093046188354,
      0.8330942392349243,
      0.8201959729194641,
      0.8362943530082703,
      0.8517262935638428,
      0.8408230543136597,
      0.8452048301696777,
      0.8837679624557495,
      0.8654913902282715,
      0.844502329826355,
      0.8736764788627625,
      0.874192476272583,
      0.8441187739372253,
      0.8448398113250732,
      0.8648174405097961,
      0.8451870679855347,
      0.8218321204185486,
      0.8519147634506226,
      0.8493494391441345,
      0.7986516952514648,
      0.8183199167251587,
      0.8412834405899048,
      0.7805346250534058,
      0.9951665997505188,
      0.994049072265625,
      0.9862453937530518,
      0.9891995787620544,
      0.9942235350608826,
      0.9989013671875,
      0.999754786491394,
      0.9998123645782471,
      0.9998109936714172,
      0.9994863867759705,
      0.99968022108078,
      0.999866247177124,
      0.9998655915260315,
      0.9999221563339233,
      0.9998851418495178,
      0.9998760223388672,
      0.9998762607574463,
      0.9999066591262817,
      0.999946653842926,
      0.999955952167511,
      0.999924898147583,
      0.9998911023139954,
      0.9998809695243835,
      0.9998178482055664,
      0.9998533725738525,
      0.9992710947990417,
      0.999587893486023,
      0.9997034072875977,
      0.9997013807296753,
      0.9995750784873962,
      0.9990319013595581,
      0.9953110218048096,
      0.9674851894378662,
      0.9620134830474854,
      0.9157158136367798,
      0.9423805475234985,
      0.967041015625,
      0.9487378001213074,
      0.9694997072219849,
      0.9545042514801025,
      0.9715172648429871,
      0.9480075836181641,
      0.9549739360809326,
      0.9303005933761597,
      0.8946126699447632,
      0.9355122447013855,
      0.9396258592605591,
      0.9794741272926331,
      0.9802924394607544,
      0.9500651359558105,
      0.9608058929443359,
      0.929129958152771,
      0.9065577387809753,
      0.9592275023460388,
      0.9719863533973694,
      0.9771521687507629,
      0.9478034377098083,
      0.9717227220535278,
      0.9427353143692017,
      0.9277330040931702,
      0.9559928178787231,
      0.965744137763977,
      0.9869867563247681,
      0.996173620223999,
      0.9986010789871216,
      0.9994717836380005,
      0.9998490214347839,
      0.9999265074729919,
      0.9998463988304138,
      0.9997755289077759,
      0.999765157699585,
      0.999873697757721,
      0.9998146891593933,
      0.9998879432678223,
      0.9999266862869263,
      0.9998056888580322,
      0.9998352527618408,
      0.9999014139175415,
      0.9999196529388428,
      0.9999179840087891,
      0.999786376953125,
      0.9999152421951294,
      0.9999168515205383,
      0.9999492168426514,
      0.9999578595161438,
      0.999936044216156,
      0.999908447265625,
      0.9999366402626038,
      0.9999510049819946,
      0.9999121427536011,
      0.9998879432678223,
      0.9998729228973389,
      0.9997648596763611,
      0.9952074885368347,
      0.9801622629165649,
      0.9801905751228333,
      0.961003303527832,
      0.9785265326499939,
      0.95634925365448,
      0.9748134613037109,
      0.961483359336853,
      0.9742519855499268,
      0.957257091999054,
      0.9600256681442261,
      0.9619553685188293,
      0.9669824242591858,
      0.9633879661560059,
      0.9719839096069336,
      0.9739679098129272,
      0.9937687516212463,
      0.9973945021629333,
      0.9997937083244324,
      0.9998413324356079,
      0.9998948574066162,
      0.9997518658638
    ],
    [
      0.7240532040596008,
      0.7439666986465454,
      0.811979353427887,
      0.7863653302192688,
      0.7625069618225098,
      0.8015542030334473,
      0.8279516100883484,
      0.7911454439163208,
      0.7882483005523682,
      0.8292821049690247,
      0.818335235118866,
      0.7869730591773987,
      0.8051589131355286,
      0.8307045102119446,
      0.7927603721618652,
      0.7644124627113342,
      0.8086897134780884,
      0.8071793913841248,
      0.7702880501747131,
      0.7739902138710022,
      0.8134955763816833,
      0.7930186986923218,
      0.7876732349395752,
      0.7695107460021973,
      0.7636409997940063,
      0.784398078918457,
      0.8015291094779968,
      0.8118593096733093,
      0.8063523769378662,
      0.7948939800262451,
      0.8264425992965698,
      0.8432534337043762,
      0.8283069729804993,
      0.8214167952537537,
      0.8493273258209229,
      0.8482054471969604,
      0.8190038800239563,
      0.8398642539978027,
      0.853672981262207,
      0.8382542729377747,
      0.821462869644165,
      0.8372601866722107,
      0.82966148853302,
      0.8012515306472778,
      0.80851811170578,
      0.8251411318778992,
      0.7268941402435303,
      0.6810709238052368,
      0.8001720309257507,
      0.789128303527832,
      0.8125784397125244,
      0.8378267288208008,
      0.8416603803634644,
      0.8283343315124512,
      0.8484114408493042,
      0.844700813293457,
      0.8309656977653503,
      0.8455870747566223,
      0.861980676651001,
      0.8507139682769775,
      0.8533225059509277,
      0.8908801674842834,
      0.8738991022109985,
      0.8522121906280518,
      0.8810456991195679,
      0.8822861313819885,
      0.8512682914733887,
      0.8519552946090698,
      0.871702253818512,
      0.8520002961158752,
      0.8284444212913513,
      0.857319712638855,
      0.855231761932373,
      0.806047260761261,
      0.8243175148963928,
      0.8474094271659851,
      0.7899671196937561,
      0.9955548048019409,
      0.994804859161377,
      0.9877779483795166,
      0.9902684688568115,
      0.9949508905410767,
      0.9990681409835815,
      0.9997867941856384,
      0.9998261332511902,
      0.9998251795768738,
      0.9995461106300354,
      0.9997065663337708,
      0.9998752474784851,
      0.999870777130127,
      0.9999244809150696,
      0.9998806118965149,
      0.9998770952224731,
      0.999876856803894,
      0.9999071359634399,
      0.9999474287033081,
      0.9999573826789856,
      0.9999289512634277,
      0.9998999238014221,
      0.9998917579650879,
      0.9998170733451843,
      0.9998723268508911,
      0.9993858337402344,
      0.999647855758667,
      0.9997479915618896,
      0.999727189540863,
      0.9996095895767212,
      0.9991375803947449,
      0.9958233833312988,
      0.9700570106506348,
      0.9652175307273865,
      0.9216340184211731,
      0.9477436542510986,
      0.9700998067855835,
      0.9544970989227295,
      0.9724442362785339,
      0.9583737850189209,
      0.9733279943466187,
      0.9509676694869995,
      0.9570940732955933,
      0.9329186677932739,
      0.8988056182861328,
      0.9396783113479614,
      0.944163978099823,
      0.9813308715820312,
      0.9823442697525024,
      0.9543358683586121,
      0.9644960761070251,
      0.9348506927490234,
      0.9126891493797302,
      0.9624978303909302,
      0.9747009873390198,
      0.9795739054679871,
      0.9521263837814331,
      0.9741629362106323,
      0.9473493099212646,
      0.9327651262283325,
      0.959700345993042,
      0.9683533310890198,
      0.9879564046859741,
      0.9964393973350525,
      0.9987468123435974,
      0.9995355606079102,
      0.9998647570610046,
      0.9999340176582336,
      0.9998674392700195,
      0.99980628490448,
      0.9998037219047546,
      0.9998883605003357,
      0.9998456835746765,
      0.9999003410339355,
      0.9999350905418396,
      0.9998380541801453,
      0.9998617172241211,
      0.9999116063117981,
      0.999933123588562,
      0.9999303221702576,
      0.9998247027397156,
      0.999925434589386,
      0.9999269843101501,
      0.9999528527259827,
      0.9999603033065796,
      0.9999381303787231,
      0.9999096393585205,
      0.9999393820762634,
      0.9999527931213379,
      0.9999155402183533,
      0.9998952150344849,
      0.9998841285705566,
      0.9997841119766235,
      0.995514988899231,
      0.9812759757041931,
      0.9811645746231079,
      0.9631694555282593,
      0.9803315997123718,
      0.9600345492362976,
      0.9774821400642395,
      0.9651349186897278,
      0.9769849181175232,
      0.9620313048362732,
      0.9648175835609436,
      0.9663885831832886,
      0.9703327417373657,
      0.9662371873855591,
      0.9737641215324402,
      0.9755063056945801,
      0.9942312836647034,
      0.9976198077201843,
      0.9998146295547485,
      0.9998523592948914,
      0.9998990297317505,
      0.9997544288635254
    ],
    [
      0.7315126657485962,
      0.7487770318984985,
      0.8197176456451416,
      0.7938356399536133,
      0.7693599462509155,
      0.8092603087425232,
      0.8343704342842102,
      0.8003185391426086,
      0.7972476482391357,
      0.8361320495605469,
      0.8256397247314453,
      0.7960233092308044,
      0.812851071357727,
      0.8367148637771606,
      0.8009732961654663,
      0.7722768187522888,
      0.8146064281463623,
      0.8149851560592651,
      0.7793480157852173,
      0.7803134322166443,
      0.8210651278495789,
      0.8034892082214355,
      0.7974866628646851,
      0.7796016335487366,
      0.7739611864089966,
      0.7920412421226501,
      0.8083151578903198,
      0.8191670179367065,
      0.8138800859451294,
      0.8020480871200562,
      0.8332708477973938,
      0.8508249521255493,
      0.8362642526626587,
      0.8288934230804443,
      0.856713593006134,
      0.8566502928733826,
      0.8280783891677856,
      0.8473626971244812,
      0.863092303276062,
      0.847299337387085,
      0.8288756608963013,
      0.8443434238433838,
      0.8422709107398987,
      0.8089087605476379,
      0.8160333037376404,
      0.8306233882904053,
      0.7389516234397888,
      0.704222559928894,
      0.8284611701965332,
      0.802796483039856,
      0.8249965906143188,
      0.8527326583862305,
      0.8527776002883911,
      0.8381487727165222,
      0.8592219948768616,
      0.855221152305603,
      0.8406400680541992,
      0.8532370328903198,
      0.8704577684402466,
      0.858091413974762,
      0.8596845269203186,
      0.8962489366531372,
      0.8799892663955688,
      0.8587352633476257,
      0.8862997889518738,
      0.8881328105926514,
      0.8572196960449219,
      0.8582745790481567,
      0.8778082132339478,
      0.8585664629936218,
      0.834428071975708,
      0.8631051778793335,
      0.8608748912811279,
      0.813204824924469,
      0.8299453854560852,
      0.8526780009269714,
      0.797982931137085,
      0.995844304561615,
      0.9953205585479736,
      0.9889305830001831,
      0.9913252592086792,
      0.9956077933311462,
      0.9992173910140991,
      0.9998133182525635,
      0.9998392462730408,
      0.9998327493667603,
      0.999598503112793,
      0.999729573726654,
      0.9998781085014343,
      0.9998752474784851,
      0.9999262690544128,
      0.9998804330825806,
      0.9998771548271179,
      0.9998769760131836,
      0.9999074339866638,
      0.9999480247497559,
      0.9999586939811707,
      0.9999324679374695,
      0.9999092817306519,
      0.9999061822891235,
      0.9998834729194641,
      0.9998964071273804,
      0.9995039105415344,
      0.9996921420097351,
      0.9997799396514893,
      0.9997479319572449,
      0.9996380805969238,
      0.9992520809173584,
      0.9962860941886902,
      0.9725404381752014,
      0.9680678844451904,
      0.9271538257598877,
      0.9513958096504211,
      0.9728026986122131,
      0.9585303068161011,
      0.9746050834655762,
      0.9610515832901001,
      0.9750440716743469,
      0.953158974647522,
      0.959059476852417,
      0.9353818893432617,
      0.902941107749939,
      0.9434728026390076,
      0.9473791122436523,
      0.9826019406318665,
      0.9836674928665161,
      0.9572358131408691,
      0.9673217535018921,
      0.9395227432250977,
      0.9181274771690369,
      0.9652211666107178,
      0.9760634899139404,
      0.9812817573547363,
      0.9553869366645813,
      0.9760469794273376,
      0.9508491158485413,
      0.9365962743759155,
      0.9625322818756104,
      0.9701443910598755,
      0.9886426329612732,
      0.9966652393341064,
      0.9988532066345215,
      0.9995808005332947,
      0.9998762607574463,
      0.999939501285553,
      0.9998818635940552,
      0.9998279213905334,
      0.9998294115066528,
      0.9998990297317505,
      0.9998664855957031,
      0.999908983707428,
      0.9999416470527649,
      0.9998604655265808,
      0.9998806118965149,
      0.9999193549156189,
      0.9999425411224365,
      0.9999414682388306,
      0.999857485294342,
      0.9999363422393799,
      0.9999364018440247,
      0.9999564290046692,
      0.9999616146087646,
      0.9999397397041321,
      0.9999105930328369,
      0.9999414682388306,
      0.999954342842102,
      0.9999186992645264,
      0.999901294708252,
      0.9998928308486938,
      0.9998019337654114,
      0.995780348777771,
      0.9805364608764648,
      0.9818530082702637,
      0.9647103548049927,
      0.9818246960639954,
      0.9624862670898438,
      0.9794614911079407,
      0.9681128263473511,
      0.9790359735488892,
      0.9657588601112366,
      0.9682037234306335,
      0.9693658351898193,
      0.9726948142051697,
      0.9684449434280396,
      0.9756876230239868,
      0.97696852684021,
      0.9946529865264893,
      0.9978031516075134,
      0.9998265504837036,
      0.9998627305030823,
      0.9999029636383057,
      0.9997557401657104
    ],
    [
      0.7390925884246826,
      0.7550687193870544,
      0.8271867632865906,
      0.8023682832717896,
      0.7766169905662537,
      0.8183200359344482,
      0.8421189785003662,
      0.81122225522995,
      0.8084510564804077,
      0.8456154465675354,
      0.835198700428009,
      0.8074257373809814,
      0.8238317370414734,
      0.8450361490249634,
      0.8118415474891663,
      0.7838765978813171,
      0.8219403028488159,
      0.8240742087364197,
      0.792131245136261,
      0.7894247174263,
      0.8297148942947388,
      0.8139194250106812,
      0.809160053730011,
      0.7925025820732117,
      0.787951648235321,
      0.8033819198608398,
      0.8201227784156799,
      0.8300241231918335,
      0.8236032724380493,
      0.8123177289962769,
      0.8425226807594299,
      0.8590919375419617,
      0.8455526828765869,
      0.8386421203613281,
      0.8648079633712769,
      0.865179717540741,
      0.8381497859954834,
      0.8552635312080383,
      0.8722089529037476,
      0.8572304844856262,
      0.8345944881439209,
      0.8511257171630859,
      0.8546366691589355,
      0.8159915804862976,
      0.8193295001983643,
      0.8359819650650024,
      0.762158989906311,
      0.7550485730171204,
      0.8569422960281372,
      0.817514181137085,
      0.8350245952606201,
      0.866755485534668,
      0.8640027046203613,
      0.8470765352249146,
      0.8673726916313171,
      0.8643997311592102,
      0.8497737050056458,
      0.860302209854126,
      0.8777511715888977,
      0.8654890060424805,
      0.8660444021224976,
      0.9019311666488647,
      0.8869032263755798,
      0.8660599589347839,
      0.892167329788208,
      0.895077109336853,
      0.8645713329315186,
      0.8654037714004517,
      0.8842682838439941,
      0.8668596148490906,
      0.8421316146850586,
      0.8690438270568848,
      0.867216944694519,
      0.8213741183280945,
      0.8352496027946472,
      0.8573775291442871,
      0.8045691251754761,
      0.9961680769920349,
      0.9959227442741394,
      0.9901247024536133,
      0.9923436641693115,
      0.9961512088775635,
      0.9993482828140259,
      0.9998382925987244,
      0.9998515844345093,
      0.9998464584350586,
      0.9996501803398132,
      0.9997513890266418,
      0.9998852610588074,
      0.9998787045478821,
      0.9999279379844666,
      0.9998810291290283,
      0.9998779296875,
      0.9998772740364075,
      0.9999077916145325,
      0.9999489784240723,
      0.9999599456787109,
      0.9999362230300903,
      0.9999167919158936,
      0.9999175667762756,
      0.99990314245224,
      0.9999123811721802,
      0.9995984435081482,
      0.999731183052063,
      0.9998067617416382,
      0.999765932559967,
      0.9996634721755981,
      0.999336302280426,
      0.9966895580291748,
      0.9746471047401428,
      0.9705491065979004,
      0.9320758581161499,
      0.9551494121551514,
      0.9752841591835022,
      0.9627407789230347,
      0.9770623445510864,
      0.9640315771102905,
      0.9769220948219299,
      0.9558240175247192,
      0.9613133668899536,
      0.9384385347366333,
      0.9072377681732178,
      0.9470179080963135,
      0.9509247541427612,
      0.9841365814208984,
      0.985316276550293,
      0.9606131315231323,
      0.9702693819999695,
      0.9439836740493774,
      0.9232077598571777,
      0.9676933884620667,
      0.9777358770370483,
      0.9830001592636108,
      0.9589327573776245,
      0.9779765605926514,
      0.954759418964386,
      0.940874457359314,
      0.9659011363983154,
      0.9724203944206238,
      0.9894550442695618,
      0.9969165325164795,
      0.9989995956420898,
      0.9996270537376404,
      0.9998873472213745,
      0.999944806098938,
      0.9998964667320251,
      0.9998489618301392,
      0.9998522996902466,
      0.9999087452888489,
      0.9998838305473328,
      0.9999165534973145,
      0.999947190284729,
      0.9998791813850403,
      0.9998958706855774,
      0.9999260902404785,
      0.9999507069587708,
      0.9999498724937439,
      0.9998826384544373,
      0.9999446868896484,
      0.9999440908432007,
      0.9999597668647766,
      0.9999641180038452,
      0.9999419450759888,
      0.9999119639396667,
      0.9999436736106873,
      0.9999561309814453,
      0.9999218583106995,
      0.9999077320098877,
      0.9999017715454102,
      0.9998186230659485,
      0.9960433840751648,
      0.9815123677253723,
      0.9827530980110168,
      0.9665505886077881,
      0.9832364916801453,
      0.9652326703071594,
      0.9812864065170288,
      0.9710432291030884,
      0.9808871746063232,
      0.9687822461128235,
      0.9709892272949219,
      0.9720616936683655,
      0.974859893321991,
      0.9706165194511414,
      0.9773784279823303,
      0.9783321619033813,
      0.9950469136238098,
      0.9979743957519531,
      0.9998429417610168,
      0.9998718500137329,
      0.9999064207077026,
      0.9997557997703552
    ],
    [
      0.7476075887680054,
      0.7633727788925171,
      0.8354427814483643,
      0.8117647767066956,
      0.7867591977119446,
      0.828421413898468,
      0.8505562543869019,
      0.8233805298805237,
      0.8218532800674438,
      0.8557289242744446,
      0.8453737497329712,
      0.8203120231628418,
      0.8361214399337769,
      0.8543462753295898,
      0.8243345022201538,
      0.7963496446609497,
      0.8316208720207214,
      0.8351069688796997,
      0.8053069114685059,
      0.7998306751251221,
      0.8371502161026001,
      0.823158323764801,
      0.8184574246406555,
      0.8009968400001526,
      0.7986012101173401,
      0.8142253756523132,
      0.8306835889816284,
      0.8394443392753601,
      0.8335802555084229,
      0.8236274719238281,
      0.8522127866744995,
      0.8680267333984375,
      0.8560340404510498,
      0.850125253200531,
      0.8739002346992493,
      0.8748103976249695,
      0.8500843048095703,
      0.8656731247901917,
      0.8829444050788879,
      0.8700462579727173,
      0.8447630405426025,
      0.860713005065918,
      0.8696421384811401,
      0.8303741812705994,
      0.827135443687439,
      0.8528795838356018,
      0.8024036884307861,
      0.8201282024383545,
      0.8820232152938843,
      0.8386163711547852,
      0.8492916226387024,
      0.8830893635749817,
      0.8765127062797546,
      0.8576432466506958,
      0.8771405220031738,
      0.875601053237915,
      0.8590930700302124,
      0.8681586980819702,
      0.8861489295959473,
      0.8739001154899597,
      0.8732153177261353,
      0.907987117767334,
      0.8942282199859619,
      0.8742243647575378,
      0.8983281850814819,
      0.9020165801048279,
      0.8721616864204407,
      0.8729113340377808,
      0.890535831451416,
      0.874420166015625,
      0.8501566052436829,
      0.8752661943435669,
      0.8729804754257202,
      0.8293014168739319,
      0.8407013416290283,
      0.8621733784675598,
      0.8112174868583679,
      0.996444582939148,
      0.9963332414627075,
      0.9911578893661499,
      0.9931427240371704,
      0.9965584874153137,
      0.9994364380836487,
      0.999855637550354,
      0.9998600482940674,
      0.9998497366905212,
      0.9996818900108337,
      0.9997660517692566,
      0.9998900294303894,
      0.999881386756897,
      0.9999293088912964,
      0.9998820424079895,
      0.9998792409896851,
      0.999878466129303,
      0.9999086260795593,
      0.9999498128890991,
      0.9999609589576721,
      0.9999388456344604,
      0.9999225735664368,
      0.9999257922172546,
      0.9999189972877502,
      0.9999251961708069,
      0.9996719360351562,
      0.9997642040252686,
      0.999829888343811,
      0.9997826218605042,
      0.9996867775917053,
      0.9994096755981445,
      0.9970549941062927,
      0.9767416715621948,
      0.9728987812995911,
      0.9372155666351318,
      0.9585474133491516,
      0.9775652885437012,
      0.9660980701446533,
      0.9789196252822876,
      0.9663556814193726,
      0.9782652258872986,
      0.9579073190689087,
      0.9630396366119385,
      0.9412815570831299,
      0.9107816815376282,
      0.9494279623031616,
      0.9536670446395874,
      0.9851871728897095,
      0.9864487051963806,
      0.9634925127029419,
      0.972781777381897,
      0.9484075307846069,
      0.9285959601402283,
      0.9701427221298218,
      0.9796082377433777,
      0.9844809770584106,
      0.9621840715408325,
      0.9795606732368469,
      0.9583843946456909,
      0.9445030689239502,
      0.9685550928115845,
      0.9741033911705017,
      0.9901273250579834,
      0.9971017837524414,
      0.9990993738174438,
      0.9996617436408997,
      0.9998960494995117,
      0.9999492168426514,
      0.9999070763587952,
      0.9998648166656494,
      0.999869704246521,
      0.9999163746833801,
      0.9998977780342102,
      0.9999225735664368,
      0.9999514818191528,
      0.9998939633369446,
      0.9999085068702698,
      0.9999316334724426,
      0.9999570846557617,
      0.999956488609314,
      0.9999021291732788,
      0.9999510049819946,
      0.9999494552612305,
      0.9999622106552124,
      0.999966025352478,
      0.9999434947967529,
      0.9999132752418518,
      0.9999452233314514,
      0.9999573826789856,
      0.9999244809150696,
      0.9999125599861145,
      0.9999086260795593,
      0.9998310804367065,
      0.9962997436523438,
      0.9820630550384521,
      0.9832954406738281,
      0.9679043889045715,
      0.9842742681503296,
      0.9673581123352051,
      0.982830286026001,
      0.9729259610176086,
      0.9826484322547913,
      0.9714540243148804,
      0.9732581377029419,
      0.9741954207420349,
      0.9767257571220398,
      0.9722471237182617,
      0.979028582572937,
      0.9795209169387817,
      0.9953597784042358,
      0.9981054067611694,
      0.9998548626899719,
      0.9998794198036194,
      0.9999096989631653,
      0.9997568726539612
    ],
    [
      0.7574110627174377,
      0.7737933993339539,
      0.8439440727233887,
      0.8233227729797363,
      0.7996271848678589,
      0.8400158286094666,
      0.8602229356765747,
      0.8372681140899658,
      0.8361213207244873,
      0.8670591711997986,
      0.8571746349334717,
      0.8342958688735962,
      0.8492247462272644,
      0.8647310137748718,
      0.8361527919769287,
      0.8109907507896423,
      0.8425270318984985,
      0.8466482758522034,
      0.820716917514801,
      0.8116152286529541,
      0.846340537071228,
      0.8327508568763733,
      0.8284769058227539,
      0.8104799389839172,
      0.8089100122451782,
      0.8247466087341309,
      0.8427176475524902,
      0.8493258357048035,
      0.8437622785568237,
      0.8354608416557312,
      0.8623408675193787,
      0.8770762085914612,
      0.867220938205719,
      0.8620826005935669,
      0.8832387328147888,
      0.8845576047897339,
      0.8622331619262695,
      0.8766360282897949,
      0.8941366672515869,
      0.8828532099723816,
      0.8566370010375977,
      0.8711254596710205,
      0.8858078718185425,
      0.8461752533912659,
      0.8405340909957886,
      0.8706587553024292,
      0.8393576145172119,
      0.8753335475921631,
      0.9003567099571228,
      0.8565709590911865,
      0.8705443143844604,
      0.8979942202568054,
      0.888202428817749,
      0.8696175813674927,
      0.8894842267036438,
      0.8870869874954224,
      0.8686280250549316,
      0.8769618272781372,
      0.8945783376693726,
      0.883065938949585,
      0.8810190558433533,
      0.9141942262649536,
      0.9016839861869812,
      0.8826339244842529,
      0.904688835144043,
      0.9089806079864502,
      0.8796945810317993,
      0.8806411027908325,
      0.8968114852905273,
      0.8820863962173462,
      0.8585474491119385,
      0.8811355233192444,
      0.8788917064666748,
      0.8354965448379517,
      0.8464396595954895,
      0.8672001957893372,
      0.8173920512199402,
      0.9966900944709778,
      0.9966931939125061,
      0.992047131061554,
      0.9937958717346191,
      0.996895432472229,
      0.9995086789131165,
      0.9998704195022583,
      0.9998682141304016,
      0.999860405921936,
      0.9997231364250183,
      0.9997866749763489,
      0.9998965859413147,
      0.9998853802680969,
      0.9999308586120605,
      0.9998828768730164,
      0.9998806118965149,
      0.9998788237571716,
      0.9999091029167175,
      0.9999504089355469,
      0.9999615550041199,
      0.9999412298202515,
      0.9999279975891113,
      0.999933123588562,
      0.9999321699142456,
      0.9999353885650635,
      0.9997285008430481,
      0.9997908473014832,
      0.9998495578765869,
      0.9997977614402771,
      0.9997084140777588,
      0.9994756579399109,
      0.9975182414054871,
      0.9793994426727295,
      0.9757004380226135,
      0.943115770816803,
      0.9632372260093689,
      0.9800138473510742,
      0.969556450843811,
      0.9808374643325806,
      0.968980610370636,
      0.9798229932785034,
      0.9603046178817749,
      0.9650470018386841,
      0.9442307949066162,
      0.9146192073822021,
      0.9523844718933105,
      0.9568831920623779,
      0.9865759611129761,
      0.9877015948295593,
      0.9665079712867737,
      0.9754994511604309,
      0.9536460638046265,
      0.9341467618942261,
      0.972332239151001,
      0.9811299443244934,
      0.9860608577728271,
      0.9654545783996582,
      0.9812452793121338,
      0.9617823362350464,
      0.9480665922164917,
      0.9713788032531738,
      0.9762511253356934,
      0.9910662174224854,
      0.997473418712616,
      0.9992337822914124,
      0.9997001886367798,
      0.9999050498008728,
      0.9999535083770752,
      0.9999174475669861,
      0.9998784065246582,
      0.9998839497566223,
      0.999922513961792,
      0.9999092817306519,
      0.9999276995658875,
      0.9999549388885498,
      0.9999064207077026,
      0.9999192357063293,
      0.9999368786811829,
      0.9999622702598572,
      0.9999604225158691,
      0.9999170303344727,
      0.9999548196792603,
      0.9999542236328125,
      0.9999645352363586,
      0.9999680519104004,
      0.9999452829360962,
      0.9999142289161682,
      0.9999468326568604,
      0.9999587535858154,
      0.999927282333374,
      0.9999178647994995,
      0.999916136264801,
      0.9998399019241333,
      0.9965683817863464,
      0.9830912351608276,
      0.9841251373291016,
      0.9693490266799927,
      0.9852701425552368,
      0.969402551651001,
      0.9844216108322144,
      0.9753692746162415,
      0.9843581914901733,
      0.9738721251487732,
      0.9752359986305237,
      0.9762061238288879,
      0.9783251285552979,
      0.9738167524337769,
      0.9806737899780273,
      0.980704128742218,
      0.9957989454269409,
      0.9982949495315552,
      0.9998689293861389,
      0.9998867511749268,
      0.9999130368232727,
      0.9997586607933044
    ],
    [
      0.7678766846656799,
      0.784385621547699,
      0.8523610830307007,
      0.8339675664901733,
      0.8128058910369873,
      0.8509200215339661,
      0.8698893189430237,
      0.8499369025230408,
      0.8484537601470947,
      0.8767674565315247,
      0.8679074048995972,
      0.8463516235351562,
      0.8600250482559204,
      0.8732808828353882,
      0.8472819924354553,
      0.8227019906044006,
      0.8511631488800049,
      0.8562113642692566,
      0.8327136039733887,
      0.8209134936332703,
      0.855261504650116,
      0.8399069309234619,
      0.834370493888855,
      0.8187515735626221,
      0.8191868662834167,
      0.8338938355445862,
      0.8529609441757202,
      0.8580360412597656,
      0.8509007096290588,
      0.8444998264312744,
      0.8694230318069458,
      0.8833650946617126,
      0.87452232837677,
      0.8706956505775452,
      0.8896516561508179,
      0.8908045291900635,
      0.8709712028503418,
      0.8842993974685669,
      0.9019610285758972,
      0.8914210796356201,
      0.8652377128601074,
      0.8793336153030396,
      0.8961243629455566,
      0.8557040095329285,
      0.8492848873138428,
      0.8819659948348999,
      0.8614435791969299,
      0.90036541223526,
      0.9097521901130676,
      0.8681867718696594,
      0.8859127163887024,
      0.906989574432373,
      0.8959388136863708,
      0.8789961338043213,
      0.8985535502433777,
      0.89417564868927,
      0.8761489391326904,
      0.8845571279525757,
      0.9015446901321411,
      0.8908859491348267,
      0.888195276260376,
      0.9193750619888306,
      0.9071990251541138,
      0.8902914524078369,
      0.9100627899169922,
      0.9147341847419739,
      0.8859817385673523,
      0.8868523836135864,
      0.9024264812469482,
      0.8885641694068909,
      0.8663105368614197,
      0.8869507908821106,
      0.8846619129180908,
      0.842387855052948,
      0.8521941900253296,
      0.8712095022201538,
      0.823357105255127,
      0.99690181016922,
      0.9970248937606812,
      0.9929440021514893,
      0.9945290684700012,
      0.9972507357597351,
      0.9995679259300232,
      0.9998810887336731,
      0.9998738169670105,
      0.9998659491539001,
      0.9997470378875732,
      0.9997958540916443,
      0.999901533126831,
      0.9998880624771118,
      0.9999322891235352,
      0.9998844265937805,
      0.9998817443847656,
      0.999879002571106,
      0.999909520149231,
      0.9999508261680603,
      0.9999620914459229,
      0.9999434947967529,
      0.999932050704956,
      0.9999386668205261,
      0.9999407529830933,
      0.9999434351921082,
      0.9997739195823669,
      0.999811589717865,
      0.9998636245727539,
      0.9998098611831665,
      0.9997254610061646,
      0.9995255470275879,
      0.9978605508804321,
      0.981583297252655,
      0.977962851524353,
      0.9478493332862854,
      0.9668124914169312,
      0.9819458723068237,
      0.9722068309783936,
      0.9824772477149963,
      0.9711813926696777,
      0.9812353849411011,
      0.9625301361083984,
      0.9669321775436401,
      0.9469041228294373,
      0.9184149503707886,
      0.954970121383667,
      0.9598115682601929,
      0.9878137111663818,
      0.9886968731880188,
      0.9690811634063721,
      0.9776083827018738,
      0.9580433368682861,
      0.9384185075759888,
      0.9737144708633423,
      0.9818621873855591,
      0.9871800541877747,
      0.9679914712905884,
      0.9826276302337646,
      0.9647507071495056,
      0.9510648846626282,
      0.9736499786376953,
      0.9780406951904297,
      0.9917799234390259,
      0.9977678060531616,
      0.9993324875831604,
      0.9997299909591675,
      0.9999125599861145,
      0.9999573230743408,
      0.9999256730079651,
      0.9998888969421387,
      0.9998953342437744,
      0.9999278783798218,
      0.99991774559021,
      0.999931812286377,
      0.9999582171440125,
      0.9999155402183533,
      0.9999265670776367,
      0.9999409317970276,
      0.9999661445617676,
      0.9999645948410034,
      0.9999277591705322,
      0.9999591112136841,
      0.9999582767486572,
      0.9999665021896362,
      0.9999697804450989,
      0.999946653842926,
      0.9999144077301025,
      0.999948263168335,
      0.9999598860740662,
      0.9999298453330994,
      0.9999225735664368,
      0.9999226927757263,
      0.9998562932014465,
      0.9968067407608032,
      0.9840683937072754,
      0.9848774671554565,
      0.9707594513893127,
      0.9862979054450989,
      0.971570611000061,
      0.9859666228294373,
      0.9772745966911316,
      0.9857720732688904,
      0.9759673476219177,
      0.9771619439125061,
      0.9780049324035645,
      0.9799817800521851,
      0.9755545854568481,
      0.9821244478225708,
      0.9818581342697144,
      0.9961448907852173,
      0.9984269142150879,
      0.9998794198036194,
      0.999893069267273,
      0.9999160170555115,
      0.9997608065605164
    ],
    [
      0.7768862843513489,
      0.7936182022094727,
      0.8591439723968506,
      0.8426621556282043,
      0.8236109614372253,
      0.8590409159660339,
      0.8776636123657227,
      0.859235405921936,
      0.8566783666610718,
      0.8853837251663208,
      0.8764848709106445,
      0.8561018705368042,
      0.8690748810768127,
      0.8810626268386841,
      0.857123613357544,
      0.8327745199203491,
      0.8602498769760132,
      0.8662394285202026,
      0.8452755212783813,
      0.8298290967941284,
      0.865286111831665,
      0.8488932847976685,
      0.8421964049339294,
      0.8255524635314941,
      0.8289955854415894,
      0.8424844741821289,
      0.86091148853302,
      0.8655853271484375,
      0.8570849895477295,
      0.851414680480957,
      0.8747552633285522,
      0.8882321119308472,
      0.8800264596939087,
      0.876629650592804,
      0.8945060968399048,
      0.895675778388977,
      0.8773942589759827,
      0.889602541923523,
      0.9070308804512024,
      0.8971887230873108,
      0.8714615106582642,
      0.885918915271759,
      0.9022806882858276,
      0.863192081451416,
      0.8570255637168884,
      0.8898797631263733,
      0.8713498115539551,
      0.9105644226074219,
      0.915304958820343,
      0.8755924701690674,
      0.8936604261398315,
      0.9126358032226562,
      0.9008710384368896,
      0.8854984045028687,
      0.9041998386383057,
      0.8993629217147827,
      0.8823626041412354,
      0.8907485604286194,
      0.9073935151100159,
      0.8969454169273376,
      0.89424729347229,
      0.9237971305847168,
      0.911867618560791,
      0.896888017654419,
      0.9145788550376892,
      0.9191508293151855,
      0.8913849592208862,
      0.892550528049469,
      0.9077298641204834,
      0.8943097591400146,
      0.8735780715942383,
      0.8927634358406067,
      0.8907244801521301,
      0.8498687148094177,
      0.8578172922134399,
      0.8767008185386658,
      0.8288761973381042,
      0.9970768690109253,
      0.9973112940788269,
      0.993660569190979,
      0.9951639771461487,
      0.9975471496582031,
      0.99961256980896,
      0.9998862743377686,
      0.9998779892921448,
      0.9998713135719299,
      0.9997692108154297,
      0.9998103976249695,
      0.9999065399169922,
      0.9998911619186401,
      0.9999338388442993,
      0.999882698059082,
      0.9998828768730164,
      0.9998789429664612,
      0.9999096989631653,
      0.999951183795929,
      0.9999626874923706,
      0.9999452233314514,
      0.9999351501464844,
      0.9999426007270813,
      0.9999456405639648,
      0.9999491572380066,
      0.9998052716255188,
      0.9998263716697693,
      0.999872624874115,
      0.99981689453125,
      0.9997348189353943,
      0.9995608329772949,
      0.9980694055557251,
      0.9829983711242676,
      0.9795400500297546,
      0.9510349035263062,
      0.9691541790962219,
      0.9832515716552734,
      0.9740713238716125,
      0.9837604761123657,
      0.9729976058006287,
      0.9823617339134216,
      0.9641093015670776,
      0.9687866568565369,
      0.949616551399231,
      0.9225683212280273,
      0.9575574398040771,
      0.9623446464538574,
      0.9887751936912537,
      0.9894462823867798,
      0.9707233905792236,
      0.9791660904884338,
      0.9612760543823242,
      0.9422543048858643,
      0.974793553352356,
      0.9823977947235107,
      0.9873112440109253,
      0.969944179058075,
      0.9837482571601868,
      0.9672618508338928,
      0.9542032480239868,
      0.9756008982658386,
      0.9795703291893005,
      0.9923218488693237,
      0.9979714155197144,
      0.9994065165519714,
      0.9997512698173523,
      0.99991774559021,
      0.9999598264694214,
      0.9999315738677979,
      0.9998961687088013,
      0.9999029636383057,
      0.9999316334724426,
      0.9999235272407532,
      0.9999341368675232,
      0.9999599456787109,
      0.999921977519989,
      0.999931275844574,
      0.9999433755874634,
      0.9999688863754272,
      0.9999677538871765,
      0.99993497133255,
      0.999962329864502,
      0.9999589920043945,
      0.999967634677887,
      0.9999706745147705,
      0.9999473690986633,
      0.999908983707428,
      0.999949038028717,
      0.9999607801437378,
      0.999932050704956,
      0.999925971031189,
      0.9999277591705322,
      0.9998679757118225,
      0.9970194101333618,
      0.9850455522537231,
      0.9856687784194946,
      0.9720229506492615,
      0.9871399402618408,
      0.9733542799949646,
      0.9871672987937927,
      0.9792047739028931,
      0.9868808388710022,
      0.9775935411453247,
      0.9786303043365479,
      0.9792956113815308,
      0.9813040494918823,
      0.9769253730773926,
      0.9829201698303223,
      0.9827224612236023,
      0.996418297290802,
      0.9985455870628357,
      0.9998890161514282,
      0.9998996257781982,
      0.9999178051948547,
      0.9997643828392029
    ],
    [
      0.787773072719574,
      0.8036990165710449,
      0.8672200441360474,
      0.8525339961051941,
      0.834814190864563,
      0.8681766986846924,
      0.8868423700332642,
      0.8692840933799744,
      0.867001473903656,
      0.8948804140090942,
      0.8867056965827942,
      0.8670720458030701,
      0.8799828886985779,
      0.8899273872375488,
      0.8684104084968567,
      0.8455081582069397,
      0.8710750341415405,
      0.8781819939613342,
      0.8591674566268921,
      0.8410729169845581,
      0.8749008178710938,
      0.8591816425323486,
      0.8540934324264526,
      0.8323246836662292,
      0.8378890156745911,
      0.8503100275993347,
      0.8690513968467712,
      0.8729320764541626,
      0.8635849356651306,
      0.8582614064216614,
      0.8818495273590088,
      0.8941984176635742,
      0.8875986337661743,
      0.8841744065284729,
      0.9005186557769775,
      0.9017990827560425,
      0.8856208324432373,
      0.8962145447731018,
      0.9125620722770691,
      0.9038442969322205,
      0.879301905632019,
      0.8920834064483643,
      0.9086776375770569,
      0.8714986443519592,
      0.8658685684204102,
      0.8995686769485474,
      0.8826018571853638,
      0.9208899736404419,
      0.9215949177742004,
      0.8846585154533386,
      0.9005130529403687,
      0.9184830188751221,
      0.9064395427703857,
      0.8917161822319031,
      0.9093097448348999,
      0.9050171971321106,
      0.8888753056526184,
      0.8959355354309082,
      0.9130510091781616,
      0.9032918214797974,
      0.9007134437561035,
      0.9278597831726074,
      0.9168362021446228,
      0.9042646884918213,
      0.9195454716682434,
      0.9237102270126343,
      0.8973284959793091,
      0.8985198736190796,
      0.9126520752906799,
      0.8996130228042603,
      0.8810309767723083,
      0.8983353972434998,
      0.896514892578125,
      0.8569729924201965,
      0.8634102940559387,
      0.8821942806243896,
      0.8344241380691528,
      0.9972344040870667,
      0.9975497722625732,
      0.9941707849502563,
      0.9954363703727722,
      0.9977214932441711,
      0.9996411204338074,
      0.9998926520347595,
      0.9998816251754761,
      0.9998761415481567,
      0.9997853636741638,
      0.9998201131820679,
      0.9999103546142578,
      0.9998932480812073,
      0.9999350309371948,
      0.9998833537101746,
      0.999883770942688,
      0.9998795390129089,
      0.9999104738235474,
      0.9999518394470215,
      0.9999632835388184,
      0.9999467730522156,
      0.9999379515647888,
      0.9999455213546753,
      0.9999489784240723,
      0.9999530911445618,
      0.9998255968093872,
      0.9998378753662109,
      0.9998803734779358,
      0.9998225569725037,
      0.9997402429580688,
      0.9995847940444946,
      0.998248279094696,
      0.9841339588165283,
      0.9808486700057983,
      0.9537453651428223,
      0.9710593819618225,
      0.9843187928199768,
      0.9756510853767395,
      0.9848729372024536,
      0.974622905254364,
      0.9834245443344116,
      0.9661458730697632,
      0.9704892635345459,
      0.9520727396011353,
      0.9265565872192383,
      0.9603617787361145,
      0.965082049369812,
      0.9897670745849609,
      0.9902911186218262,
      0.9725194573402405,
      0.9805721044540405,
      0.9639534950256348,
      0.9453009366989136,
      0.9757500886917114,
      0.9830932021141052,
      0.9881566166877747,
      0.9719834923744202,
      0.9851214289665222,
      0.9714478254318237,
      0.9578419923782349,
      0.9776713848114014,
      0.9814153909683228,
      0.9930096864700317,
      0.9982283115386963,
      0.9994887709617615,
      0.9997732043266296,
      0.9999233484268188,
      0.9999626278877258,
      0.9999368190765381,
      0.9999030232429504,
      0.9999092221260071,
      0.9999345541000366,
      0.9999281167984009,
      0.9999362826347351,
      0.9999616146087646,
      0.9999268054962158,
      0.9999350905418396,
      0.999945342540741,
      0.9999708533287048,
      0.999970018863678,
      0.9999398589134216,
      0.9999638795852661,
      0.9999614357948303,
      0.999968945980072,
      0.9999706149101257,
      0.9999486207962036,
      0.9999101161956787,
      0.9999502897262573,
      0.9999615550041199,
      0.9999334812164307,
      0.9999288320541382,
      0.9999316930770874,
      0.9998749494552612,
      0.9971753358840942,
      0.985873818397522,
      0.9853558540344238,
      0.9730802774429321,
      0.9877575635910034,
      0.9747512936592102,
      0.9877043962478638,
      0.9801088571548462,
      0.9877219200134277,
      0.9789938926696777,
      0.9798107743263245,
      0.9802932739257812,
      0.9822400808334351,
      0.9779915809631348,
      0.9837250113487244,
      0.9834046959877014,
      0.9966251850128174,
      0.998634397983551,
      0.9998913407325745,
      0.9999026656150818,
      0.9999186396598816,
      0.9997642040252686
    ],
    [
      0.7980587482452393,
      0.813633382320404,
      0.8737539052963257,
      0.8619099855422974,
      0.8457958102226257,
      0.876667320728302,
      0.8954759836196899,
      0.8791032433509827,
      0.8778133988380432,
      0.903699517250061,
      0.8962585926055908,
      0.8776054382324219,
      0.8909401893615723,
      0.899101972579956,
      0.8805462121963501,
      0.8598832488059998,
      0.8833892345428467,
      0.890167236328125,
      0.8744098544120789,
      0.8550773859024048,
      0.8857998847961426,
      0.8698561191558838,
      0.8658742904663086,
      0.8409286737442017,
      0.8471982479095459,
      0.8597707152366638,
      0.8800426721572876,
      0.8819558620452881,
      0.8713687062263489,
      0.8672250509262085,
      0.8903781175613403,
      0.9010767340660095,
      0.8959428071975708,
      0.8925285339355469,
      0.9064617156982422,
      0.9083004593849182,
      0.8941308856010437,
      0.9027477502822876,
      0.9173702597618103,
      0.9098520874977112,
      0.886831521987915,
      0.8974246978759766,
      0.9132334589958191,
      0.8777178525924683,
      0.8736917972564697,
      0.9057732224464417,
      0.8886775970458984,
      0.9289016127586365,
      0.9265149831771851,
      0.8910653591156006,
      0.907564640045166,
      0.9233960509300232,
      0.9115235209465027,
      0.8978546857833862,
      0.9151585102081299,
      0.9106255173683167,
      0.8953024744987488,
      0.9012243151664734,
      0.9181613922119141,
      0.9092808365821838,
      0.90668785572052,
      0.9319418668746948,
      0.9219396710395813,
      0.9110013246536255,
      0.9241644144058228,
      0.9288251996040344,
      0.9035623669624329,
      0.9044615030288696,
      0.9173367023468018,
      0.9053066968917847,
      0.8886274695396423,
      0.9036452770233154,
      0.9022154808044434,
      0.8640010356903076,
      0.8696054220199585,
      0.88724684715271,
      0.8394302129745483,
      0.9973613619804382,
      0.9977197051048279,
      0.9946072697639465,
      0.9957639575004578,
      0.9978832602500916,
      0.9996738433837891,
      0.9998992085456848,
      0.999885618686676,
      0.9998806715011597,
      0.9998003840446472,
      0.9998289942741394,
      0.9999136328697205,
      0.9998950958251953,
      0.9999357461929321,
      0.9998831748962402,
      0.9998843669891357,
      0.9998798966407776,
      0.999911367893219,
      0.9999526739120483,
      0.9999643564224243,
      0.9999485611915588,
      0.9999406933784485,
      0.9999485611915588,
      0.9999538064002991,
      0.9999567270278931,
      0.999843180179596,
      0.9998474717140198,
      0.9998871088027954,
      0.9998284578323364,
      0.9997509121894836,
      0.9996190667152405,
      0.9984467029571533,
      0.9854068160057068,
      0.9823909997940063,
      0.9568300843238831,
      0.9730349183082581,
      0.9855124354362488,
      0.9773949980735779,
      0.9860904812812805,
      0.9763506650924683,
      0.9845871925354004,
      0.9685009717941284,
      0.972416877746582,
      0.9548620581626892,
      0.9311720728874207,
      0.9637969732284546,
      0.9680742025375366,
      0.9907837510108948,
      0.9912297129631042,
      0.9747428894042969,
      0.9822351932525635,
      0.966758668422699,
      0.9485530853271484,
      0.9769998788833618,
      0.9840645790100098,
      0.9891003370285034,
      0.9744088053703308,
      0.9865776300430298,
      0.9739687442779541,
      0.9617018699645996,
      0.9798755049705505,
      0.9834030866622925,
      0.9937242269515991,
      0.9984687566757202,
      0.9995624423027039,
      0.9997937083244324,
      0.9999284744262695,
      0.9999651312828064,
      0.9999422430992126,
      0.9999095797538757,
      0.9999151825904846,
      0.9999375939369202,
      0.9999322295188904,
      0.9999381303787231,
      0.999963104724884,
      0.9999307990074158,
      0.9999386668205261,
      0.9999471306800842,
      0.9999726414680481,
      0.9999718070030212,
      0.9999437928199768,
      0.9999660849571228,
      0.9999637007713318,
      0.9999706745147705,
      0.9999725818634033,
      0.9999498128890991,
      0.9999111890792847,
      0.9999516606330872,
      0.999962568283081,
      0.9999353885650635,
      0.9999319911003113,
      0.9999357461929321,
      0.9998829960823059,
      0.9973482489585876,
      0.9867112040519714,
      0.9859098196029663,
      0.9743297100067139,
      0.9883877038955688,
      0.9760715961456299,
      0.988531231880188,
      0.9812446236610413,
      0.9886248111724854,
      0.9803803563117981,
      0.981095016002655,
      0.9813986420631409,
      0.9831462502479553,
      0.9789732694625854,
      0.9844760894775391,
      0.9841150045394897,
      0.9968811869621277,
      0.9987394213676453,
      0.9998982548713684,
      0.9999069571495056,
      0.9999215602874756,
      0.9997662305831909
    ],
    [
      0.8066751956939697,
      0.8220818042755127,
      0.8809152245521545,
      0.8697709441184998,
      0.8554608821868896,
      0.8836371302604675,
      0.9019039869308472,
      0.8866545557975769,
      0.8861511945724487,
      0.9100560545921326,
      0.9033123850822449,
      0.8860304355621338,
      0.8988729119300842,
      0.9059447646141052,
      0.8892226219177246,
      0.8705335855484009,
      0.8918859958648682,
      0.8985141515731812,
      0.8856306672096252,
      0.8658877611160278,
      0.8940994739532471,
      0.8794957995414734,
      0.8747444748878479,
      0.8528317809104919,
      0.858720600605011,
      0.870258092880249,
      0.8906903862953186,
      0.8931024670600891,
      0.8792949318885803,
      0.8764989376068115,
      0.8970158696174622,
      0.906795084476471,
      0.9013450145721436,
      0.8989489078521729,
      0.9108295440673828,
      0.913124680519104,
      0.9002916216850281,
      0.907584547996521,
      0.9209129810333252,
      0.9143250584602356,
      0.8929905295372009,
      0.9019942283630371,
      0.9166214466094971,
      0.8821093440055847,
      0.8816013336181641,
      0.9106692671775818,
      0.8940000534057617,
      0.935279369354248,
      0.9307454228401184,
      0.8960697650909424,
      0.9138567447662354,
      0.9275504350662231,
      0.9156275391578674,
      0.9031361937522888,
      0.9204917550086975,
      0.9151613116264343,
      0.9013049602508545,
      0.9060940742492676,
      0.9229493141174316,
      0.9134899377822876,
      0.9114620089530945,
      0.9358696937561035,
      0.926557183265686,
      0.9167349338531494,
      0.9283850193023682,
      0.933521032333374,
      0.9093274474143982,
      0.9093652367591858,
      0.9220602512359619,
      0.9109700918197632,
      0.8951246738433838,
      0.9083800315856934,
      0.9075664281845093,
      0.8708932399749756,
      0.8755711913108826,
      0.8922297954559326,
      0.8446996212005615,
      0.9974908828735352,
      0.9979023337364197,
      0.9950404167175293,
      0.9961100816726685,
      0.9980487823486328,
      0.9997021555900574,
      0.9999037981033325,
      0.9998883008956909,
      0.9998855590820312,
      0.9998127818107605,
      0.9998394846916199,
      0.9999173879623413,
      0.9998974800109863,
      0.999937117099762,
      0.9998843669891357,
      0.9998857975006104,
      0.9998812675476074,
      0.9999126195907593,
      0.9999535083770752,
      0.9999650716781616,
      0.9999499917030334,
      0.9999426007270813,
      0.9999507069587708,
      0.9999570250511169,
      0.9999598264694214,
      0.9998600482940674,
      0.99985671043396,
      0.9998935461044312,
      0.9998340010643005,
      0.9997571110725403,
      0.9996311664581299,
      0.9986333847045898,
      0.9866559505462646,
      0.9838231801986694,
      0.959787130355835,
      0.9750783443450928,
      0.9877070188522339,
      0.9792817234992981,
      0.9874228239059448,
      0.9782446026802063,
      0.9858044385910034,
      0.9709241390228271,
      0.9743795394897461,
      0.9576602578163147,
      0.9358139634132385,
      0.9665809869766235,
      0.9708343744277954,
      0.9916554093360901,
      0.992143988609314,
      0.9768856763839722,
      0.9838880300521851,
      0.969679594039917,
      0.9530567526817322,
      0.9782785177230835,
      0.984928548336029,
      0.9900181889533997,
      0.9766236543655396,
      0.9878921508789062,
      0.9763352274894714,
      0.9650984406471252,
      0.9818724393844604,
      0.9852074980735779,
      0.9942649006843567,
      0.9986486434936523,
      0.9996214509010315,
      0.9998109936714172,
      0.9999327659606934,
      0.9999672174453735,
      0.9999465942382812,
      0.9999150633811951,
      0.9999203085899353,
      0.999940812587738,
      0.9999364018440247,
      0.9999405145645142,
      0.9999651312828064,
      0.9999353289604187,
      0.9999421238899231,
      0.9999493360519409,
      0.9999743700027466,
      0.9999735951423645,
      0.999947726726532,
      0.9999678134918213,
      0.999965488910675,
      0.9999716281890869,
      0.9999735951423645,
      0.999951183795929,
      0.9999128580093384,
      0.9999530911445618,
      0.9999634623527527,
      0.9999371767044067,
      0.9999347925186157,
      0.9999392628669739,
      0.9998898506164551,
      0.9975297451019287,
      0.987553060054779,
      0.9867422580718994,
      0.9755973219871521,
      0.9879723191261292,
      0.9775290489196777,
      0.9895033836364746,
      0.9824926853179932,
      0.9894758462905884,
      0.9817283749580383,
      0.9824526309967041,
      0.9825663566589355,
      0.9841516613960266,
      0.9799790382385254,
      0.9852776527404785,
      0.9848228096961975,
      0.9970992207527161,
      0.9988436102867126,
      0.9999047517776489,
      0.999910295009613,
      0.9999231696128845,
      0.9997668862342834
    ],
    [
      0.8178409337997437,
      0.8339998126029968,
      0.8891624212265015,
      0.8795760869979858,
      0.8682194352149963,
      0.8922025561332703,
      0.9096782207489014,
      0.896149754524231,
      0.8964581489562988,
      0.9170693159103394,
      0.9115118980407715,
      0.8964828252792358,
      0.9081259965896606,
      0.9139785766601562,
      0.9000779390335083,
      0.8851040005683899,
      0.9027018547058105,
      0.9082043766975403,
      0.8979336619377136,
      0.881112277507782,
      0.9042540788650513,
      0.8907812833786011,
      0.8859578967094421,
      0.869653582572937,
      0.8745509386062622,
      0.8862488865852356,
      0.904205322265625,
      0.9080106019973755,
      0.8906832337379456,
      0.8895397186279297,
      0.9058173894882202,
      0.9141169190406799,
      0.9088611006736755,
      0.907536506652832,
      0.9163445234298706,
      0.9192877411842346,
      0.9075459837913513,
      0.9139167666435242,
      0.9253543615341187,
      0.9204105138778687,
      0.9010372757911682,
      0.9081330895423889,
      0.920833945274353,
      0.8889989852905273,
      0.8906807899475098,
      0.9164899587631226,
      0.8991067409515381,
      0.9412612318992615,
      0.9355528354644775,
      0.9011332988739014,
      0.9196715354919434,
      0.9314772486686707,
      0.9204152822494507,
      0.9090222120285034,
      0.9255769848823547,
      0.9202680587768555,
      0.9081588387489319,
      0.9121351838111877,
      0.9287352561950684,
      0.9190573692321777,
      0.917809247970581,
      0.9408541917800903,
      0.9322770833969116,
      0.9235251545906067,
      0.9334411025047302,
      0.9390795826911926,
      0.916224479675293,
      0.915691614151001,
      0.9278155565261841,
      0.9180410504341125,
      0.9029313921928406,
      0.9139344692230225,
      0.9137173891067505,
      0.8794373869895935,
      0.8826253414154053,
      0.8979601263999939,
      0.8497080206871033,
      0.9976258873939514,
      0.9980906248092651,
      0.9954754114151001,
      0.996440052986145,
      0.998223066329956,
      0.9997249245643616,
      0.999908447265625,
      0.9998911023139954,
      0.9998887777328491,
      0.9998229742050171,
      0.9998470544815063,
      0.9999204277992249,
      0.9998995065689087,
      0.9999387264251709,
      0.9998869895935059,
      0.9998881816864014,
      0.9998831748962402,
      0.9999141097068787,
      0.9999544620513916,
      0.9999660849571228,
      0.9999517202377319,
      0.9999448657035828,
      0.999953031539917,
      0.9999595880508423,
      0.9999630451202393,
      0.999876081943512,
      0.9998661875724792,
      0.9999002814292908,
      0.9998400807380676,
      0.9997667074203491,
      0.9996592402458191,
      0.9988168478012085,
      0.9878349304199219,
      0.9850611090660095,
      0.9625910520553589,
      0.9767299890518188,
      0.9886136054992676,
      0.9813202619552612,
      0.9891272783279419,
      0.9807402491569519,
      0.9872360825538635,
      0.973797619342804,
      0.9765064120292664,
      0.9606239795684814,
      0.9412660598754883,
      0.970247745513916,
      0.9741457104682922,
      0.992763876914978,
      0.9931824207305908,
      0.9794321656227112,
      0.9856170415878296,
      0.9727493524551392,
      0.9570830464363098,
      0.9795373678207397,
      0.9858635067939758,
      0.9910138845443726,
      0.9792592525482178,
      0.9894405007362366,
      0.9792410135269165,
      0.9693732261657715,
      0.984249472618103,
      0.9873481392860413,
      0.9949213266372681,
      0.99884033203125,
      0.999681293964386,
      0.999828040599823,
      0.9999370574951172,
      0.9999693036079407,
      0.9999510645866394,
      0.9999203085899353,
      0.9999253749847412,
      0.9999434351921082,
      0.9999403953552246,
      0.9999426007270813,
      0.9999663233757019,
      0.9999396204948425,
      0.9999457597732544,
      0.9999514818191528,
      0.9999761581420898,
      0.9999754428863525,
      0.9999513626098633,
      0.9999698400497437,
      0.9999672770500183,
      0.9999728798866272,
      0.99997478723526,
      0.9999527335166931,
      0.9999145269393921,
      0.9999544620513916,
      0.9999645948410034,
      0.9999386072158813,
      0.9999373555183411,
      0.9999423623085022,
      0.9998947381973267,
      0.9976661801338196,
      0.9883787631988525,
      0.9876837134361267,
      0.9770188331604004,
      0.9889539480209351,
      0.9795235395431519,
      0.9906123876571655,
      0.9837954044342041,
      0.9903541207313538,
      0.9831109642982483,
      0.9839122295379639,
      0.9838320016860962,
      0.9852904677391052,
      0.9812341928482056,
      0.9862382411956787,
      0.9855665564537048,
      0.9972444176673889,
      0.9989095330238342,
      0.9999098181724548,
      0.9999139904975891,
      0.9999254941940308,
      0.9997698068618774
    ],
    [
      0.8296703696250916,
      0.846811056137085,
      0.8971520662307739,
      0.8905973434448242,
      0.8821239471435547,
      0.9014036655426025,
      0.9178389310836792,
      0.9057443737983704,
      0.9069511890411377,
      0.9245368838310242,
      0.9199033379554749,
      0.9071332216262817,
      0.9172952175140381,
      0.9214381575584412,
      0.9101148843765259,
      0.8988595604896545,
      0.9134358167648315,
      0.9172192811965942,
      0.9085830450057983,
      0.8951534032821655,
      0.9146163463592529,
      0.9026051759719849,
      0.8984806537628174,
      0.8860257267951965,
      0.8924841284751892,
      0.9018720388412476,
      0.917448878288269,
      0.9203113913536072,
      0.9043967127799988,
      0.9028699994087219,
      0.9148505926132202,
      0.9223736524581909,
      0.9169191122055054,
      0.9162284731864929,
      0.922143816947937,
      0.9259926080703735,
      0.9158188104629517,
      0.9202556610107422,
      0.93000328540802,
      0.9270707964897156,
      0.9098732471466064,
      0.9144811630249023,
      0.9266921281814575,
      0.8990159034729004,
      0.8994287252426147,
      0.9227554798126221,
      0.9070087671279907,
      0.9470463991165161,
      0.9408193230628967,
      0.9095852375030518,
      0.9256855249404907,
      0.9361452460289001,
      0.9266291260719299,
      0.9164961576461792,
      0.9316059350967407,
      0.9260692596435547,
      0.9159025549888611,
      0.9189294576644897,
      0.9349578619003296,
      0.9256160259246826,
      0.9246028661727905,
      0.9463193416595459,
      0.9384773969650269,
      0.9306155443191528,
      0.9389216899871826,
      0.9447232484817505,
      0.9238511323928833,
      0.9222596883773804,
      0.9340933561325073,
      0.9251965880393982,
      0.9108836054801941,
      0.9196319580078125,
      0.9200266599655151,
      0.8892124891281128,
      0.8908275961875916,
      0.9047096967697144,
      0.8570803999900818,
      0.9977959394454956,
      0.9982964396476746,
      0.9960377216339111,
      0.9969670176506042,
      0.9983959197998047,
      0.9997431635856628,
      0.9999150037765503,
      0.9998899698257446,
      0.9998912811279297,
      0.9998347163200378,
      0.9998523592948914,
      0.9999232292175293,
      0.9999012351036072,
      0.9999399185180664,
      0.9998844861984253,
      0.999889612197876,
      0.9998844861984253,
      0.9999155402183533,
      0.9999555349349976,
      0.9999669790267944,
      0.9999535083770752,
      0.999946653842926,
      0.9999551773071289,
      0.999962329864502,
      0.9999657869338989,
      0.9998896718025208,
      0.9998748898506165,
      0.9999068379402161,
      0.9998463988304138,
      0.9997767806053162,
      0.9996878504753113,
      0.9990040063858032,
      0.9891709685325623,
      0.9864944815635681,
      0.9656363725662231,
      0.9785538911819458,
      0.9895946979522705,
      0.9832541346549988,
      0.9907637238502502,
      0.9832295775413513,
      0.988900363445282,
      0.976744532585144,
      0.9788134098052979,
      0.9640042781829834,
      0.9468368887901306,
      0.9741169810295105,
      0.9773284792900085,
      0.9937913417816162,
      0.9941273927688599,
      0.9819386005401611,
      0.9872487783432007,
      0.975867748260498,
      0.9617425799369812,
      0.9809752106666565,
      0.9867845177650452,
      0.9918993711471558,
      0.9812133312225342,
      0.990861713886261,
      0.9822070002555847,
      0.97362220287323,
      0.9865283370018005,
      0.9891322255134583,
      0.9956914782524109,
      0.9990564584732056,
      0.9997408986091614,
      0.9998441934585571,
      0.9999408721923828,
      0.999971330165863,
      0.9999550580978394,
      0.9999246597290039,
      0.9999291896820068,
      0.9999459385871887,
      0.9999444484710693,
      0.9999451637268066,
      0.9999678730964661,
      0.999943733215332,
      0.9999496340751648,
      0.9999532103538513,
      0.999977707862854,
      0.9999769926071167,
      0.9999541640281677,
      0.9999710321426392,
      0.9999690055847168,
      0.9999740719795227,
      0.9999759197235107,
      0.9999541640281677,
      0.999916136264801,
      0.9999554753303528,
      0.9999626278877258,
      0.9999399781227112,
      0.9999402761459351,
      0.9999459981918335,
      0.9999006986618042,
      0.9978174567222595,
      0.9892849922180176,
      0.9886369705200195,
      0.9788075685501099,
      0.9901361465454102,
      0.9816668629646301,
      0.991607129573822,
      0.9849798679351807,
      0.9912562966346741,
      0.9845294952392578,
      0.985419511795044,
      0.9851699471473694,
      0.9862626194953918,
      0.9825603365898132,
      0.9871708154678345,
      0.9864131808280945,
      0.9973238706588745,
      0.9989546537399292,
      0.9999145865440369,
      0.9999178051948547,
      0.9999280571937561,
      0.9997723698616028
    ],
    [
      0.843153715133667,
      0.8629255294799805,
      0.9068134427070618,
      0.9022622108459473,
      0.8976819515228271,
      0.9118801951408386,
      0.9263884425163269,
      0.9159086346626282,
      0.9190031886100769,
      0.9329179525375366,
      0.9284544587135315,
      0.9190217852592468,
      0.927349328994751,
      0.9298197031021118,
      0.9203673601150513,
      0.9127649068832397,
      0.9240368604660034,
      0.9264426827430725,
      0.9194024801254272,
      0.9085077047348022,
      0.9255099892616272,
      0.9146291017532349,
      0.9112628698348999,
      0.9021276831626892,
      0.9137393236160278,
      0.9187643527984619,
      0.9314489364624023,
      0.9333441257476807,
      0.9208023548126221,
      0.918408215045929,
      0.925255537033081,
      0.9319134950637817,
      0.9263283610343933,
      0.9256783723831177,
      0.9289844036102295,
      0.9336777329444885,
      0.9254902601242065,
      0.9278392791748047,
      0.9357938766479492,
      0.9346715211868286,
      0.9207103252410889,
      0.922299325466156,
      0.9338343143463135,
      0.9112333059310913,
      0.9103559851646423,
      0.9298431873321533,
      0.916068434715271,
      0.9537668228149414,
      0.9469632506370544,
      0.9199789762496948,
      0.9339487552642822,
      0.9422534704208374,
      0.9344521760940552,
      0.926174521446228,
      0.9390338063240051,
      0.9338741898536682,
      0.9259737730026245,
      0.9284340739250183,
      0.9428802132606506,
      0.9338923096656799,
      0.9329867362976074,
      0.9533575177192688,
      0.9456037282943726,
      0.9386656284332275,
      0.9453006386756897,
      0.9512513875961304,
      0.9326313734054565,
      0.9299508929252625,
      0.9411261081695557,
      0.9333176612854004,
      0.9196358323097229,
      0.9259393811225891,
      0.9279311895370483,
      0.9005644917488098,
      0.8999078869819641,
      0.9115402698516846,
      0.865937352180481,
      0.9979901909828186,
      0.9985307455062866,
      0.9967880249023438,
      0.9975303411483765,
      0.9985855221748352,
      0.9997618198394775,
      0.99991774559021,
      0.9998915195465088,
      0.9998923540115356,
      0.999836802482605,
      0.9998608231544495,
      0.9999292492866516,
      0.9999045133590698,
      0.9999423623085022,
      0.9998888373374939,
      0.9998937845230103,
      0.9998860359191895,
      0.9999181628227234,
      0.9999570250511169,
      0.9999683499336243,
      0.9999558329582214,
      0.999949038028717,
      0.9999572038650513,
      0.9999647736549377,
      0.9999684691429138,
      0.999904215335846,
      0.9998849034309387,
      0.9999144077301025,
      0.9998538494110107,
      0.999789834022522,
      0.9997228384017944,
      0.9992021918296814,
      0.9909555912017822,
      0.9885110259056091,
      0.9701731204986572,
      0.9808146357536316,
      0.9907846450805664,
      0.98548823595047,
      0.9923889636993408,
      0.985709547996521,
      0.9906460046768188,
      0.9797090888023376,
      0.9810435771942139,
      0.9684207439422607,
      0.9538764953613281,
      0.9779742360115051,
      0.9805837869644165,
      0.9948185682296753,
      0.9953272938728333,
      0.9847028851509094,
      0.9893164038658142,
      0.9794242978096008,
      0.9675137400627136,
      0.9831123352050781,
      0.9887944459915161,
      0.992952823638916,
      0.9840195178985596,
      0.9918038845062256,
      0.9849789142608643,
      0.9776397943496704,
      0.9887183308601379,
      0.9911056756973267,
      0.996284008026123,
      0.9992070198059082,
      0.9997761249542236,
      0.9998566508293152,
      0.9999440312385559,
      0.9999728202819824,
      0.9999586343765259,
      0.9999285936355591,
      0.9999328255653381,
      0.9999484419822693,
      0.9999483823776245,
      0.9999480843544006,
      0.9999697804450989,
      0.999948263168335,
      0.999954104423523,
      0.9999554753303528,
      0.9999794960021973,
      0.9999785423278809,
      0.9999571442604065,
      0.9999725818634033,
      0.9999706745147705,
      0.9999751448631287,
      0.9999770522117615,
      0.9999556541442871,
      0.9999181032180786,
      0.9999573230743408,
      0.9999638199806213,
      0.9999421834945679,
      0.9999433159828186,
      0.9999495148658752,
      0.9999058842658997,
      0.997965931892395,
      0.9901401996612549,
      0.9895495176315308,
      0.9805164337158203,
      0.991298496723175,
      0.9840259552001953,
      0.9926482439041138,
      0.9866964817047119,
      0.9923953413963318,
      0.9862782955169678,
      0.9873077869415283,
      0.9865556955337524,
      0.9876347780227661,
      0.9836337566375732,
      0.9881666302680969,
      0.9873064756393433,
      0.9973493814468384,
      0.9989904761314392,
      0.9999194145202637,
      0.9999218583106995,
      0.9999321699142456,
      0.9997783899307251
    ],
    [
      0.8589553833007812,
      0.8818747997283936,
      0.918510913848877,
      0.9148298501968384,
      0.9136629104614258,
      0.9238505959510803,
      0.9361538290977478,
      0.9272775650024414,
      0.931381106376648,
      0.942267894744873,
      0.9378755688667297,
      0.9314849972724915,
      0.9383226633071899,
      0.9407266974449158,
      0.932722806930542,
      0.9283462762832642,
      0.9364800453186035,
      0.9379959106445312,
      0.9320018887519836,
      0.9227771759033203,
      0.9368782639503479,
      0.927271842956543,
      0.9253181219100952,
      0.9206844568252563,
      0.9343903064727783,
      0.9361504912376404,
      0.9443624019622803,
      0.9465380907058716,
      0.9390552639961243,
      0.934792160987854,
      0.9366514682769775,
      0.9426690340042114,
      0.9369942545890808,
      0.9357279539108276,
      0.9378535151481628,
      0.9417027235031128,
      0.9356228113174438,
      0.9362478256225586,
      0.9419534206390381,
      0.9424425363540649,
      0.932863712310791,
      0.9311234354972839,
      0.9408484101295471,
      0.9242116212844849,
      0.9237779378890991,
      0.9380441904067993,
      0.9257513284683228,
      0.9603213667869568,
      0.9534426331520081,
      0.931091845035553,
      0.9422106146812439,
      0.9487020969390869,
      0.9425414800643921,
      0.9358871579170227,
      0.9466755390167236,
      0.9419733285903931,
      0.9363274574279785,
      0.9379634261131287,
      0.9509689211845398,
      0.9427138566970825,
      0.9421615600585938,
      0.9607371687889099,
      0.9535524845123291,
      0.947558581829071,
      0.9538119435310364,
      0.9596335291862488,
      0.942779541015625,
      0.9386370182037354,
      0.9495754241943359,
      0.943305492401123,
      0.9304648637771606,
      0.933814287185669,
      0.9372238516807556,
      0.9136738777160645,
      0.910751223564148,
      0.9194722175598145,
      0.8779465556144714,
      0.9981634616851807,
      0.9987426400184631,
      0.9973663687705994,
      0.9980344772338867,
      0.9987615346908569,
      0.9997838735580444,
      0.9999220967292786,
      0.9998935461044312,
      0.9998973608016968,
      0.9998353719711304,
      0.9998658299446106,
      0.9999322891235352,
      0.9999070763587952,
      0.9999439120292664,
      0.9998906254768372,
      0.999896228313446,
      0.9998886585235596,
      0.9999206066131592,
      0.999958336353302,
      0.9999695420265198,
      0.9999575614929199,
      0.9999490976333618,
      0.9999581575393677,
      0.999966561794281,
      0.9999707341194153,
      0.9999181628227234,
      0.9998933672904968,
      0.9999196529388428,
      0.9998592734336853,
      0.9997989535331726,
      0.9997458457946777,
      0.9993205070495605,
      0.992270290851593,
      0.9900766015052795,
      0.9745430946350098,
      0.982578456401825,
      0.9918789267539978,
      0.987582266330719,
      0.9937465786933899,
      0.9879899621009827,
      0.9921712875366211,
      0.9827424883842468,
      0.9832932949066162,
      0.9734811186790466,
      0.9622387886047363,
      0.9822388291358948,
      0.9842042922973633,
      0.9961112141609192,
      0.9965065717697144,
      0.9873630404472351,
      0.9913356304168701,
      0.9828639030456543,
      0.9729406237602234,
      0.985264241695404,
      0.9899188876152039,
      0.9940456748008728,
      0.9867965579032898,
      0.9930854439735413,
      0.9874879121780396,
      0.9818096160888672,
      0.9908166527748108,
      0.9931324124336243,
      0.9968984723091125,
      0.9993873238563538,
      0.9998123049736023,
      0.999869704246521,
      0.9999472498893738,
      0.9999743700027466,
      0.999961256980896,
      0.999932050704956,
      0.9999359846115112,
      0.9999505877494812,
      0.9999516010284424,
      0.9999505877494812,
      0.9999712109565735,
      0.9999515414237976,
      0.9999573230743408,
      0.9999574422836304,
      0.9999808669090271,
      0.9999796748161316,
      0.999959409236908,
      0.999973475933075,
      0.9999719858169556,
      0.9999758005142212,
      0.9999778866767883,
      0.9999569654464722,
      0.9999201893806458,
      0.9999591112136841,
      0.999965488910675,
      0.9999426603317261,
      0.9999452233314514,
      0.9999527335166931,
      0.9999107122421265,
      0.9980862736701965,
      0.9909942746162415,
      0.9906235337257385,
      0.9825446605682373,
      0.9924466013908386,
      0.986260175704956,
      0.9937785863876343,
      0.9882567524909973,
      0.9933568239212036,
      0.9878589510917664,
      0.9891537427902222,
      0.987919807434082,
      0.989030659198761,
      0.985131561756134,
      0.9893079996109009,
      0.9882535338401794,
      0.9973829984664917,
      0.9990615248680115,
      0.9999238848686218,
      0.9999240636825562,
      0.9999341368675232,
      0.9997769594192505
    ],
    [
      0.8796424865722656,
      0.9065673351287842,
      0.9333953857421875,
      0.9300509095191956,
      0.9328974485397339,
      0.9391809701919556,
      0.9484118223190308,
      0.9417715072631836,
      0.9465539455413818,
      0.9542679786682129,
      0.9498797059059143,
      0.9458231329917908,
      0.9518516063690186,
      0.9538475275039673,
      0.9465979337692261,
      0.9443569183349609,
      0.951114296913147,
      0.9506819844245911,
      0.9458290338516235,
      0.939557671546936,
      0.9489734172821045,
      0.9404540657997131,
      0.9386229515075684,
      0.9406077861785889,
      0.951880693435669,
      0.9528974294662476,
      0.9570635557174683,
      0.9592782855033875,
      0.9558863639831543,
      0.9506956338882446,
      0.9502715468406677,
      0.9556411504745483,
      0.9503495693206787,
      0.9479509592056274,
      0.9488838911056519,
      0.9521316289901733,
      0.94780433177948,
      0.947288990020752,
      0.9506590366363525,
      0.9523515105247498,
      0.9475361108779907,
      0.943352997303009,
      0.9507253170013428,
      0.9399406909942627,
      0.9402600526809692,
      0.9483792781829834,
      0.9377325177192688,
      0.9665825366973877,
      0.9604308009147644,
      0.9447314739227295,
      0.9513781070709229,
      0.9570451378822327,
      0.9536241292953491,
      0.9478424191474915,
      0.9555559158325195,
      0.9523908495903015,
      0.9488685727119446,
      0.9495083689689636,
      0.9599217176437378,
      0.9541817903518677,
      0.9532186985015869,
      0.9688658714294434,
      0.9639953970909119,
      0.9582265615463257,
      0.963206946849823,
      0.9688667058944702,
      0.9542361497879028,
      0.9492575526237488,
      0.9587469100952148,
      0.9539405107498169,
      0.9438933730125427,
      0.9429876804351807,
      0.9470065832138062,
      0.928669810295105,
      0.9225435256958008,
      0.9282382726669312,
      0.8909695744514465,
      0.9983592629432678,
      0.9989529252052307,
      0.9980618357658386,
      0.9985513091087341,
      0.9989616274833679,
      0.9998087882995605,
      0.999922513961792,
      0.9998949766159058,
      0.999894917011261,
      0.9998264908790588,
      0.9998601675033569,
      0.9999345541000366,
      0.9999094605445862,
      0.9999462366104126,
      0.999893069267273,
      0.9998987317085266,
      0.9998911619186401,
      0.9999222755432129,
      0.9999594688415527,
      0.999970555305481,
      0.999958872795105,
      0.9999502897262573,
      0.9999589323997498,
      0.9999684691429138,
      0.9999713897705078,
      0.9999315738677979,
      0.9999028444290161,
      0.9999251365661621,
      0.9998592138290405,
      0.9998074769973755,
      0.9997643232345581,
      0.9994032382965088,
      0.9933884143829346,
      0.9915018677711487,
      0.9788747429847717,
      0.9849240779876709,
      0.993098795413971,
      0.9896876811981201,
      0.9950217604637146,
      0.9901995062828064,
      0.9937220215797424,
      0.986047625541687,
      0.9859007000923157,
      0.9783796668052673,
      0.970189094543457,
      0.9864385724067688,
      0.987738847732544,
      0.9972681403160095,
      0.9975659847259521,
      0.9900673031806946,
      0.9932143688201904,
      0.9859962463378906,
      0.9780368804931641,
      0.987762451171875,
      0.9914209246635437,
      0.9949858784675598,
      0.9896475672721863,
      0.9944537878036499,
      0.9898772835731506,
      0.9858222603797913,
      0.9927551746368408,
      0.9950363636016846,
      0.9976537227630615,
      0.9995614886283875,
      0.9998515248298645,
      0.9998859763145447,
      0.9999504089355469,
      0.9999759793281555,
      0.9999645948410034,
      0.9999350905418396,
      0.9999373555183411,
      0.9999518990516663,
      0.9999540448188782,
      0.9999526143074036,
      0.9999723434448242,
      0.9999545216560364,
      0.9999602437019348,
      0.9999590516090393,
      0.9999819993972778,
      0.9999807476997375,
      0.9999608397483826,
      0.9999738931655884,
      0.9999725818634033,
      0.9999761581420898,
      0.9999783635139465,
      0.9999580383300781,
      0.9999222159385681,
      0.9999604225158691,
      0.9999666810035706,
      0.9999445676803589,
      0.9999494552612305,
      0.9999526143074036,
      0.9999150037765503,
      0.9982317090034485,
      0.9919478297233582,
      0.9920142889022827,
      0.9849068522453308,
      0.9937925934791565,
      0.9887127876281738,
      0.9951110482215881,
      0.9902723431587219,
      0.9945489764213562,
      0.9897997379302979,
      0.9912547469139099,
      0.989944577217102,
      0.9907619953155518,
      0.9869094491004944,
      0.9905591011047363,
      0.9894065856933594,
      0.9975813031196594,
      0.9991541504859924,
      0.99992835521698,
      0.9999264478683472,
      0.9999362826347351,
      0.9997813105583191
    ],
    [
      0.9059045314788818,
      0.932915210723877,
      0.9497118592262268,
      0.9474235773086548,
      0.9513546228408813,
      0.9566553831100464,
      0.9624080657958984,
      0.9568092823028564,
      0.9614982008934021,
      0.9674161076545715,
      0.9630140662193298,
      0.9595127105712891,
      0.9655928611755371,
      0.9677252173423767,
      0.9598655104637146,
      0.9590620994567871,
      0.965219259262085,
      0.9639869928359985,
      0.9591718912124634,
      0.9549310207366943,
      0.9618831872940063,
      0.9529656767845154,
      0.9510141015052795,
      0.9573034048080444,
      0.9642364978790283,
      0.966050386428833,
      0.9683570861816406,
      0.9706965684890747,
      0.9684679508209229,
      0.9649666547775269,
      0.9632973670959473,
      0.9675758481025696,
      0.9639027714729309,
      0.9606808423995972,
      0.9614723324775696,
      0.9639332890510559,
      0.9603168368339539,
      0.9601296186447144,
      0.9625466465950012,
      0.9646395444869995,
      0.9614900350570679,
      0.9572057723999023,
      0.9625855684280396,
      0.9549700021743774,
      0.9543585777282715,
      0.9582403302192688,
      0.9512941241264343,
      0.9735837578773499,
      0.9677736759185791,
      0.9586775898933411,
      0.9607129693031311,
      0.9664658308029175,
      0.9657757878303528,
      0.9616090059280396,
      0.9659911394119263,
      0.9650752544403076,
      0.9620248079299927,
      0.9619886875152588,
      0.9704029560089111,
      0.9667633175849915,
      0.964811384677887,
      0.976765513420105,
      0.9744369387626648,
      0.9690130949020386,
      0.9731584787368774,
      0.9773310422897339,
      0.9652193784713745,
      0.9608314633369446,
      0.9688475131988525,
      0.9637614488601685,
      0.9561082124710083,
      0.9544689655303955,
      0.9566588401794434,
      0.9428786635398865,
      0.9348942041397095,
      0.9373601078987122,
      0.904120922088623,
      0.9985644221305847,
      0.9991459250450134,
      0.9986686706542969,
      0.9989451766014099,
      0.9991813898086548,
      0.9998391270637512,
      0.9999274611473083,
      0.9999005198478699,
      0.9998971223831177,
      0.9998356103897095,
      0.9998674988746643,
      0.9999381899833679,
      0.9999126195907593,
      0.999948263168335,
      0.9998961091041565,
      0.9999020099639893,
      0.9998943209648132,
      0.9999245405197144,
      0.9999610185623169,
      0.9999710321426392,
      0.9999604225158691,
      0.9999526143074036,
      0.9999606609344482,
      0.9999707341194153,
      0.9999736547470093,
      0.9999431371688843,
      0.9999115467071533,
      0.9999301433563232,
      0.9998704195022583,
      0.999816358089447,
      0.9997859001159668,
      0.9995001554489136,
      0.9943867325782776,
      0.9928784370422363,
      0.9828688502311707,
      0.9875731468200684,
      0.9947865009307861,
      0.9920926094055176,
      0.9963271617889404,
      0.9922923445701599,
      0.9951313734054565,
      0.9891231656074524,
      0.9885486364364624,
      0.9828050136566162,
      0.976983368396759,
      0.9899640083312988,
      0.9908768534660339,
      0.9981816411018372,
      0.9984157681465149,
      0.9929054975509644,
      0.9947928786277771,
      0.9890116453170776,
      0.9824795722961426,
      0.9901809096336365,
      0.993124783039093,
      0.9961357712745667,
      0.9926019310951233,
      0.9960004687309265,
      0.9922488331794739,
      0.9894822835922241,
      0.9949808120727539,
      0.9967839121818542,
      0.9984540343284607,
      0.9997094869613647,
      0.9998927116394043,
      0.9999010562896729,
      0.9999536871910095,
      0.9999777674674988,
      0.9999681115150452,
      0.9999377727508545,
      0.9999388456344604,
      0.999953031539917,
      0.9999570250511169,
      0.9999547600746155,
      0.9999728798866272,
      0.9999573826789856,
      0.9999629259109497,
      0.9999608993530273,
      0.9999834895133972,
      0.9999817609786987,
      0.9999625086784363,
      0.9999744296073914,
      0.9999725818634033,
      0.9999764561653137,
      0.9999791383743286,
      0.9999595284461975,
      0.9999247789382935,
      0.9999620914459229,
      0.9999678134918213,
      0.9999464750289917,
      0.9999493956565857,
      0.9999556541442871,
      0.9999207854270935,
      0.9984428286552429,
      0.9929913282394409,
      0.9933890104293823,
      0.9869915246963501,
      0.9950088858604431,
      0.9913126826286316,
      0.9965176582336426,
      0.9925238490104675,
      0.9958106279373169,
      0.9920438528060913,
      0.9934583306312561,
      0.9924352169036865,
      0.9929395914077759,
      0.9889596104621887,
      0.9919434785842896,
      0.9907112717628479,
      0.9978935122489929,
      0.9992691874504089,
      0.9999298453330994,
      0.9999308586120605,
      0.9999390840530396,
      0.9997882843017578
    ],
    [
      0.9330826997756958,
      0.9568078517913818,
      0.9670111536979675,
      0.9655666947364807,
      0.9673453569412231,
      0.973351776599884,
      0.9765509366989136,
      0.971284031867981,
      0.9754994511604309,
      0.9797693490982056,
      0.9772777557373047,
      0.9727064967155457,
      0.9779985547065735,
      0.979677140712738,
      0.9725539684295654,
      0.972398042678833,
      0.9771790504455566,
      0.9761142730712891,
      0.973337709903717,
      0.9698163270950317,
      0.9732568264007568,
      0.9658677577972412,
      0.9648144245147705,
      0.9721822142601013,
      0.9761291146278381,
      0.9783619046211243,
      0.9803469181060791,
      0.981637179851532,
      0.9808831810951233,
      0.9783397912979126,
      0.9766106009483337,
      0.9807240962982178,
      0.9783401489257812,
      0.9758287668228149,
      0.9764766693115234,
      0.9781664609909058,
      0.975629448890686,
      0.9759965538978577,
      0.9762415289878845,
      0.9770030379295349,
      0.9758519530296326,
      0.9732358455657959,
      0.9742642045021057,
      0.9677307605743408,
      0.9687754511833191,
      0.968927800655365,
      0.962889552116394,
      0.9798093438148499,
      0.9752553701400757,
      0.9706588983535767,
      0.9719728231430054,
      0.9774520993232727,
      0.9775712490081787,
      0.9754700064659119,
      0.9786630868911743,
      0.9791274070739746,
      0.9762500524520874,
      0.97669517993927,
      0.9817779660224915,
      0.9797776937484741,
      0.978218674659729,
      0.9848499298095703,
      0.9835609197616577,
      0.9797418117523193,
      0.9823882579803467,
      0.9849520921707153,
      0.9771891832351685,
      0.9740917682647705,
      0.979229211807251,
      0.9741631746292114,
      0.9682822227478027,
      0.9649896621704102,
      0.9668275713920593,
      0.9566998481750488,
      0.9490985870361328,
      0.9474301338195801,
      0.9167184829711914,
      0.9987380504608154,
      0.999298095703125,
      0.9991714954376221,
      0.9993147850036621,
      0.9994495511054993,
      0.9998688101768494,
      0.99993497133255,
      0.9999057054519653,
      0.9999017715454102,
      0.9998524188995361,
      0.999875545501709,
      0.9999411106109619,
      0.9999144673347473,
      0.99994957447052,
      0.9998975992202759,
      0.9999041557312012,
      0.9998966455459595,
      0.9999261498451233,
      0.9999620914459229,
      0.9999717473983765,
      0.9999609589576721,
      0.9999523758888245,
      0.9999620914459229,
      0.9999754428863525,
      0.9999763369560242,
      0.9999541640281677,
      0.9999204874038696,
      0.9999373555183411,
      0.9998788833618164,
      0.9998281598091125,
      0.9998084306716919,
      0.9996328949928284,
      0.9959527254104614,
      0.9951685667037964,
      0.9876761436462402,
      0.9912645816802979,
      0.9970134496688843,
      0.9956508874893188,
      0.9980428814888,
      0.995366632938385,
      0.9966557621955872,
      0.9920952916145325,
      0.9911573529243469,
      0.9868240356445312,
      0.9828101396560669,
      0.99281245470047,
      0.9939253926277161,
      0.9988637566566467,
      0.9990410804748535,
      0.9955852031707764,
      0.9967483878135681,
      0.9923354387283325,
      0.9877345561981201,
      0.9933117032051086,
      0.9952725172042847,
      0.9973791837692261,
      0.9951781630516052,
      0.997231125831604,
      0.9942623972892761,
      0.992776095867157,
      0.9969332218170166,
      0.9981185793876648,
      0.9990355968475342,
      0.9998072981834412,
      0.9999233484268188,
      0.9999111294746399,
      0.9999568462371826,
      0.9999792575836182,
      0.9999709129333496,
      0.9999409914016724,
      0.9999415278434753,
      0.9999544620513916,
      0.99996018409729,
      0.9999570846557617,
      0.9999745488166809,
      0.9999606013298035,
      0.9999645948410034,
      0.9999628663063049,
      0.9999850988388062,
      0.9999825954437256,
      0.9999651312828064,
      0.9999749064445496,
      0.9999734163284302,
      0.9999765157699585,
      0.9999796748161316,
      0.9999605417251587,
      0.999926745891571,
      0.9999631643295288,
      0.9999690055847168,
      0.999948263168335,
      0.9999518990516663,
      0.999958336353302,
      0.9999268054962158,
      0.998651385307312,
      0.9942188858985901,
      0.9948704242706299,
      0.9898829460144043,
      0.9966864585876465,
      0.9945927262306213,
      0.9980142712593079,
      0.9954199194908142,
      0.9973697662353516,
      0.9947491884231567,
      0.9958444237709045,
      0.9951943159103394,
      0.9952858686447144,
      0.9915627241134644,
      0.9936771392822266,
      0.9924389123916626,
      0.9982914328575134,
      0.9994188547134399,
      0.999931812286377,
      0.9999341368675232,
      0.9999411702156067,
      0.9997914433479309
    ],
    [
      0.9538651704788208,
      0.9720162153244019,
      0.9785658121109009,
      0.9795289039611816,
      0.9799401164054871,
      0.9835290312767029,
      0.9852460622787476,
      0.9827131032943726,
      0.9848540425300598,
      0.9871645569801331,
      0.9862952828407288,
      0.9830719828605652,
      0.9863637089729309,
      0.98736572265625,
      0.982974648475647,
      0.9828247427940369,
      0.9856128096580505,
      0.9844331741333008,
      0.9827608466148376,
      0.9805887937545776,
      0.9816125631332397,
      0.9760806560516357,
      0.9753177165985107,
      0.981701672077179,
      0.9852637052536011,
      0.9860403537750244,
      0.9874069690704346,
      0.9889248609542847,
      0.9885183572769165,
      0.9864732027053833,
      0.9863384962081909,
      0.9886438250541687,
      0.9867964386940002,
      0.9854590892791748,
      0.9860957264900208,
      0.986886203289032,
      0.9850440621376038,
      0.985438883304596,
      0.985103964805603,
      0.9854303002357483,
      0.9843728542327881,
      0.9828863143920898,
      0.9830470681190491,
      0.9788956642150879,
      0.9799456000328064,
      0.978659987449646,
      0.9724251627922058,
      0.9847004413604736,
      0.9817631244659424,
      0.9803808927536011,
      0.9813908338546753,
      0.9852427244186401,
      0.9857980012893677,
      0.9851692318916321,
      0.9869648218154907,
      0.9875816702842712,
      0.9861760139465332,
      0.9865359663963318,
      0.9889367818832397,
      0.9876334071159363,
      0.987210214138031,
      0.9907323718070984,
      0.9895786046981812,
      0.9876596927642822,
      0.9894057512283325,
      0.9905511140823364,
      0.9860912561416626,
      0.9841021299362183,
      0.9868172407150269,
      0.9832844734191895,
      0.979573667049408,
      0.9757142066955566,
      0.9750311970710754,
      0.9676230549812317,
      0.9617666006088257,
      0.9570754766464233,
      0.9294039011001587,
      0.9988970756530762,
      0.9994810223579407,
      0.9995183944702148,
      0.9995815753936768,
      0.999666690826416,
      0.9998927116394043,
      0.9999416470527649,
      0.999909520149231,
      0.9999064803123474,
      0.999871551990509,
      0.9998854994773865,
      0.9999440312385559,
      0.9999164342880249,
      0.9999508857727051,
      0.99989914894104,
      0.9999058842658997,
      0.9998986721038818,
      0.9999279379844666,
      0.9999632835388184,
      0.9999725818634033,
      0.9999618530273438,
      0.9999534487724304,
      0.9999637007713318,
      0.99997878074646,
      0.9999786615371704,
      0.9999635219573975,
      0.9999281167984009,
      0.9999427795410156,
      0.9998806118965149,
      0.9998390078544617,
      0.9998322129249573,
      0.9997552633285522,
      0.9976903796195984,
      0.9972947239875793,
      0.9921837449073792,
      0.9951347708702087,
      0.9985793828964233,
      0.9980416297912598,
      0.9990732073783875,
      0.9978187680244446,
      0.9982218742370605,
      0.9950005412101746,
      0.9936057925224304,
      0.9900287389755249,
      0.9873875975608826,
      0.9958045482635498,
      0.9967823028564453,
      0.9993472099304199,
      0.9994280338287354,
      0.9977403283119202,
      0.9984399080276489,
      0.9956238269805908,
      0.9926091432571411,
      0.9959272146224976,
      0.9972327351570129,
      0.9985097646713257,
      0.9975534677505493,
      0.9985767006874084,
      0.996515691280365,
      0.995968759059906,
      0.9983099102973938,
      0.9989091157913208,
      0.9993765950202942,
      0.9998599886894226,
      0.9999397993087769,
      0.9999198317527771,
      0.9999589323997498,
      0.9999803900718689,
      0.9999727010726929,
      0.9999427199363708,
      0.9999430179595947,
      0.9999549388885498,
      0.9999616146087646,
      0.9999580383300781,
      0.9999754428863525,
      0.9999639391899109,
      0.9999680519104004,
      0.9999638199806213,
      0.9999865293502808,
      0.9999831914901733,
      0.999967634677887,
      0.9999752640724182,
      0.9999743700027466,
      0.9999765753746033,
      0.9999800324440002,
      0.9999616146087646,
      0.9999287128448486,
      0.9999643564224243,
      0.999970018863678,
      0.99994957447052,
      0.9999540448188782,
      0.999960720539093,
      0.9999324083328247,
      0.9988676309585571,
      0.995725691318512,
      0.9966755509376526,
      0.9929393529891968,
      0.9980779886245728,
      0.9971631169319153,
      0.9990139603614807,
      0.9978449940681458,
      0.9985966682434082,
      0.9970635771751404,
      0.9978094696998596,
      0.9977133870124817,
      0.9973005056381226,
      0.9944405555725098,
      0.9954182505607605,
      0.9942032098770142,
      0.9987160563468933,
      0.9995735883712769,
      0.9999402761459351,
      0.999936044216156,
      0.9999415874481201,
      0.999795138835907
    ],
    [
      0.9677329659461975,
      0.9812329411506653,
      0.9852235913276672,
      0.9866863489151001,
      0.9868679642677307,
      0.9891789555549622,
      0.9902398586273193,
      0.9892919659614563,
      0.9902328252792358,
      0.9912779331207275,
      0.9911117553710938,
      0.989321768283844,
      0.9908487200737,
      0.9914782643318176,
      0.9888206720352173,
      0.9885002374649048,
      0.990082859992981,
      0.9893329739570618,
      0.9879571795463562,
      0.9861465096473694,
      0.986690104007721,
      0.9826359748840332,
      0.9831112623214722,
      0.9881914258003235,
      0.9903115034103394,
      0.9903709888458252,
      0.9912639856338501,
      0.9929685592651367,
      0.9931473135948181,
      0.9912256002426147,
      0.9913198351860046,
      0.9933834075927734,
      0.9916561245918274,
      0.9904382824897766,
      0.991029679775238,
      0.9918129444122314,
      0.9902288913726807,
      0.990553617477417,
      0.9903656840324402,
      0.9903655052185059,
      0.9892779588699341,
      0.9881460666656494,
      0.9883474707603455,
      0.9853628277778625,
      0.985905110836029,
      0.9844740629196167,
      0.9787053465843201,
      0.9883888363838196,
      0.9868226051330566,
      0.9856294393539429,
      0.9870619177818298,
      0.9902083277702332,
      0.9900677800178528,
      0.9903455376625061,
      0.991804301738739,
      0.9922511577606201,
      0.9914302825927734,
      0.99186772108078,
      0.993820309638977,
      0.992312490940094,
      0.9919546246528625,
      0.9946084022521973,
      0.9941067099571228,
      0.9921737909317017,
      0.993432343006134,
      0.9943414330482483,
      0.9910297989845276,
      0.9892849922180176,
      0.9912557005882263,
      0.9886728525161743,
      0.9860309958457947,
      0.9826505780220032,
      0.9819932579994202,
      0.9752628207206726,
      0.9715389609336853,
      0.9655289649963379,
      0.9402686357498169,
      0.9990384578704834,
      0.9996167421340942,
      0.9997205138206482,
      0.9997342824935913,
      0.9998019337654114,
      0.9999129772186279,
      0.999948263168335,
      0.9999130368232727,
      0.9999104142189026,
      0.9998884797096252,
      0.9998944997787476,
      0.9999468922615051,
      0.9999182224273682,
      0.9999517798423767,
      0.9999004006385803,
      0.9999078512191772,
      0.9999002814292908,
      0.9999290108680725,
      0.9999642968177795,
      0.9999731183052063,
      0.9999620318412781,
      0.9999547004699707,
      0.9999645352363586,
      0.9999810457229614,
      0.9999804496765137,
      0.9999701976776123,
      0.9999331831932068,
      0.9999467134475708,
      0.9998841285705566,
      0.9998469948768616,
      0.9998499751091003,
      0.9998383522033691,
      0.9989660978317261,
      0.9987856149673462,
      0.9960035681724548,
      0.9978541731834412,
      0.9993841648101807,
      0.9991952180862427,
      0.9995748996734619,
      0.9990586638450623,
      0.9991322159767151,
      0.997451663017273,
      0.995759129524231,
      0.9922894239425659,
      0.9905424118041992,
      0.9975631237030029,
      0.9983559846878052,
      0.9996174573898315,
      0.9996299743652344,
      0.9989950060844421,
      0.9992917776107788,
      0.998093843460083,
      0.9965301752090454,
      0.9979166388511658,
      0.9984924793243408,
      0.9992179870605469,
      0.9987566471099854,
      0.9992255568504333,
      0.9981238842010498,
      0.9978826642036438,
      0.9990931749343872,
      0.9993570446968079,
      0.9995589852333069,
      0.9998890161514282,
      0.999950110912323,
      0.9999257922172546,
      0.9999604821205139,
      0.999981164932251,
      0.9999739527702332,
      0.9999438524246216,
      0.9999439120292664,
      0.9999551177024841,
      0.9999623894691467,
      0.9999582171440125,
      0.9999759793281555,
      0.9999667406082153,
      0.9999704957008362,
      0.9999650120735168,
      0.9999875426292419,
      0.9999837279319763,
      0.9999690055847168,
      0.9999751448631287,
      0.9999743103981018,
      0.999976396560669,
      0.9999802708625793,
      0.999962568283081,
      0.9999300837516785,
      0.9999651908874512,
      0.9999707937240601,
      0.9999507069587708,
      0.9999552369117737,
      0.9999625086784363,
      0.9999386072158813,
      0.999156653881073,
      0.9972492456436157,
      0.9981060028076172,
      0.995983362197876,
      0.9989571571350098,
      0.9985703229904175,
      0.9994876980781555,
      0.9990611672401428,
      0.999244213104248,
      0.9984657168388367,
      0.9990237951278687,
      0.9990369081497192,
      0.9984169006347656,
      0.9965741634368896,
      0.997083306312561,
      0.9960282444953918,
      0.9991704225540161,
      0.9997014999389648,
      0.99994957447052,
      0.9999392628669739,
      0.9999387264251709,
      0.9998009204864502
    ],
    [
      0.9776614904403687,
      0.9863157272338867,
      0.9887973666191101,
      0.990489661693573,
      0.9907523393630981,
      0.9921014308929443,
      0.9931286573410034,
      0.9932333827018738,
      0.993576169013977,
      0.9938188195228577,
      0.9942134618759155,
      0.9932317733764648,
      0.9934597015380859,
      0.9938243627548218,
      0.9925286173820496,
      0.9921239018440247,
      0.9926897883415222,
      0.992297887802124,
      0.9914419054985046,
      0.9895092844963074,
      0.9898070693016052,
      0.9866436719894409,
      0.9876314997673035,
      0.9916380643844604,
      0.9939324855804443,
      0.9937969446182251,
      0.9939167499542236,
      0.9958944320678711,
      0.9962514638900757,
      0.9947717785835266,
      0.9944558143615723,
      0.9963244199752808,
      0.9951156973838806,
      0.993841290473938,
      0.9938541054725647,
      0.9949409365653992,
      0.9937689900398254,
      0.9934231638908386,
      0.9932571053504944,
      0.9931116700172424,
      0.9920042157173157,
      0.9910757541656494,
      0.9911061525344849,
      0.9888138175010681,
      0.989128828048706,
      0.9880110621452332,
      0.9830157160758972,
      0.9908512830734253,
      0.9904191493988037,
      0.9885069727897644,
      0.9901680946350098,
      0.9930550456047058,
      0.9926950335502625,
      0.993374764919281,
      0.9948115944862366,
      0.9954372644424438,
      0.9946514964103699,
      0.9951145648956299,
      0.9968000650405884,
      0.9957666397094727,
      0.9951112866401672,
      0.997079074382782,
      0.9969521760940552,
      0.9955507516860962,
      0.9959161877632141,
      0.9967488646507263,
      0.9945993423461914,
      0.9925468564033508,
      0.9937587380409241,
      0.9918130040168762,
      0.989902138710022,
      0.9872269630432129,
      0.9866033792495728,
      0.9817433953285217,
      0.9787592887878418,
      0.9726893901824951,
      0.9496228098869324,
      0.9991318583488464,
      0.9996920228004456,
      0.9998137950897217,
      0.9998224973678589,
      0.9998757839202881,
      0.9999288320541382,
      0.9999533891677856,
      0.999915599822998,
      0.9999136924743652,
      0.9999014735221863,
      0.9999025464057922,
      0.9999496936798096,
      0.9999195337295532,
      0.9999525547027588,
      0.999901294708252,
      0.9999090433120728,
      0.9999015927314758,
      0.9999300837516785,
      0.9999649524688721,
      0.999973714351654,
      0.9999626278877258,
      0.9999563694000244,
      0.9999656081199646,
      0.999983549118042,
      0.9999818801879883,
      0.9999746084213257,
      0.9999364614486694,
      0.9999493360519409,
      0.9998853206634521,
      0.9998520016670227,
      0.999862015247345,
      0.9998888373374939,
      0.9995085597038269,
      0.9995165467262268,
      0.9981961250305176,
      0.9990870356559753,
      0.9997237920761108,
      0.9995799660682678,
      0.9997554421424866,
      0.9994422793388367,
      0.9995110630989075,
      0.9986724257469177,
      0.997382640838623,
      0.9942182302474976,
      0.9926930069923401,
      0.9984436631202698,
      0.9990625977516174,
      0.9997454285621643,
      0.9997639656066895,
      0.999483585357666,
      0.9996213912963867,
      0.9991159439086914,
      0.9983696937561035,
      0.998917818069458,
      0.9992385506629944,
      0.9995494484901428,
      0.9992894530296326,
      0.9995361566543579,
      0.9989111423492432,
      0.99899822473526,
      0.9994434714317322,
      0.9996084570884705,
      0.9996621608734131,
      0.9999068379402161,
      0.9999563694000244,
      0.9999304413795471,
      0.9999616146087646,
      0.9999818205833435,
      0.9999749660491943,
      0.9999451637268066,
      0.9999449849128723,
      0.9999552965164185,
      0.9999634623527527,
      0.9999584555625916,
      0.999976396560669,
      0.9999687075614929,
      0.9999723434448242,
      0.9999659061431885,
      0.9999882578849792,
      0.9999850988388062,
      0.9999703764915466,
      0.999975323677063,
      0.9999756813049316,
      0.999976634979248,
      0.9999805688858032,
      0.9999632239341736,
      0.9999313950538635,
      0.9999659657478333,
      0.9999712705612183,
      0.9999515414237976,
      0.9999564290046692,
      0.9999642968177795,
      0.999943733215332,
      0.9993970990180969,
      0.9982391595840454,
      0.9988987445831299,
      0.9977527856826782,
      0.9993999600410461,
      0.9991860389709473,
      0.9996663331985474,
      0.9995157718658447,
      0.999582827091217,
      0.9992074966430664,
      0.9994887113571167,
      0.9995356202125549,
      0.9989871978759766,
      0.9977801442146301,
      0.9981763362884521,
      0.9973713159561157,
      0.999474823474884,
      0.9997871518135071,
      0.9999541640281677,
      0.9999414682388306,
      0.9999400973320007,
      0.9998031854629517
    ],
    [
      0.9835177659988403,
      0.9894219636917114,
      0.991304874420166,
      0.9937224388122559,
      0.9934407472610474,
      0.9941047430038452,
      0.9956388473510742,
      0.9958251714706421,
      0.9959631562232971,
      0.9960124492645264,
      0.9967864751815796,
      0.9959074258804321,
      0.995625913143158,
      0.9960187077522278,
      0.9952399134635925,
      0.994796633720398,
      0.9951919317245483,
      0.9949792623519897,
      0.9940318465232849,
      0.9918893575668335,
      0.9917809963226318,
      0.9889907836914062,
      0.9906322956085205,
      0.9940879940986633,
      0.9965354800224304,
      0.9958198070526123,
      0.9958769679069519,
      0.9974089860916138,
      0.9976677298545837,
      0.9968691468238831,
      0.9965500831604004,
      0.997653067111969,
      0.9970359802246094,
      0.9960766434669495,
      0.9958066344261169,
      0.9968716502189636,
      0.9962820410728455,
      0.9956569671630859,
      0.995484471321106,
      0.9955121874809265,
      0.9942447543144226,
      0.9931589961051941,
      0.9929951429367065,
      0.9912565350532532,
      0.9916630983352661,
      0.9907660484313965,
      0.9861628413200378,
      0.9925758242607117,
      0.9927675724029541,
      0.9909375905990601,
      0.9925774335861206,
      0.9951648116111755,
      0.995276153087616,
      0.9956445097923279,
      0.9967013001441956,
      0.9972776174545288,
      0.9967734813690186,
      0.9970393180847168,
      0.9981321692466736,
      0.9975226521492004,
      0.9970004558563232,
      0.9982073903083801,
      0.9981309771537781,
      0.9973204135894775,
      0.9973989129066467,
      0.9979396462440491,
      0.9966591596603394,
      0.9945968389511108,
      0.9952946901321411,
      0.9940381646156311,
      0.9925655722618103,
      0.9898579120635986,
      0.9894710779190063,
      0.9860161542892456,
      0.9827972054481506,
      0.9778401851654053,
      0.9575673341751099,
      0.9991904497146606,
      0.9997357726097107,
      0.9998579621315002,
      0.9998705387115479,
      0.9999120235443115,
      0.999938428401947,
      0.9999569654464722,
      0.9999173283576965,
      0.9999169111251831,
      0.9999134540557861,
      0.9999105334281921,
      0.9999522566795349,
      0.9999210238456726,
      0.9999533295631409,
      0.9999020099639893,
      0.9999101758003235,
      0.9999029636383057,
      0.9999310374259949,
      0.9999655485153198,
      0.9999740719795227,
      0.9999628067016602,
      0.9999579787254333,
      0.9999664425849915,
      0.9999849796295166,
      0.9999826550483704,
      0.9999773502349854,
      0.9999384880065918,
      0.9999513626098633,
      0.9998830556869507,
      0.9998552203178406,
      0.9998735785484314,
      0.9999287128448486,
      0.9997197985649109,
      0.9997472167015076,
      0.9992354512214661,
      0.9995671510696411,
      0.9998342394828796,
      0.9997171759605408,
      0.9998168349266052,
      0.9996173977851868,
      0.9996855854988098,
      0.9992533326148987,
      0.9983060359954834,
      0.9958544373512268,
      0.9943212270736694,
      0.9991437792778015,
      0.9994582533836365,
      0.9998254776000977,
      0.9998323917388916,
      0.9996722936630249,
      0.999747097492218,
      0.9994500279426575,
      0.9990530610084534,
      0.999292254447937,
      0.9994783997535706,
      0.999681830406189,
      0.9995609521865845,
      0.9996917843818665,
      0.9993160367012024,
      0.9994622468948364,
      0.9996321201324463,
      0.9997392892837524,
      0.9997276663780212,
      0.9999173879623413,
      0.9999606609344482,
      0.9999336004257202,
      0.999962329864502,
      0.9999820590019226,
      0.9999758005142212,
      0.999946117401123,
      0.9999455213546753,
      0.9999551177024841,
      0.9999626278877258,
      0.9999581575393677,
      0.9999763369560242,
      0.9999694228172302,
      0.9999746680259705,
      0.9999662637710571,
      0.9999884366989136,
      0.9999845027923584,
      0.9999703168869019,
      0.999975323677063,
      0.9999763369560242,
      0.999976634979248,
      0.9999807476997375,
      0.9999638795852661,
      0.9999324679374695,
      0.9999666213989258,
      0.9999714493751526,
      0.9999517202377319,
      0.9999572038650513,
      0.999965488910675,
      0.9999480247497559,
      0.9995579123497009,
      0.9988364577293396,
      0.999401330947876,
      0.9986271858215332,
      0.9996539950370789,
      0.9994356632232666,
      0.9997478723526001,
      0.999712347984314,
      0.9997278451919556,
      0.9994890689849854,
      0.9996657967567444,
      0.9996993541717529,
      0.9993281960487366,
      0.9984131455421448,
      0.9987608790397644,
      0.99822598695755,
      0.9996766448020935,
      0.9998494386672974,
      0.9999594688415527,
      0.999944269657135,
      0.9999462962150574,
      0.9998016953468323
    ]
  ],
  "rfd_device": "NVIDIA A30",
  "rfd_time": 53,
  "rfd_con_ref_pdb_idx": [],
  "rfd_con_hal_pdb_idx": [],
  "rfd_con_ref_idx0": [],
  "rfd_con_hal_idx0": [],
  "rfd_complex_con_ref_pdb_idx": "[('A', 17), ('A', 18), ('A', 19), ('A', 20), ('A', 21), ('A', 22), ('A', 23), ('A', 24), ('A', 25), ('A', 26), ('A', 27), ('A', 28), ('A', 29), ('A', 30), ('A', 31), ('A', 32), ('A', 33), ('A', 34), ('A', 35), ('A', 36), ('A', 37), ('A', 38), ('A', 39), ('A', 40), ('A', 41), ('A', 42), ('A', 43), ('A', 44), ('A', 45), ('A', 46), ('A', 47), ('A', 48), ('A', 49), ('A', 50), ('A', 51), ('A', 52), ('A', 53), ('A', 54), ('A', 55), ('A', 56), ('A', 57), ('A', 58), ('A', 59), ('A', 60), ('A', 61), ('A', 62), ('A', 63), ('A', 64), ('A', 65), ('A', 66), ('A', 67), ('A', 68), ('A', 69), ('A', 70), ('A', 71), ('A', 72), ('A', 73), ('A', 74), ('A', 75), ('A', 76), ('A', 77), ('A', 78), ('A', 79), ('A', 80), ('A', 81), ('A', 82), ('A', 83), ('A', 84), ('A', 85), ('A', 86), ('A', 87), ('A', 88), ('A', 89), ('A', 90), ('A', 91), ('A', 92), ('A', 93), ('A', 94), ('A', 95), ('A', 96), ('A', 97), ('A', 98), ('A', 99), ('A', 100), ('A', 101), ('A', 102), ('A', 103), ('A', 104), ('A', 105), ('A', 106), ('A', 107), ('A', 108), ('A', 109), ('A', 110), ('A', 111), ('A', 112), ('A', 113), ('A', 114), ('A', 115), ('A', 116), ('A', 117), ('A', 118), ('A', 119), ('A', 120), ('A', 121), ('A', 122), ('A', 123), ('A', 124), ('A', 125), ('A', 126), ('A', 127), ('A', 128), ('A', 129), ('A', 130), ('A', 131)]",
  "rfd_complex_con_hal_pdb_idx": "[('B', 78), ('B', 79), ('B', 80), ('B', 81), ('B', 82), ('B', 83), ('B', 84), ('B', 85), ('B', 86), ('B', 87), ('B', 88), ('B', 89), ('B', 90), ('B', 91), ('B', 92), ('B', 93), ('B', 94), ('B', 95), ('B', 96), ('B', 97), ('B', 98), ('B', 99), ('B', 100), ('B', 101), ('B', 102), ('B', 103), ('B', 104), ('B', 105), ('B', 106), ('B', 107), ('B', 108), ('B', 109), ('B', 110), ('B', 111), ('B', 112), ('B', 113), ('B', 114), ('B', 115), ('B', 116), ('B', 117), ('B', 118), ('B', 119), ('B', 120), ('B', 121), ('B', 122), ('B', 123), ('B', 124), ('B', 125), ('B', 126), ('B', 127), ('B', 128), ('B', 129), ('B', 130), ('B', 131), ('B', 132), ('B', 133), ('B', 134), ('B', 135), ('B', 136), ('B', 137), ('B', 138), ('B', 139), ('B', 140), ('B', 141), ('B', 142), ('B', 143), ('B', 144), ('B', 145), ('B', 146), ('B', 147), ('B', 148), ('B', 149), ('B', 150), ('B', 151), ('B', 152), ('B', 153), ('B', 154), ('B', 155), ('B', 156), ('B', 157), ('B', 158), ('B', 159), ('B', 160), ('B', 161), ('B', 162), ('B', 163), ('B', 164), ('B', 165), ('B', 166), ('B', 167), ('B', 168), ('B', 169), ('B', 170), ('B', 171), ('B', 172), ('B', 173), ('B', 174), ('B', 175), ('B', 176), ('B', 177), ('B', 178), ('B', 179), ('B', 180), ('B', 181), ('B', 182), ('B', 183), ('B', 184), ('B', 185), ('B', 186), ('B', 187), ('B', 188), ('B', 189), ('B', 190), ('B', 191), ('B', 192)]",
  "rfd_receptor_con_ref_pdb_idx": "[('A', 17), ('A', 18), ('A', 19), ('A', 20), ('A', 21), ('A', 22), ('A', 23), ('A', 24), ('A', 25), ('A', 26), ('A', 27), ('A', 28), ('A', 29), ('A', 30), ('A', 31), ('A', 32), ('A', 33), ('A', 34), ('A', 35), ('A', 36), ('A', 37), ('A', 38), ('A', 39), ('A', 40), ('A', 41), ('A', 42), ('A', 43), ('A', 44), ('A', 45), ('A', 46), ('A', 47), ('A', 48), ('A', 49), ('A', 50), ('A', 51), ('A', 52), ('A', 53), ('A', 54), ('A', 55), ('A', 56), ('A', 57), ('A', 58), ('A', 59), ('A', 60), ('A', 61), ('A', 62), ('A', 63), ('A', 64), ('A', 65), ('A', 66), ('A', 67), ('A', 68), ('A', 69), ('A', 70), ('A', 71), ('A', 72), ('A', 73), ('A', 74), ('A', 75), ('A', 76), ('A', 77), ('A', 78), ('A', 79), ('A', 80), ('A', 81), ('A', 82), ('A', 83), ('A', 84), ('A', 85), ('A', 86), ('A', 87), ('A', 88), ('A', 89), ('A', 90), ('A', 91), ('A', 92), ('A', 93), ('A', 94), ('A', 95), ('A', 96), ('A', 97), ('A', 98), ('A', 99), ('A', 100), ('A', 101), ('A', 102), ('A', 103), ('A', 104), ('A', 105), ('A', 106), ('A', 107), ('A', 108), ('A', 109), ('A', 110), ('A', 111), ('A', 112), ('A', 113), ('A', 114), ('A', 115), ('A', 116), ('A', 117), ('A', 118), ('A', 119), ('A', 120), ('A', 121), ('A', 122), ('A', 123), ('A', 124), ('A', 125), ('A', 126), ('A', 127), ('A', 128), ('A', 129), ('A', 130), ('A', 131)]",
  "rfd_receptor_con_hal_pdb_idx": "[('B', 78), ('B', 79), ('B', 80), ('B', 81), ('B', 82), ('B', 83), ('B', 84), ('B', 85), ('B', 86), ('B', 87), ('B', 88), ('B', 89), ('B', 90), ('B', 91), ('B', 92), ('B', 93), ('B', 94), ('B', 95), ('B', 96), ('B', 97), ('B', 98), ('B', 99), ('B', 100), ('B', 101), ('B', 102), ('B', 103), ('B', 104), ('B', 105), ('B', 106), ('B', 107), ('B', 108), ('B', 109), ('B', 110), ('B', 111), ('B', 112), ('B', 113), ('B', 114), ('B', 115), ('B', 116), ('B', 117), ('B', 118), ('B', 119), ('B', 120), ('B', 121), ('B', 122), ('B', 123), ('B', 124), ('B', 125), ('B', 126), ('B', 127), ('B', 128), ('B', 129), ('B', 130), ('B', 131), ('B', 132), ('B', 133), ('B', 134), ('B', 135), ('B', 136), ('B', 137), ('B', 138), ('B', 139), ('B', 140), ('B', 141), ('B', 142), ('B', 143), ('B', 144), ('B', 145), ('B', 146), ('B', 147), ('B', 148), ('B', 149), ('B', 150), ('B', 151), ('B', 152), ('B', 153), ('B', 154), ('B', 155), ('B', 156), ('B', 157), ('B', 158), ('B', 159), ('B', 160), ('B', 161), ('B', 162), ('B', 163), ('B', 164), ('B', 165), ('B', 166), ('B', 167), ('B', 168), ('B', 169), ('B', 170), ('B', 171), ('B', 172), ('B', 173), ('B', 174), ('B', 175), ('B', 176), ('B', 177), ('B', 178), ('B', 179), ('B', 180), ('B', 181), ('B', 182), ('B', 183), ('B', 184), ('B', 185), ('B', 186), ('B', 187), ('B', 188), ('B', 189), ('B', 190), ('B', 191), ('B', 192)]",
  "rfd_complex_con_ref_idx0": [
    0,
    1,
    2,
    3,
    4,
    5,
    6,
    7,
    8,
    9,
    10,
    11,
    12,
    13,
    14,
    15,
    16,
    17,
    18,
    19,
    20,
    21,
    22,
    23,
    24,
    25,
    26,
    27,
    28,
    29,
    30,
    31,
    32,
    33,
    34,
    35,
    36,
    37,
    38,
    39,
    40,
    41,
    42,
    43,
    44,
    45,
    46,
    47,
    48,
    49,
    50,
    51,
    52,
    53,
    54,
    55,
    56,
    57,
    58,
    59,
    60,
    61,
    62,
    63,
    64,
    65,
    66,
    67,
    68,
    69,
    70,
    71,
    72,
    73,
    74,
    75,
    76,
    77,
    78,
    79,
    80,
    81,
    82,
    83,
    84,
    85,
    86,
    87,
    88,
    89,
    90,
    91,
    92,
    93,
    94,
    95,
    96,
    97,
    98,
    99,
    100,
    101,
    102,
    103,
    104,
    105,
    106,
    107,
    108,
    109,
    110,
    111,
    112,
    113,
    114
  ],
  "rfd_complex_con_hal_idx0": [
    77,
    78,
    79,
    80,
    81,
    82,
    83,
    84,
    85,
    86,
    87,
    88,
    89,
    90,
    91,
    92,
    93,
    94,
    95,
    96,
    97,
    98,
    99,
    100,
    101,
    102,
    103,
    104,
    105,
    106,
    107,
    108,
    109,
    110,
    111,
    112,
    113,
    114,
    115,
    116,
    117,
    118,
    119,
    120,
    121,
    122,
    123,
    124,
    125,
    126,
    127,
    128,
    129,
    130,
    131,
    132,
    133,
    134,
    135,
    136,
    137,
    138,
    139,
    140,
    141,
    142,
    143,
    144,
    145,
    146,
    147,
    148,
    149,
    150,
    151,
    152,
    153,
    154,
    155,
    156,
    157,
    158,
    159,
    160,
    161,
    162,
    163,
    164,
    165,
    166,
    167,
    168,
    169,
    170,
    171,
    172,
    173,
    174,
    175,
    176,
    177,
    178,
    179,
    180,
    181,
    182,
    183,
    184,
    185,
    186,
    187,
    188,
    189,
    190,
    191
  ],
  "rfd_receptor_con_ref_idx0": [
    0,
    1,
    2,
    3,
    4,
    5,
    6,
    7,
    8,
    9,
    10,
    11,
    12,
    13,
    14,
    15,
    16,
    17,
    18,
    19,
    20,
    21,
    22,
    23,
    24,
    25,
    26,
    27,
    28,
    29,
    30,
    31,
    32,
    33,
    34,
    35,
    36,
    37,
    38,
    39,
    40,
    41,
    42,
    43,
    44,
    45,
    46,
    47,
    48,
    49,
    50,
    51,
    52,
    53,
    54,
    55,
    56,
    57,
    58,
    59,
    60,
    61,
    62,
    63,
    64,
    65,
    66,
    67,
    68,
    69,
    70,
    71,
    72,
    73,
    74,
    75,
    76,
    77,
    78,
    79,
    80,
    81,
    82,
    83,
    84,
    85,
    86,
    87,
    88,
    89,
    90,
    91,
    92,
    93,
    94,
    95,
    96,
    97,
    98,
    99,
    100,
    101,
    102,
    103,
    104,
    105,
    106,
    107,
    108,
    109,
    110,
    111,
    112,
    113,
    114
  ],
  "rfd_receptor_con_hal_idx0": [
    0,
    1,
    2,
    3,
    4,
    5,
    6,
    7,
    8,
    9,
    10,
    11,
    12,
    13,
    14,
    15,
    16,
    17,
    18,
    19,
    20,
    21,
    22,
    23,
    24,
    25,
    26,
    27,
    28,
    29,
    30,
    31,
    32,
    33,
    34,
    35,
    36,
    37,
    38,
    39,
    40,
    41,
    42,
    43,
    44,
    45,
    46,
    47,
    48,
    49,
    50,
    51,
    52,
    53,
    54,
    55,
    56,
    57,
    58,
    59,
    60,
    61,
    62,
    63,
    64,
    65,
    66,
    67,
    68,
    69,
    70,
    71,
    72,
    73,
    74,
    75,
    76,
    77,
    78,
    79,
    80,
    81,
    82,
    83,
    84,
    85,
    86,
    87,
    88,
    89,
    90,
    91,
    92,
    93,
    94,
    95,
    96,
    97,
    98,
    99,
    100,
    101,
    102,
    103,
    104,
    105,
    106,
    107,
    108,
    109,
    110,
    111,
    112,
    113,
    114
  ],
  "rfd_inpaint_str": [
    false,
    false,
    false,
    false,
    false,
    false,
    false,
    false,
    false,
    false,
    false,
    false,
    false,
    false,
    false,
    false,
    false,
    false,
    false,
    false,
    false,
    false,
    false,
    false,
    false,
    false,
    false,
    false,
    false,
    false,
    false,
    false,
    false,
    false,
    false,
    false,
    false,
    false,
    false,
    false,
    false,
    false,
    false,
    false,
    false,
    false,
    false,
    false,
    false,
    false,
    false,
    false,
    false,
    false,
    false,
    false,
    false,
    false,
    false,
    false,
    false,
    false,
    false,
    false,
    false,
    false,
    false,
    false,
    false,
    false,
    false,
    false,
    false,
    false,
    false,
    false,
    false,
    true,
    true,
    true,
    true,
    true,
    true,
    true,
    true,
    true,
    true,
    true,
    true,
    true,
    true,
    true,
    true,
    true,
    true,
    true,
    true,
    true,
    true,
    true,
    true,
    true,
    true,
    true,
    true,
    true,
    true,
    true,
    true,
    true,
    true,
    true,
    true,
    true,
    true,
    true,
    true,
    true,
    true,
    true,
    true,
    true,
    true,
    true,
    true,
    true,
    true,
    true,
    true,
    true,
    true,
    true,
    true,
    true,
    true,
    true,
    true,
    true,
    true,
    true,
    true,
    true,
    true,
    true,
    true,
    true,
    true,
    true,
    true,
    true,
    true,
    true,
    true,
    true,
    true,
    true,
    true,
    true,
    true,
    true,
    true,
    true,
    true,
    true,
    true,
    true,
    true,
    true,
    true,
    true,
    true,
    true,
    true,
    true,
    true,
    true,
    true,
    true,
    true,
    true,
    true,
    true,
    true,
    true,
    true,
    true,
    true,
    true,
    true,
    true,
    true,
    true
  ],
  "rfd_inpaint_seq": [
    false,
    false,
    false,
    false,
    false,
    false,
    false,
    false,
    false,
    false,
    false,
    false,
    false,
    false,
    false,
    false,
    false,
    false,
    false,
    false,
    false,
    false,
    false,
    false,
    false,
    false,
    false,
    false,
    false,
    false,
    false,
    false,
    false,
    false,
    false,
    false,
    false,
    false,
    false,
    false,
    false,
    false,
    false,
    false,
    false,
    false,
    false,
    false,
    false,
    false,
    false,
    false,
    false,
    false,
    false,
    false,
    false,
    false,
    false,
    false,
    false,
    false,
    false,
    false,
    false,
    false,
    false,
    false,
    false,
    false,
    false,
    false,
    false,
    false,
    false,
    false,
    false,
    true,
    true,
    true,
    true,
    true,
    true,
    true,
    true,
    true,
    true,
    true,
    true,
    true,
    true,
    true,
    true,
    true,
    true,
    true,
    true,
    true,
    true,
    true,
    true,
    true,
    true,
    true,
    true,
    true,
    true,
    true,
    true,
    true,
    true,
    true,
    true,
    true,
    true,
    true,
    true,
    true,
    true,
    true,
    true,
    true,
    true,
    true,
    true,
    true,
    true,
    true,
    true,
    true,
    true,
    true,
    true,
    true,
    true,
    true,
    true,
    true,
    true,
    true,
    true,
    true,
    true,
    true,
    true,
    true,
    true,
    true,
    true,
    true,
    true,
    true,
    true,
    true,
    true,
    true,
    true,
    true,
    true,
    true,
    true,
    true,
    true,
    true,
    true,
    true,
    true,
    true,
    true,
    true,
    true,
    true,
    true,
    true,
    true,
    true,
    true,
    true,
    true,
    true,
    true,
    true,
    true,
    true,
    true,
    true,
    true,
    true,
    true,
    true,
    true,
    true
  ],
  "rfd_sampled_mask": [
    "A17-131/0",
    "77-77"
  ],
  "rfd_mask_1d": [
    false,
    false,
    false,
    false,
    false,
    false,
    false,
    false,
    false,
    false,
    false,
    false,
    false,
    false,
    false,
    false,
    false,
    false,
    false,
    false,
    false,
    false,
    false,
    false,
    false,
    false,
    false,
    false,
    false,
    false,
    false,
    false,
    false,
    false,
    false,
    false,
    false,
    false,
    false,
    false,
    false,
    false,
    false,
    false,
    false,
    false,
    false,
    false,
    false,
    false,
    false,
    false,
    false,
    false,
    false,
    false,
    false,
    false,
    false,
    false,
    false,
    false,
    false,
    false,
    false,
    false,
    false,
    false,
    false,
    false,
    false,
    false,
    false,
    false,
    false,
    false,
    false,
    true,
    true,
    true,
    true,
    true,
    true,
    true,
    true,
    true,
    true,
    true,
    true,
    true,
    true,
    true,
    true,
    true,
    true,
    true,
    true,
    true,
    true,
    true,
    true,
    true,
    true,
    true,
    true,
    true,
    true,
    true,
    true,
    true,
    true,
    true,
    true,
    true,
    true,
    true,
    true,
    true,
    true,
    true,
    true,
    true,
    true,
    true,
    true,
    true,
    true,
    true,
    true,
    true,
    true,
    true,
    true,
    true,
    true,
    true,
    true,
    true,
    true,
    true,
    true,
    true,
    true,
    true,
    true,
    true,
    true,
    true,
    true,
    true,
    true,
    true,
    true,
    true,
    true,
    true,
    true,
    true,
    true,
    true,
    true,
    true,
    true,
    true,
    true,
    true,
    true,
    true,
    true,
    true,
    true,
    true,
    true,
    true,
    true,
    true,
    true,
    true,
    true,
    true,
    true,
    true,
    true,
    true,
    true,
    true,
    true,
    true,
    true,
    true,
    true,
    true
  ]
}
```
