## Supplementary File 1 for "ProteinDJ: a high-performance and modular protein design pipeline": fold_30.json

```
{
  "fold_id": 30,
  "rfd_config": {
    "inference": {
      "input_pdb": "5o45_pd-l1.pdb",
      "num_designs": 25,
      "design_startnum": 25,
      "ckpt_override_path": null,
      "symmetry": null,
      "recenter": true,
      "radius": 10.0,
      "model_only_neighbors": false,
      "output_prefix": "./rfd_results/fold",
      "write_trajectory": false,
      "scaffold_guided": false,
      "model_runner": "SelfConditioning",
      "cautious": true,
      "align_motif": true,
      "symmetric_self_cond": true,
      "final_step": 1,
      "deterministic": false,
      "trb_save_ckpt_path": "/app/RFdiffusion/models/Complex_base_ckpt.pt",
      "schedule_directory_path": "/app/RFdiffusion/schedules",
      "model_directory_path": "/app/RFdiffusion/models"
    },
    "contigmap": {
      "contigs": [
        "A17-131/0 50-100"
      ],
      "inpaint_seq": null,
      "inpaint_str": null,
      "inpaint_str_helix": null,
      "inpaint_str_strand": null,
      "inpaint_str_loop": null,
      "provide_seq": null,
      "length": null
    },
    "model": {
      "n_extra_block": 4,
      "n_main_block": 32,
      "n_ref_block": 4,
      "d_msa": 256,
      "d_msa_full": 64,
      "d_pair": 128,
      "d_templ": 64,
      "n_head_msa": 8,
      "n_head_pair": 4,
      "n_head_templ": 4,
      "d_hidden": 32,
      "d_hidden_templ": 32,
      "p_drop": 0.15,
      "SE3_param_full": {
        "num_layers": 1,
        "num_channels": 32,
        "num_degrees": 2,
        "n_heads": 4,
        "div": 4,
        "l0_in_features": 8,
        "l0_out_features": 8,
        "l1_in_features": 3,
        "l1_out_features": 2,
        "num_edge_features": 32
      },
      "SE3_param_topk": {
        "num_layers": 1,
        "num_channels": 32,
        "num_degrees": 2,
        "n_heads": 4,
        "div": 4,
        "l0_in_features": 64,
        "l0_out_features": 64,
        "l1_in_features": 3,
        "l1_out_features": 2,
        "num_edge_features": 64
      },
      "freeze_track_motif": false,
      "use_motif_timestep": true
    },
    "diffuser": {
      "T": 50,
      "b_0": 0.01,
      "b_T": 0.07,
      "schedule_type": "linear",
      "so3_type": "igso3",
      "crd_scale": 0.25,
      "partial_T": null,
      "so3_schedule_type": "linear",
      "min_b": 1.5,
      "max_b": 2.5,
      "min_sigma": 0.02,
      "max_sigma": 1.5
    },
    "denoiser": {
      "noise_scale_ca": 0,
      "final_noise_scale_ca": 1,
      "ca_noise_schedule_type": "constant",
      "noise_scale_frame": 0,
      "final_noise_scale_frame": 1,
      "frame_noise_schedule_type": "constant"
    },
    "ppi": {
      "hotspot_res": [
        "A56",
        "A115",
        "A123"
      ]
    },
    "potentials": {
      "guiding_potentials": null,
      "guide_scale": 10,
      "guide_decay": "constant",
      "olig_inter_all": null,
      "olig_intra_all": null,
      "olig_custom_contact": null,
      "substrate": null
    },
    "contig_settings": {
      "ref_idx": null,
      "hal_idx": null,
      "idx_rf": null,
      "inpaint_seq_tensor": null
    },
    "preprocess": {
      "sidechain_input": false,
      "motif_sidechain_input": true,
      "d_t1d": 24,
      "d_t2d": 44,
      "prob_self_cond": 0.5,
      "str_self_cond": true,
      "predict_previous": false
    },
    "logging": {
      "inputs": false
    },
    "scaffoldguided": {
      "scaffoldguided": false,
      "target_pdb": false,
      "target_path": null,
      "scaffold_list": null,
      "scaffold_dir": null,
      "sampled_insertion": 0,
      "sampled_N": 0,
      "sampled_C": 0,
      "ss_mask": 0,
      "systematic": false,
      "target_ss": null,
      "target_adj": null,
      "mask_loops": true,
      "contig_crop": null
    }
  },
  "rfd_plddt": [
    [
      0.1537041813135147,
      0.17198830842971802,
      0.1862931102514267,
      0.1871783435344696,
      0.18479841947555542,
      0.1783665120601654,
      0.1829986572265625,
      0.16576974093914032,
      0.15729308128356934,
      0.1592656373977661,
      0.14326156675815582,
      0.13346698880195618,
      0.12785980105400085,
      0.1227605938911438,
      0.11578728258609772,
      0.1113291084766388,
      0.10821343958377838,
      0.10452736914157867,
      0.10063201189041138,
      0.09681850671768188,
      0.0958310216665268,
      0.0944305807352066,
      0.09342917054891586,
      0.09358998388051987,
      0.09383726119995117,
      0.09148421883583069,
      0.09190022945404053,
      0.0912240743637085,
      0.08890090137720108,
      0.0860140323638916,
      0.08350428938865662,
      0.08215690404176712,
      0.0799223929643631,
      0.07945259660482407,
      0.08322964608669281,
      0.08041754364967346,
      0.08513247966766357,
      0.08296148478984833,
      0.08451105654239655,
      0.08482836186885834,
      0.08448898792266846,
      0.08260875195264816,
      0.08800189197063446,
      0.09320328384637833,
      0.09566345065832138,
      0.1015612930059433,
      0.10656893253326416,
      0.10761765390634537,
      0.1082291528582573,
      0.10719706118106842,
      0.1005881205201149,
      0.09818433970212936,
      0.10160991549491882,
      0.10215657949447632,
      0.10152654349803925,
      0.09990532696247101,
      0.1062265932559967,
      0.10483694821596146,
      0.11314035207033157,
      0.12089754641056061,
      0.1172637939453125,
      0.11261320859193802,
      0.11482108384370804,
      0.11542928218841553,
      0.11389024555683136,
      0.11439993977546692,
      0.11400891840457916,
      0.11675159633159637,
      0.1156516969203949,
      0.11152619868516922,
      0.1172146126627922,
      0.11886764317750931,
      0.12040459364652634,
      0.1274946630001068,
      0.13515286147594452,
      0.13620606064796448,
      0.13981029391288757,
      0.15092436969280243,
      0.154922217130661,
      0.1577451527118683,
      0.17080488801002502,
      0.174622043967247,
      0.16802150011062622,
      0.16440214216709137,
      0.17833605408668518,
      0.17072023451328278,
      0.1683749258518219,
      0.17699962854385376,
      0.18726946413516998,
      0.17363572120666504,
      0.16951073706150055,
      0.18005236983299255,
      0.17593899369239807,
      0.16620750725269318,
      0.17292284965515137,
      0.17180120944976807,
      0.16505897045135498,
      0.14560534060001373,
      0.7653910517692566,
      0.7720736861228943,
      0.8495646715164185,
      0.8713398575782776,
      0.9234838485717773,
      0.9554097652435303,
      0.9729689359664917,
      0.9830910563468933,
      0.9755198359489441,
      0.9617444276809692,
      0.9720500707626343,
      0.9847931265830994,
      0.9884634613990784,
      0.9925244450569153,
      0.9915162920951843,
      0.9942117929458618,
      0.9947941899299622,
      0.9959104657173157,
      0.9979425668716431,
      0.9985119104385376,
      0.9983683228492737,
      0.9976493120193481,
      0.9964472055435181,
      0.9898568987846375,
      0.9900779128074646,
      0.9751530289649963,
      0.9752111434936523,
      0.9836350083351135,
      0.971287727355957,
      0.9554377198219299,
      0.9692696928977966,
      0.962894082069397,
      0.934511661529541,
      0.920522928237915,
      0.8426163196563721,
      0.8442881107330322,
      0.8927210569381714,
      0.8736574053764343,
      0.9058388471603394,
      0.8880757093429565,
      0.9211059808731079,
      0.8906488418579102,
      0.9265856742858887,
      0.8801189661026001,
      0.8346320986747742,
      0.8891609907150269,
      0.8826721906661987,
      0.954323410987854,
      0.9507684707641602,
      0.9008827209472656,
      0.9053798913955688,
      0.8702746033668518,
      0.844192385673523,
      0.9220054149627686,
      0.9324684143066406,
      0.9321467280387878,
      0.9001485109329224,
      0.9287569522857666,
      0.9003483057022095,
      0.8658809065818787,
      0.9155123233795166,
      0.9376232028007507,
      0.9661797285079956,
      0.9868552088737488,
      0.9921308159828186,
      0.9915955662727356,
      0.9966778755187988,
      0.9985734820365906,
      0.9980782270431519,
      0.9977596998214722,
      0.9965905547142029,
      0.9968233108520508,
      0.9919620156288147,
      0.9918040633201599,
      0.9936226606369019,
      0.9921168684959412,
      0.987613320350647,
      0.9924222230911255,
      0.9938629269599915,
      0.9954531192779541,
      0.9943450093269348,
      0.9981148838996887,
      0.998603343963623,
      0.9992656111717224,
      0.9992157816886902,
      0.9987649917602539,
      0.9979467988014221,
      0.9976495504379272,
      0.9977964758872986,
      0.9937352538108826,
      0.9926309585571289,
      0.994613528251648,
      0.9862692356109619,
      0.9601741433143616,
      0.9299989342689514,
      0.9323079586029053,
      0.8799503445625305,
      0.9083617925643921,
      0.8736124038696289,
      0.8987292647361755,
      0.8570556640625,
      0.8845464587211609,
      0.847908616065979,
      0.828317403793335,
      0.8351722955703735,
      0.8509568572044373,
      0.8675507307052612,
      0.8780272006988525,
      0.8981708288192749,
      0.9494470357894897,
      0.9639546871185303,
      0.985737144947052,
      0.9837219715118408,
      0.9894919991493225,
      0.9856070876121521
    ],
    [
      0.19958487153053284,
      0.24281495809555054,
      0.24308787286281586,
      0.22025299072265625,
      0.2151847928762436,
      0.2098596692085266,
      0.19211146235466003,
      0.1796531230211258,
      0.17134523391723633,
      0.16957761347293854,
      0.14756250381469727,
      0.13556815683841705,
      0.14165416359901428,
      0.13625198602676392,
      0.11804435402154922,
      0.11452281475067139,
      0.11611741781234741,
      0.11523778736591339,
      0.1081530973315239,
      0.108169786632061,
      0.10744273662567139,
      0.10490073263645172,
      0.10364635288715363,
      0.10453857481479645,
      0.10751356929540634,
      0.10794380307197571,
      0.10867922008037567,
      0.10825090110301971,
      0.10895369946956635,
      0.10922525078058243,
      0.10559187829494476,
      0.09984046965837479,
      0.1022922694683075,
      0.10402189195156097,
      0.10090986639261246,
      0.1006837785243988,
      0.10325786471366882,
      0.1020459532737732,
      0.09916427731513977,
      0.09979601949453354,
      0.09782035648822784,
      0.10507608950138092,
      0.11016920953989029,
      0.11354976892471313,
      0.11971896886825562,
      0.12692958116531372,
      0.12967687845230103,
      0.12822407484054565,
      0.12739971280097961,
      0.13075311481952667,
      0.12745420634746552,
      0.12214608490467072,
      0.12398870289325714,
      0.12435021251440048,
      0.12935054302215576,
      0.12978778779506683,
      0.1330474317073822,
      0.132246732711792,
      0.13453435897827148,
      0.13260486721992493,
      0.13727882504463196,
      0.12935364246368408,
      0.12497161328792572,
      0.1251295804977417,
      0.12710730731487274,
      0.12121102213859558,
      0.11687535792589188,
      0.11795183271169662,
      0.12285846471786499,
      0.1261046677827835,
      0.12438608705997467,
      0.12640678882598877,
      0.13643451035022736,
      0.13780155777931213,
      0.1365807205438614,
      0.1429741531610489,
      0.15005268156528473,
      0.14241153001785278,
      0.13991326093673706,
      0.14665032923221588,
      0.14693188667297363,
      0.15052530169487,
      0.14771319925785065,
      0.15969352424144745,
      0.17042168974876404,
      0.16953793168067932,
      0.17340263724327087,
      0.19143040478229523,
      0.19471406936645508,
      0.19084514677524567,
      0.19243820011615753,
      0.20567844808101654,
      0.2240966558456421,
      0.2245403230190277,
      0.22288715839385986,
      0.2349463552236557,
      0.24680951237678528,
      0.22490179538726807,
      0.7523301243782043,
      0.7563576698303223,
      0.8444917798042297,
      0.8724391460418701,
      0.9287860989570618,
      0.9600272178649902,
      0.9762787818908691,
      0.9851462244987488,
      0.9750859141349792,
      0.9565147757530212,
      0.9640085697174072,
      0.9792640209197998,
      0.9833081960678101,
      0.9891791343688965,
      0.9880133271217346,
      0.9919107556343079,
      0.9930304288864136,
      0.9944984912872314,
      0.9973495006561279,
      0.9982423186302185,
      0.9982870817184448,
      0.9978201389312744,
      0.9973397850990295,
      0.9935880899429321,
      0.9936352372169495,
      0.9788287281990051,
      0.9770888686180115,
      0.9835597276687622,
      0.9715394377708435,
      0.9563987851142883,
      0.9630627036094666,
      0.9545551538467407,
      0.8990752696990967,
      0.8846601843833923,
      0.778062105178833,
      0.8008188605308533,
      0.8741949796676636,
      0.858697772026062,
      0.9047499299049377,
      0.8874551057815552,
      0.9217665195465088,
      0.8849073052406311,
      0.9182149171829224,
      0.8669445514678955,
      0.8170998096466064,
      0.8773399591445923,
      0.8787416219711304,
      0.9532890319824219,
      0.948569118976593,
      0.8927050232887268,
      0.8962734937667847,
      0.8429309725761414,
      0.79673171043396,
      0.8953792452812195,
      0.9129476547241211,
      0.920332133769989,
      0.8830527067184448,
      0.9129440188407898,
      0.8792721033096313,
      0.847791850566864,
      0.903032660484314,
      0.9298577308654785,
      0.9601293802261353,
      0.9842724800109863,
      0.99101722240448,
      0.9887797832489014,
      0.9951298236846924,
      0.9980185031890869,
      0.9979227781295776,
      0.9975459575653076,
      0.9969292283058167,
      0.996831476688385,
      0.9914535284042358,
      0.991905689239502,
      0.9948246479034424,
      0.9935179948806763,
      0.9889304637908936,
      0.9946697950363159,
      0.9956861734390259,
      0.9969606995582581,
      0.9963328242301941,
      0.9985514283180237,
      0.9987609386444092,
      0.9992037415504456,
      0.9991716146469116,
      0.9983267188072205,
      0.9968503713607788,
      0.9964678287506104,
      0.9966846704483032,
      0.9906133413314819,
      0.9904614090919495,
      0.9935290813446045,
      0.9804176688194275,
      0.9508997797966003,
      0.9189005494117737,
      0.9283141493797302,
      0.8743264079093933,
      0.9089143872261047,
      0.873752236366272,
      0.9011666774749756,
      0.8449368476867676,
      0.8748151063919067,
      0.828845202922821,
      0.8120490312576294,
      0.8272435665130615,
      0.8419109582901001,
      0.8623648285865784,
      0.8718011379241943,
      0.889799952507019,
      0.941863477230072,
      0.9537472128868103,
      0.9795376062393188,
      0.9768738746643066,
      0.9840032458305359,
      0.9809343814849854
    ],
    [
      0.20504093170166016,
      0.22833582758903503,
      0.21717210114002228,
      0.20130132138729095,
      0.19987298548221588,
      0.19420523941516876,
      0.17724639177322388,
      0.16226908564567566,
      0.1581476926803589,
      0.15547753870487213,
      0.13689970970153809,
      0.1266077756881714,
      0.13207250833511353,
      0.12984681129455566,
      0.10998326539993286,
      0.1094253733754158,
      0.11472921073436737,
      0.10973416268825531,
      0.10190623998641968,
      0.10517722368240356,
      0.10551853477954865,
      0.10027530044317245,
      0.09673123061656952,
      0.09599800407886505,
      0.09529057145118713,
      0.0952891856431961,
      0.09555300325155258,
      0.09639602154493332,
      0.09931252896785736,
      0.099652498960495,
      0.09710828214883804,
      0.09729550778865814,
      0.09932929277420044,
      0.09918929636478424,
      0.097852922976017,
      0.09644277393817902,
      0.1022673100233078,
      0.10763107240200043,
      0.10655713081359863,
      0.11021845787763596,
      0.11206567287445068,
      0.11610560864210129,
      0.12192594259977341,
      0.1218532994389534,
      0.12313629686832428,
      0.11954894661903381,
      0.12253183126449585,
      0.12005425989627838,
      0.119318887591362,
      0.12137383967638016,
      0.12461434304714203,
      0.1240987479686737,
      0.123395174741745,
      0.12663227319717407,
      0.1345791220664978,
      0.13074041903018951,
      0.13047555088996887,
      0.1272086650133133,
      0.1247563287615776,
      0.12111371010541916,
      0.12364964187145233,
      0.11916932463645935,
      0.11410185694694519,
      0.11223885416984558,
      0.11202757060527802,
      0.11419272422790527,
      0.11126409471035004,
      0.11089030653238297,
      0.11467602849006653,
      0.11892278492450714,
      0.11241315305233002,
      0.11284862458705902,
      0.12130743265151978,
      0.1187732070684433,
      0.11837048828601837,
      0.12885604798793793,
      0.1319723129272461,
      0.1271059513092041,
      0.12207388877868652,
      0.13043972849845886,
      0.13255974650382996,
      0.13014982640743256,
      0.13199655711650848,
      0.1463245451450348,
      0.15322208404541016,
      0.15471771359443665,
      0.16783227026462555,
      0.1783517450094223,
      0.17844216525554657,
      0.18494577705860138,
      0.1954089105129242,
      0.20678019523620605,
      0.2211662232875824,
      0.22775936126708984,
      0.23805949091911316,
      0.2382192313671112,
      0.24633462727069855,
      0.24468441307544708,
      0.756324827671051,
      0.7614086866378784,
      0.8467203974723816,
      0.8751484155654907,
      0.9310423135757446,
      0.9611139893531799,
      0.9778653383255005,
      0.9873644709587097,
      0.97823566198349,
      0.9607855677604675,
      0.9694343209266663,
      0.9846493601799011,
      0.9881197214126587,
      0.9926713109016418,
      0.991069495677948,
      0.9934795498847961,
      0.9941456913948059,
      0.9955291152000427,
      0.9977558255195618,
      0.9985635876655579,
      0.9984462261199951,
      0.997956395149231,
      0.9974475502967834,
      0.9936839938163757,
      0.9938467741012573,
      0.9789605736732483,
      0.9763702750205994,
      0.9827795624732971,
      0.9703479409217834,
      0.9556190371513367,
      0.9618557691574097,
      0.954410195350647,
      0.895764946937561,
      0.8819299936294556,
      0.7747118473052979,
      0.8010032176971436,
      0.8760114908218384,
      0.8640587329864502,
      0.9071356654167175,
      0.8891741037368774,
      0.921903133392334,
      0.884020209312439,
      0.9190328121185303,
      0.8669845461845398,
      0.8143665194511414,
      0.8737124800682068,
      0.8756890296936035,
      0.952440619468689,
      0.9477705955505371,
      0.890722930431366,
      0.8942289352416992,
      0.842462420463562,
      0.7973839640617371,
      0.8943846225738525,
      0.911973237991333,
      0.9189206957817078,
      0.8796685934066772,
      0.909554660320282,
      0.874129056930542,
      0.8410791158676147,
      0.8988518118858337,
      0.9259400367736816,
      0.9565265774726868,
      0.9821125268936157,
      0.9897044897079468,
      0.9869938492774963,
      0.994330108165741,
      0.997749388217926,
      0.9977107048034668,
      0.9973739981651306,
      0.9968979954719543,
      0.9970986843109131,
      0.992306649684906,
      0.992976725101471,
      0.9956216216087341,
      0.9942787289619446,
      0.9906444549560547,
      0.9954433441162109,
      0.9961820840835571,
      0.9973271489143372,
      0.9964993596076965,
      0.9986211061477661,
      0.9987606406211853,
      0.9992154240608215,
      0.9991604089736938,
      0.9983787536621094,
      0.9970839619636536,
      0.9969266057014465,
      0.9970353245735168,
      0.9918845891952515,
      0.9909598231315613,
      0.9939633011817932,
      0.9824824333190918,
      0.9532167911529541,
      0.9213899374008179,
      0.92940354347229,
      0.8768752813339233,
      0.9113436937332153,
      0.8767083883285522,
      0.9051085710525513,
      0.8537226915359497,
      0.8794734477996826,
      0.8321067690849304,
      0.812652587890625,
      0.8323101997375488,
      0.8432079553604126,
      0.8623529672622681,
      0.8741976022720337,
      0.8932753801345825,
      0.9439542293548584,
      0.9569753408432007,
      0.9825528264045715,
      0.9817692041397095,
      0.9880127310752869,
      0.9855812788009644
    ],
    [
      0.19797098636627197,
      0.22167810797691345,
      0.20111426711082458,
      0.18219345808029175,
      0.1784743219614029,
      0.17616166174411774,
      0.15265043079853058,
      0.1425904631614685,
      0.14260917901992798,
      0.1429114043712616,
      0.12477198243141174,
      0.118122898042202,
      0.12827855348587036,
      0.12464573234319687,
      0.10800370573997498,
      0.10838253796100616,
      0.11487054824829102,
      0.10627517849206924,
      0.10338323563337326,
      0.10440745949745178,
      0.10559286177158356,
      0.10243174433708191,
      0.10195716470479965,
      0.09985964000225067,
      0.09895069152116776,
      0.10078214108943939,
      0.10145662724971771,
      0.10324369370937347,
      0.10348624736070633,
      0.10354752838611603,
      0.1005677655339241,
      0.09681637585163116,
      0.09873978793621063,
      0.09813202172517776,
      0.09754855930805206,
      0.09617535769939423,
      0.0955887958407402,
      0.09284479916095734,
      0.09448917210102081,
      0.09546881914138794,
      0.09291078895330429,
      0.09672217071056366,
      0.10194629430770874,
      0.11061432957649231,
      0.11338500678539276,
      0.11728083342313766,
      0.12152130901813507,
      0.12064866721630096,
      0.12147057056427002,
      0.1205991730093956,
      0.11867529153823853,
      0.1214185282588005,
      0.12325982749462128,
      0.12932008504867554,
      0.1405632048845291,
      0.14267566800117493,
      0.1411963254213333,
      0.14719411730766296,
      0.14721325039863586,
      0.1376698911190033,
      0.14002667367458344,
      0.13932520151138306,
      0.1298627406358719,
      0.12154199182987213,
      0.1223597526550293,
      0.12287724763154984,
      0.12084420025348663,
      0.11472611129283905,
      0.12276200205087662,
      0.12623225152492523,
      0.12046044319868088,
      0.12081830203533173,
      0.1251320242881775,
      0.12049807608127594,
      0.11994148790836334,
      0.1301441639661789,
      0.13463670015335083,
      0.1293175220489502,
      0.12495864927768707,
      0.13079385459423065,
      0.12891392409801483,
      0.13099035620689392,
      0.12987276911735535,
      0.14086660742759705,
      0.1432385891675949,
      0.15212808549404144,
      0.16197720170021057,
      0.17287138104438782,
      0.1751505583524704,
      0.18215835094451904,
      0.1922846883535385,
      0.19591152667999268,
      0.20607003569602966,
      0.2161477506160736,
      0.22172600030899048,
      0.21790915727615356,
      0.2181253731250763,
      0.21083737909793854,
      0.7748092412948608,
      0.7720362544059753,
      0.8476442098617554,
      0.8768240213394165,
      0.932510495185852,
      0.962481677532196,
      0.979396402835846,
      0.9892054200172424,
      0.9808570742607117,
      0.9629247188568115,
      0.9721267223358154,
      0.987257182598114,
      0.9906269311904907,
      0.9943106770515442,
      0.9926393032073975,
      0.9943117499351501,
      0.9949657320976257,
      0.9963617920875549,
      0.9982224702835083,
      0.9988674521446228,
      0.9986943602561951,
      0.9981054663658142,
      0.9976567029953003,
      0.9938488006591797,
      0.9942807555198669,
      0.9805284738540649,
      0.9790366888046265,
      0.9845630526542664,
      0.9737653732299805,
      0.9595820903778076,
      0.9630395174026489,
      0.9551042318344116,
      0.8968377709388733,
      0.8815827369689941,
      0.772551417350769,
      0.8091976046562195,
      0.8784055113792419,
      0.8679724931716919,
      0.90660560131073,
      0.8884698152542114,
      0.9196383953094482,
      0.8813298344612122,
      0.9166446924209595,
      0.8617870211601257,
      0.8073590993881226,
      0.8663209080696106,
      0.8704297542572021,
      0.9503437280654907,
      0.9450003504753113,
      0.8872452974319458,
      0.8922513723373413,
      0.8450745344161987,
      0.7906792163848877,
      0.8922525644302368,
      0.9091970324516296,
      0.9157920479774475,
      0.8744617700576782,
      0.9030846357345581,
      0.8617169857025146,
      0.8298323154449463,
      0.8915148973464966,
      0.9191860556602478,
      0.9521443843841553,
      0.9801676869392395,
      0.9887374639511108,
      0.9853125214576721,
      0.9938523769378662,
      0.9976879358291626,
      0.9975950121879578,
      0.9972152709960938,
      0.9968655109405518,
      0.997372031211853,
      0.9930174946784973,
      0.9941918849945068,
      0.9963825345039368,
      0.994719386100769,
      0.9919232130050659,
      0.9962691068649292,
      0.9966277480125427,
      0.9976240992546082,
      0.9965434670448303,
      0.9987137317657471,
      0.998769998550415,
      0.9992762804031372,
      0.999237596988678,
      0.9985460638999939,
      0.9974008202552795,
      0.9972410202026367,
      0.9972419738769531,
      0.9923598170280457,
      0.990946888923645,
      0.994040310382843,
      0.9830649495124817,
      0.9533116221427917,
      0.9213914275169373,
      0.9291534423828125,
      0.8762525916099548,
      0.9108874797821045,
      0.874164342880249,
      0.9028460383415222,
      0.8573943972587585,
      0.8816838264465332,
      0.8367469310760498,
      0.8154548406600952,
      0.8301476836204529,
      0.8393428325653076,
      0.8586653470993042,
      0.873602032661438,
      0.893736720085144,
      0.9451266527175903,
      0.9583492875099182,
      0.9839662313461304,
      0.9837938547134399,
      0.9897111058235168,
      0.9876985549926758
    ],
    [
      0.18804743885993958,
      0.20950359106063843,
      0.1915413737297058,
      0.17588743567466736,
      0.17590215802192688,
      0.16747353971004486,
      0.1497553437948227,
      0.14138567447662354,
      0.13928961753845215,
      0.13966329395771027,
      0.12509939074516296,
      0.1178278848528862,
      0.12681496143341064,
      0.11956954747438431,
      0.10874839127063751,
      0.1068890243768692,
      0.11282576620578766,
      0.10967139899730682,
      0.10536719858646393,
      0.10654380917549133,
      0.10977566242218018,
      0.10824465751647949,
      0.10580027103424072,
      0.1056373119354248,
      0.10728095471858978,
      0.10675060003995895,
      0.10397832095623016,
      0.10740244388580322,
      0.10609433054924011,
      0.10963466018438339,
      0.10630828142166138,
      0.10420499742031097,
      0.10504268109798431,
      0.10359861701726913,
      0.09771919250488281,
      0.10152247548103333,
      0.10002285987138748,
      0.09810701012611389,
      0.09911844879388809,
      0.10202710330486298,
      0.10112956911325455,
      0.1024220734834671,
      0.11053702980279922,
      0.11880281567573547,
      0.12096843123435974,
      0.12665557861328125,
      0.13019227981567383,
      0.1281244307756424,
      0.12475834041833878,
      0.12491144239902496,
      0.12016429007053375,
      0.12338078022003174,
      0.12643469870090485,
      0.1296369731426239,
      0.1424071192741394,
      0.14095215499401093,
      0.14840388298034668,
      0.1600998491048813,
      0.16128787398338318,
      0.14598184823989868,
      0.145400732755661,
      0.15572141110897064,
      0.1473729908466339,
      0.13821585476398468,
      0.1410301774740219,
      0.1473138928413391,
      0.1383190155029297,
      0.13332867622375488,
      0.1468583345413208,
      0.14809581637382507,
      0.1413474828004837,
      0.13861888647079468,
      0.14959248900413513,
      0.14369989931583405,
      0.14184850454330444,
      0.1506439447402954,
      0.1526051163673401,
      0.14111195504665375,
      0.13322030007839203,
      0.14128795266151428,
      0.13308976590633392,
      0.1366368979215622,
      0.13632096350193024,
      0.14284351468086243,
      0.143804669380188,
      0.15320107340812683,
      0.1652337610721588,
      0.17258219420909882,
      0.17823298275470734,
      0.18271133303642273,
      0.18727737665176392,
      0.18475909531116486,
      0.1854322850704193,
      0.19237737357616425,
      0.20484323799610138,
      0.18983155488967896,
      0.1838657259941101,
      0.15948723256587982,
      0.797154426574707,
      0.7845121622085571,
      0.8507341146469116,
      0.88088458776474,
      0.9358349442481995,
      0.9661802649497986,
      0.9817818403244019,
      0.9912433624267578,
      0.9846428632736206,
      0.9670338034629822,
      0.9759261608123779,
      0.9901628494262695,
      0.992979109287262,
      0.9955981373786926,
      0.993834912776947,
      0.994895875453949,
      0.9954242706298828,
      0.9967561960220337,
      0.9983853697776794,
      0.9990285038948059,
      0.9988068342208862,
      0.9982045292854309,
      0.997738242149353,
      0.9939880967140198,
      0.9948073029518127,
      0.982678234577179,
      0.9817821383476257,
      0.9872273802757263,
      0.9776548147201538,
      0.9661353826522827,
      0.9657768607139587,
      0.9570432901382446,
      0.9011645317077637,
      0.8876813650131226,
      0.7869782447814941,
      0.8194335699081421,
      0.8823902010917664,
      0.8709433674812317,
      0.9065968990325928,
      0.8867191076278687,
      0.9188191890716553,
      0.8793681859970093,
      0.9149789810180664,
      0.8597657680511475,
      0.804039716720581,
      0.8605641722679138,
      0.8659049272537231,
      0.9485259056091309,
      0.9423528909683228,
      0.8857935667037964,
      0.8918768167495728,
      0.8457971215248108,
      0.8028114438056946,
      0.8939120769500732,
      0.9081040620803833,
      0.913715124130249,
      0.8711562752723694,
      0.8990448117256165,
      0.854045033454895,
      0.8224740624427795,
      0.8865142464637756,
      0.9149062037467957,
      0.9490711688995361,
      0.9787129759788513,
      0.9879705309867859,
      0.9838912487030029,
      0.9932568073272705,
      0.9975242018699646,
      0.9974226951599121,
      0.9971013069152832,
      0.9967225790023804,
      0.9974029064178467,
      0.9929475784301758,
      0.9942830801010132,
      0.9967572093009949,
      0.9950213432312012,
      0.9927769899368286,
      0.9968617558479309,
      0.996984601020813,
      0.9978785514831543,
      0.996586263179779,
      0.9987398386001587,
      0.9987577795982361,
      0.9992913007736206,
      0.9992424249649048,
      0.9985769391059875,
      0.9975148439407349,
      0.9974425435066223,
      0.9973919987678528,
      0.9929827451705933,
      0.9911946654319763,
      0.9944234490394592,
      0.9846587181091309,
      0.955365777015686,
      0.9220340251922607,
      0.9280986785888672,
      0.8772119283676147,
      0.9119366407394409,
      0.87340247631073,
      0.9011802077293396,
      0.8609801530838013,
      0.8858904838562012,
      0.8412636518478394,
      0.8149135112762451,
      0.8292914628982544,
      0.8389183282852173,
      0.8588808178901672,
      0.8774710893630981,
      0.896470308303833,
      0.9477623701095581,
      0.9612436294555664,
      0.9863064289093018,
      0.9866021871566772,
      0.9916578531265259,
      0.9898824691772461
    ],
    [
      0.19707465171813965,
      0.20909278094768524,
      0.18679076433181763,
      0.17501743137836456,
      0.166956827044487,
      0.1613745391368866,
      0.1451474130153656,
      0.13898104429244995,
      0.13635405898094177,
      0.13352537155151367,
      0.12075158208608627,
      0.11887234449386597,
      0.11792772263288498,
      0.11630198359489441,
      0.11094025522470474,
      0.11099891364574432,
      0.11292026191949844,
      0.11636868119239807,
      0.11039097607135773,
      0.10984046757221222,
      0.11205116659402847,
      0.11697784066200256,
      0.11422175168991089,
      0.1150573268532753,
      0.11696428805589676,
      0.1260523498058319,
      0.12112143635749817,
      0.11546915769577026,
      0.11375372856855392,
      0.12473798543214798,
      0.11941410601139069,
      0.11044352501630783,
      0.11166556924581528,
      0.11338888853788376,
      0.10848449915647507,
      0.10584308952093124,
      0.10549341887235641,
      0.10227185487747192,
      0.10074946284294128,
      0.10575614869594574,
      0.10083844512701035,
      0.10295546054840088,
      0.10921976715326309,
      0.11206772923469543,
      0.10659103840589523,
      0.11009281873703003,
      0.12316715717315674,
      0.12294013798236847,
      0.12179922312498093,
      0.12568773329257965,
      0.12754562497138977,
      0.12709952890872955,
      0.12495952844619751,
      0.13344553112983704,
      0.13743317127227783,
      0.1400892287492752,
      0.14788660407066345,
      0.15656191110610962,
      0.1542302668094635,
      0.14439955353736877,
      0.15158015489578247,
      0.16092807054519653,
      0.15412504971027374,
      0.1445898711681366,
      0.15164898335933685,
      0.16185741126537323,
      0.14869600534439087,
      0.14530891180038452,
      0.1659976840019226,
      0.1696329414844513,
      0.16333727538585663,
      0.1672370433807373,
      0.18070033192634583,
      0.1770153045654297,
      0.17254111170768738,
      0.17813684046268463,
      0.17759445309638977,
      0.1671118438243866,
      0.16841556131839752,
      0.17934249341487885,
      0.17031976580619812,
      0.16542229056358337,
      0.16926932334899902,
      0.17154590785503387,
      0.16296197474002838,
      0.1704910844564438,
      0.1779388189315796,
      0.17787207663059235,
      0.17557954788208008,
      0.18095038831233978,
      0.18441447615623474,
      0.17108364403247833,
      0.16594405472278595,
      0.16238948702812195,
      0.16871851682662964,
      0.16138111054897308,
      0.15363791584968567,
      0.13375799357891083,
      0.8245771527290344,
      0.7880262136459351,
      0.8510044813156128,
      0.8833832740783691,
      0.939348042011261,
      0.9698179364204407,
      0.9843507409095764,
      0.9927979111671448,
      0.9872075319290161,
      0.9706116318702698,
      0.9787421226501465,
      0.9921539425849915,
      0.9948132634162903,
      0.9967691898345947,
      0.9953075647354126,
      0.9959408044815063,
      0.9963179230690002,
      0.9974545240402222,
      0.9987202882766724,
      0.9992367625236511,
      0.9990032911300659,
      0.9984188079833984,
      0.9980263710021973,
      0.9946671724319458,
      0.9953584671020508,
      0.9836090803146362,
      0.9819073677062988,
      0.9880759716033936,
      0.9799378514289856,
      0.970518171787262,
      0.9689010381698608,
      0.9598694443702698,
      0.9047255516052246,
      0.89357990026474,
      0.7997099161148071,
      0.8242853283882141,
      0.8858375549316406,
      0.8725922703742981,
      0.907920241355896,
      0.8875623345375061,
      0.9214102029800415,
      0.8817980289459229,
      0.9171427488327026,
      0.859265923500061,
      0.8019653558731079,
      0.8569464087486267,
      0.8638995885848999,
      0.9466935396194458,
      0.9410658478736877,
      0.8834088444709778,
      0.8908241391181946,
      0.846985399723053,
      0.8087772727012634,
      0.8959193229675293,
      0.9069583415985107,
      0.9116690158843994,
      0.8657172918319702,
      0.8927035331726074,
      0.8438305854797363,
      0.813870906829834,
      0.8792216777801514,
      0.9086370468139648,
      0.9442946314811707,
      0.9765989780426025,
      0.9869294166564941,
      0.9821540713310242,
      0.9929743409156799,
      0.9975970387458801,
      0.9973990321159363,
      0.9970669150352478,
      0.9967342019081116,
      0.9976515769958496,
      0.9933250546455383,
      0.9951408505439758,
      0.9973219633102417,
      0.9955994486808777,
      0.9939269423484802,
      0.9974047541618347,
      0.9972926378250122,
      0.9980955123901367,
      0.9967668652534485,
      0.9988211393356323,
      0.9988077878952026,
      0.999363124370575,
      0.9993085265159607,
      0.9987705945968628,
      0.9979303479194641,
      0.9979493021965027,
      0.9979405999183655,
      0.994421660900116,
      0.9925413131713867,
      0.9953114986419678,
      0.9873962998390198,
      0.9590768814086914,
      0.9251649975776672,
      0.9311496615409851,
      0.8801445960998535,
      0.9144814610481262,
      0.8737749457359314,
      0.9022148847579956,
      0.8588135242462158,
      0.8856798410415649,
      0.8401067852973938,
      0.8094907999038696,
      0.8246874213218689,
      0.8380715847015381,
      0.8593044281005859,
      0.8819602727890015,
      0.9007207155227661,
      0.9505299925804138,
      0.964485228061676,
      0.9887840747833252,
      0.989802360534668,
      0.9937390685081482,
      0.9923576712608337
    ],
    [
      0.1938381940126419,
      0.20273712277412415,
      0.183542862534523,
      0.17634615302085876,
      0.16603896021842957,
      0.1619064211845398,
      0.14404290914535522,
      0.13897958397865295,
      0.13547152280807495,
      0.1317640244960785,
      0.12256944924592972,
      0.11877915263175964,
      0.11598071455955505,
      0.11371786147356033,
      0.11361601948738098,
      0.1136506050825119,
      0.11350782215595245,
      0.1184254139661789,
      0.11704155802726746,
      0.11576534062623978,
      0.119772769510746,
      0.12835533916950226,
      0.12578001618385315,
      0.12501487135887146,
      0.12760819494724274,
      0.1384044885635376,
      0.13517047464847565,
      0.134391650557518,
      0.13541850447654724,
      0.14260238409042358,
      0.14071857929229736,
      0.13696053624153137,
      0.14199095964431763,
      0.13410456478595734,
      0.13274464011192322,
      0.1383228600025177,
      0.13559965789318085,
      0.1263894885778427,
      0.12540651857852936,
      0.1325175017118454,
      0.13013368844985962,
      0.1258474886417389,
      0.1367613673210144,
      0.14011511206626892,
      0.1315433382987976,
      0.13707226514816284,
      0.14744988083839417,
      0.14008398354053497,
      0.14015817642211914,
      0.15476350486278534,
      0.15706594288349152,
      0.1492074429988861,
      0.14900314807891846,
      0.16208356618881226,
      0.1651068925857544,
      0.1589989960193634,
      0.1648254543542862,
      0.18049576878547668,
      0.17471164464950562,
      0.16406847536563873,
      0.16784287989139557,
      0.17858943343162537,
      0.16554038226604462,
      0.16174522042274475,
      0.17244113981723785,
      0.17489466071128845,
      0.16320987045764923,
      0.16139234602451324,
      0.1809014230966568,
      0.17753168940544128,
      0.17489385604858398,
      0.18197590112686157,
      0.2060932070016861,
      0.20406419038772583,
      0.20321862399578094,
      0.2126084715127945,
      0.221675843000412,
      0.2227243185043335,
      0.21320228278636932,
      0.2298314869403839,
      0.22343440353870392,
      0.2207259237766266,
      0.22538241744041443,
      0.22605358064174652,
      0.21202288568019867,
      0.21328678727149963,
      0.20753037929534912,
      0.20594888925552368,
      0.19750353693962097,
      0.19429823756217957,
      0.18722480535507202,
      0.1821746826171875,
      0.1880684196949005,
      0.18144534528255463,
      0.17254257202148438,
      0.17371223866939545,
      0.1895068883895874,
      0.1525353193283081,
      0.8303868770599365,
      0.7907865047454834,
      0.849885880947113,
      0.8847237825393677,
      0.9406903982162476,
      0.9713834524154663,
      0.9858283996582031,
      0.9937993288040161,
      0.9885790944099426,
      0.9719083309173584,
      0.9800859689712524,
      0.9935764074325562,
      0.996020495891571,
      0.9976836442947388,
      0.9967047572135925,
      0.9971759915351868,
      0.9974721670150757,
      0.9982703924179077,
      0.9991330504417419,
      0.999466061592102,
      0.9992266297340393,
      0.9987139701843262,
      0.9983433485031128,
      0.9952320456504822,
      0.9959219098091125,
      0.9848260283470154,
      0.9834710955619812,
      0.9893920421600342,
      0.9820941090583801,
      0.9739949703216553,
      0.9709308743476868,
      0.9619106650352478,
      0.9062007665634155,
      0.8950989246368408,
      0.7998629808425903,
      0.8267443180084229,
      0.887408971786499,
      0.8732353448867798,
      0.911912202835083,
      0.8912110328674316,
      0.925786018371582,
      0.8870344161987305,
      0.9204761385917664,
      0.8630678653717041,
      0.8103852272033691,
      0.8650974035263062,
      0.8700172901153564,
      0.9493123292922974,
      0.9440484046936035,
      0.8876957893371582,
      0.8932856917381287,
      0.8471291065216064,
      0.8089762330055237,
      0.8975110650062561,
      0.90882807970047,
      0.9142900705337524,
      0.8673359155654907,
      0.8954402208328247,
      0.8473268747329712,
      0.8196905851364136,
      0.8833137154579163,
      0.9111471772193909,
      0.9472265243530273,
      0.9791993498802185,
      0.9889051914215088,
      0.9845938682556152,
      0.9946054816246033,
      0.9982708096504211,
      0.9978792667388916,
      0.997575581073761,
      0.9972406029701233,
      0.9982396960258484,
      0.9948825240135193,
      0.996717095375061,
      0.9980825185775757,
      0.9963440299034119,
      0.9949245452880859,
      0.9980279207229614,
      0.9976931810379028,
      0.9983489513397217,
      0.9971514344215393,
      0.99896639585495,
      0.9989537000656128,
      0.9994811415672302,
      0.9994494318962097,
      0.9991227984428406,
      0.9985881447792053,
      0.9985641837120056,
      0.998627781867981,
      0.9961459636688232,
      0.9944194555282593,
      0.9963391423225403,
      0.9893746376037598,
      0.9611559510231018,
      0.925065279006958,
      0.9339845180511475,
      0.8832302689552307,
      0.9173774719238281,
      0.8788348436355591,
      0.9066834449768066,
      0.8617373704910278,
      0.8894565105438232,
      0.84305340051651,
      0.8137462139129639,
      0.8295449018478394,
      0.840382993221283,
      0.860587477684021,
      0.8833938837051392,
      0.9019178152084351,
      0.9518644213676453,
      0.9656471014022827,
      0.9900733232498169,
      0.9915837049484253,
      0.9952293038368225,
      0.9942659735679626
    ],
    [
      0.19188819825649261,
      0.19922730326652527,
      0.18252025544643402,
      0.17516307532787323,
      0.1696908175945282,
      0.1616055816411972,
      0.14612898230552673,
      0.1440480500459671,
      0.14446501433849335,
      0.14051952958106995,
      0.1336495578289032,
      0.13154393434524536,
      0.1344604194164276,
      0.13332517445087433,
      0.13539959490299225,
      0.13717597723007202,
      0.14149056375026703,
      0.14477118849754333,
      0.15488022565841675,
      0.152965247631073,
      0.15991303324699402,
      0.16662859916687012,
      0.16975821554660797,
      0.1714484989643097,
      0.17451155185699463,
      0.18009711802005768,
      0.176293283700943,
      0.17291298508644104,
      0.17949622869491577,
      0.18469218909740448,
      0.18115854263305664,
      0.1777048408985138,
      0.19228458404541016,
      0.18535646796226501,
      0.17604567110538483,
      0.18657775223255157,
      0.1862877607345581,
      0.17782270908355713,
      0.17531511187553406,
      0.18248522281646729,
      0.17714090645313263,
      0.16786594688892365,
      0.17088593542575836,
      0.1713840365409851,
      0.15855097770690918,
      0.16497761011123657,
      0.17586146295070648,
      0.16459029912948608,
      0.16784073412418365,
      0.17981135845184326,
      0.18553808331489563,
      0.17211085557937622,
      0.1805788278579712,
      0.19634903967380524,
      0.18795523047447205,
      0.18176279962062836,
      0.18795211613178253,
      0.2033238261938095,
      0.19334056973457336,
      0.186760812997818,
      0.19353610277175903,
      0.21080279350280762,
      0.19754116237163544,
      0.19438129663467407,
      0.21105524897575378,
      0.21078702807426453,
      0.19811107218265533,
      0.20042160153388977,
      0.22289468348026276,
      0.22056281566619873,
      0.21451491117477417,
      0.23375847935676575,
      0.25633150339126587,
      0.25333818793296814,
      0.2524651885032654,
      0.2814651131629944,
      0.28079092502593994,
      0.2709785997867584,
      0.2706315517425537,
      0.2713455557823181,
      0.26844239234924316,
      0.26276516914367676,
      0.24916870892047882,
      0.24501970410346985,
      0.2358030527830124,
      0.22902444005012512,
      0.21736131608486176,
      0.21153606474399567,
      0.20751596987247467,
      0.20713743567466736,
      0.1977400779724121,
      0.1911972314119339,
      0.19501537084579468,
      0.18734639883041382,
      0.17557863891124725,
      0.17362290620803833,
      0.19184289872646332,
      0.15973451733589172,
      0.8328092694282532,
      0.7885294556617737,
      0.8453710079193115,
      0.8804153203964233,
      0.9361584186553955,
      0.9691829681396484,
      0.9854810833930969,
      0.9940822124481201,
      0.9892703294754028,
      0.9727694988250732,
      0.9814848303794861,
      0.9946093559265137,
      0.996846616268158,
      0.9981762170791626,
      0.9974254369735718,
      0.9977708458900452,
      0.9979754686355591,
      0.9986030459403992,
      0.99927818775177,
      0.9995469450950623,
      0.9992853999137878,
      0.998691737651825,
      0.998297929763794,
      0.9947240352630615,
      0.9953781366348267,
      0.9830312728881836,
      0.9822366237640381,
      0.9892258048057556,
      0.981920063495636,
      0.9745005369186401,
      0.9722164273262024,
      0.9635842442512512,
      0.9080442786216736,
      0.8970601558685303,
      0.8028519153594971,
      0.8241274952888489,
      0.8880487084388733,
      0.8748329877853394,
      0.9109046459197998,
      0.8904053568840027,
      0.9246758222579956,
      0.8886271715164185,
      0.9206951856613159,
      0.8643440008163452,
      0.8176885843276978,
      0.8693585395812988,
      0.8726062774658203,
      0.9494545459747314,
      0.9439040422439575,
      0.8890361785888672,
      0.8965749144554138,
      0.8513624668121338,
      0.8140842318534851,
      0.9005274176597595,
      0.9117364883422852,
      0.9162360429763794,
      0.8683932423591614,
      0.8970118165016174,
      0.8497815132141113,
      0.8162652254104614,
      0.8849531412124634,
      0.9117720127105713,
      0.9484929442405701,
      0.9801757335662842,
      0.9893799424171448,
      0.9858487248420715,
      0.9954130053520203,
      0.9985225200653076,
      0.9980278015136719,
      0.997687578201294,
      0.9974004626274109,
      0.9984572529792786,
      0.9954947233200073,
      0.9972406029701233,
      0.9983620047569275,
      0.9966738224029541,
      0.9952950477600098,
      0.9981435537338257,
      0.9977010488510132,
      0.998353123664856,
      0.997081995010376,
      0.9989880919456482,
      0.9989748001098633,
      0.9995129704475403,
      0.9994982481002808,
      0.999237060546875,
      0.9988490343093872,
      0.9988116025924683,
      0.9989197850227356,
      0.9969390034675598,
      0.9953464865684509,
      0.9968129992485046,
      0.9906742572784424,
      0.9632783532142639,
      0.9255960583686829,
      0.9327322840690613,
      0.8830633163452148,
      0.9148825407028198,
      0.8757039308547974,
      0.9026107788085938,
      0.8591818809509277,
      0.8849105834960938,
      0.8316048979759216,
      0.7971522808074951,
      0.811476469039917,
      0.8264307975769043,
      0.8536438941955566,
      0.8780803084373474,
      0.9011214375495911,
      0.9520678520202637,
      0.9670191407203674,
      0.9910838007926941,
      0.9930012226104736,
      0.9961658120155334,
      0.9954109191894531
    ],
    [
      0.1702624261379242,
      0.1814573109149933,
      0.17035266757011414,
      0.17483609914779663,
      0.18234221637248993,
      0.17848919332027435,
      0.16633301973342896,
      0.1761321723461151,
      0.17847208678722382,
      0.1778077334165573,
      0.1811859905719757,
      0.18762513995170593,
      0.1964300274848938,
      0.20311284065246582,
      0.21686598658561707,
      0.2206229567527771,
      0.23000258207321167,
      0.24584394693374634,
      0.25018852949142456,
      0.24248038232326508,
      0.25333303213119507,
      0.25418737530708313,
      0.24933484196662903,
      0.23070505261421204,
      0.226258784532547,
      0.2247704565525055,
      0.20460259914398193,
      0.19482451677322388,
      0.19874384999275208,
      0.20402394235134125,
      0.20484745502471924,
      0.1917053908109665,
      0.20348450541496277,
      0.215702623128891,
      0.2131393849849701,
      0.2280159592628479,
      0.25557708740234375,
      0.25708356499671936,
      0.26155033707618713,
      0.2757349908351898,
      0.2774616479873657,
      0.26375389099121094,
      0.28005450963974,
      0.27590039372444153,
      0.2503482401371002,
      0.2521836757659912,
      0.2612844705581665,
      0.23803123831748962,
      0.2272907793521881,
      0.2386113703250885,
      0.22369176149368286,
      0.19851894676685333,
      0.19503527879714966,
      0.20446273684501648,
      0.19219988584518433,
      0.18233412504196167,
      0.18745502829551697,
      0.1982191950082779,
      0.1890299767255783,
      0.17731373012065887,
      0.18826262652873993,
      0.20829495787620544,
      0.20546530187129974,
      0.20934134721755981,
      0.2339608073234558,
      0.240073561668396,
      0.23711346089839935,
      0.2466178983449936,
      0.28496280312538147,
      0.287903368473053,
      0.2843923568725586,
      0.3170934319496155,
      0.3410610556602478,
      0.3351810872554779,
      0.33197182416915894,
      0.3607991933822632,
      0.36275514960289,
      0.3350575268268585,
      0.3398837447166443,
      0.3414211571216583,
      0.33143728971481323,
      0.3217935860157013,
      0.3144734799861908,
      0.3027242124080658,
      0.29822874069213867,
      0.297285795211792,
      0.2715831696987152,
      0.2677779197692871,
      0.2712610363960266,
      0.25778496265411377,
      0.24576124548912048,
      0.2450655996799469,
      0.2443511188030243,
      0.23418337106704712,
      0.21939755976200104,
      0.21262139081954956,
      0.21831616759300232,
      0.19065061211585999,
      0.8518855571746826,
      0.8000150322914124,
      0.8462709784507751,
      0.8824512362480164,
      0.9341179132461548,
      0.9680663347244263,
      0.9853531718254089,
      0.9948632121086121,
      0.9910287261009216,
      0.9755545258522034,
      0.9840534925460815,
      0.9958875775337219,
      0.9978458285331726,
      0.9987134337425232,
      0.9981751441955566,
      0.9983706474304199,
      0.998471736907959,
      0.9989344477653503,
      0.9994242191314697,
      0.9996346235275269,
      0.9993377327919006,
      0.998691201210022,
      0.9982360005378723,
      0.9936486482620239,
      0.9946240782737732,
      0.9797751307487488,
      0.9801015853881836,
      0.9887964725494385,
      0.9818880558013916,
      0.9757024645805359,
      0.9732359647750854,
      0.9639613032341003,
      0.90696120262146,
      0.8916788101196289,
      0.7720362544059753,
      0.7898634076118469,
      0.8748124837875366,
      0.8588360548019409,
      0.9070624709129333,
      0.8863798379898071,
      0.9227104187011719,
      0.8933524489402771,
      0.917900025844574,
      0.8684508800506592,
      0.8125496506690979,
      0.8717433214187622,
      0.8739326596260071,
      0.9447975158691406,
      0.9398665428161621,
      0.8930552005767822,
      0.8967415690422058,
      0.8400980830192566,
      0.7996864914894104,
      0.8940552473068237,
      0.9115967750549316,
      0.9177455902099609,
      0.872947633266449,
      0.898926317691803,
      0.8507170677185059,
      0.8198996186256409,
      0.8885320425033569,
      0.9084503650665283,
      0.9456260204315186,
      0.9780147671699524,
      0.9883454442024231,
      0.9854822158813477,
      0.9958224296569824,
      0.9986403584480286,
      0.9979734420776367,
      0.9976188540458679,
      0.9972470998764038,
      0.9986417889595032,
      0.9960702061653137,
      0.9977429509162903,
      0.9986486434936523,
      0.9967199563980103,
      0.9958133697509766,
      0.9983549118041992,
      0.9975881576538086,
      0.9983150959014893,
      0.9964548945426941,
      0.9989441633224487,
      0.9988739490509033,
      0.9995307326316833,
      0.9995331764221191,
      0.9993694424629211,
      0.9991127848625183,
      0.9990467429161072,
      0.9991909861564636,
      0.9976931810379028,
      0.9960800409317017,
      0.9973005652427673,
      0.9922005534172058,
      0.9665908217430115,
      0.9279022216796875,
      0.9325501918792725,
      0.890142560005188,
      0.9152939319610596,
      0.8696754574775696,
      0.8910644054412842,
      0.8273624181747437,
      0.8696818351745605,
      0.8044694662094116,
      0.768669843673706,
      0.7806737422943115,
      0.8070226311683655,
      0.8513919115066528,
      0.8844528198242188,
      0.9057347774505615,
      0.9538635611534119,
      0.9706222414970398,
      0.9926402568817139,
      0.99507075548172,
      0.997307300567627,
      0.9967218041419983
    ],
    [
      0.26985928416252136,
      0.29363393783569336,
      0.2833363711833954,
      0.2792623043060303,
      0.28814756870269775,
      0.2812982201576233,
      0.2863674759864807,
      0.2915472090244293,
      0.2818591594696045,
      0.29433849453926086,
      0.3052064776420593,
      0.3066554069519043,
      0.31071385741233826,
      0.33453208208084106,
      0.3428889214992523,
      0.3484715223312378,
      0.37309902906417847,
      0.37710562348365784,
      0.3726081848144531,
      0.35764580965042114,
      0.3629786968231201,
      0.3482118546962738,
      0.32735475897789,
      0.298128604888916,
      0.3040514886379242,
      0.2985535264015198,
      0.26116129755973816,
      0.24365980923175812,
      0.25337231159210205,
      0.2718242406845093,
      0.26433098316192627,
      0.24576273560523987,
      0.26500123739242554,
      0.2786295711994171,
      0.26658540964126587,
      0.2790544927120209,
      0.323723703622818,
      0.3304980993270874,
      0.34394294023513794,
      0.38426777720451355,
      0.40558525919914246,
      0.40279388427734375,
      0.4222470223903656,
      0.4334930181503296,
      0.4053894579410553,
      0.40256011486053467,
      0.40363621711730957,
      0.36411088705062866,
      0.332027792930603,
      0.3502903878688812,
      0.32528525590896606,
      0.29219281673431396,
      0.27724701166152954,
      0.3077242970466614,
      0.278270423412323,
      0.2554497718811035,
      0.267233669757843,
      0.2837202250957489,
      0.25594818592071533,
      0.24221685528755188,
      0.25522834062576294,
      0.2723452150821686,
      0.2631077766418457,
      0.25435870885849,
      0.2980134189128876,
      0.314595103263855,
      0.3048408627510071,
      0.32946449518203735,
      0.3811567723751068,
      0.3855037987232208,
      0.3722364902496338,
      0.4143265187740326,
      0.4387199282646179,
      0.4231669306755066,
      0.42795732617378235,
      0.46576935052871704,
      0.4678530693054199,
      0.43887951970100403,
      0.4669390618801117,
      0.47613048553466797,
      0.45528554916381836,
      0.4602454900741577,
      0.4688577651977539,
      0.45456814765930176,
      0.45231929421424866,
      0.4632846713066101,
      0.4432803690433502,
      0.4354289174079895,
      0.440859317779541,
      0.41926664113998413,
      0.3906029164791107,
      0.39670395851135254,
      0.3770644962787628,
      0.35109663009643555,
      0.32128527760505676,
      0.34210002422332764,
      0.34324562549591064,
      0.3037872016429901,
      0.8657893538475037,
      0.778197705745697,
      0.8345948457717896,
      0.8829669952392578,
      0.9335972666740417,
      0.9693681001663208,
      0.9866276979446411,
      0.9959636330604553,
      0.9930891990661621,
      0.9780008792877197,
      0.985572874546051,
      0.9968151450157166,
      0.9986861944198608,
      0.9992668628692627,
      0.999018132686615,
      0.9990832805633545,
      0.9991294741630554,
      0.999377965927124,
      0.9996437430381775,
      0.9997243285179138,
      0.9993497133255005,
      0.998626172542572,
      0.9981071949005127,
      0.9925122857093811,
      0.9940065741539001,
      0.9772253036499023,
      0.9779868721961975,
      0.9875249862670898,
      0.9809207916259766,
      0.9783463478088379,
      0.9744794964790344,
      0.9653537273406982,
      0.9055970311164856,
      0.8920813798904419,
      0.7785382270812988,
      0.7801306843757629,
      0.8656215071678162,
      0.8459123969078064,
      0.887874186038971,
      0.863712728023529,
      0.9068740010261536,
      0.8740888833999634,
      0.9092485904693604,
      0.8728291988372803,
      0.8024183511734009,
      0.8657516241073608,
      0.8621821403503418,
      0.9425569772720337,
      0.938245415687561,
      0.8800219893455505,
      0.8910025358200073,
      0.8409066200256348,
      0.8024041056632996,
      0.9060212969779968,
      0.9177254438400269,
      0.9220324754714966,
      0.8799535036087036,
      0.9026515483856201,
      0.8547085523605347,
      0.8317074775695801,
      0.8963185548782349,
      0.9084965586662292,
      0.942908763885498,
      0.9747936725616455,
      0.9872381091117859,
      0.9858054518699646,
      0.9966814517974854,
      0.9988303184509277,
      0.9978778958320618,
      0.9975994825363159,
      0.9971954822540283,
      0.9989588856697083,
      0.9971762299537659,
      0.9985476136207581,
      0.9989839792251587,
      0.9969114661216736,
      0.9964954257011414,
      0.9986916780471802,
      0.997466504573822,
      0.9982137084007263,
      0.9957667589187622,
      0.9988384246826172,
      0.9987063407897949,
      0.9995414614677429,
      0.9995797872543335,
      0.9995656609535217,
      0.9994511604309082,
      0.9993538856506348,
      0.999498188495636,
      0.9986394047737122,
      0.9973291158676147,
      0.9977969527244568,
      0.9937103390693665,
      0.9683326482772827,
      0.9294058084487915,
      0.9326823353767395,
      0.8828906416893005,
      0.9068087339401245,
      0.8462929725646973,
      0.8633038401603699,
      0.7995378971099854,
      0.8447984457015991,
      0.7602247595787048,
      0.741574227809906,
      0.7492444515228271,
      0.7897238731384277,
      0.8440958261489868,
      0.8811239004135132,
      0.9068294763565063,
      0.9535017609596252,
      0.970702588558197,
      0.9935788512229919,
      0.9966970682144165,
      0.9984463453292847,
      0.9980639815330505
    ],
    [
      0.3723154366016388,
      0.40389537811279297,
      0.426891565322876,
      0.43703222274780273,
      0.4341164827346802,
      0.4395737648010254,
      0.4987046420574188,
      0.4895857572555542,
      0.4700716733932495,
      0.5094854235649109,
      0.5309571027755737,
      0.5081149935722351,
      0.498349130153656,
      0.5312663316726685,
      0.5245275497436523,
      0.49443644285202026,
      0.5119088292121887,
      0.5190415978431702,
      0.48983436822891235,
      0.44448620080947876,
      0.458914577960968,
      0.4542887508869171,
      0.4106808006763458,
      0.36848685145378113,
      0.3864864110946655,
      0.37866103649139404,
      0.331276535987854,
      0.3289470672607422,
      0.36286962032318115,
      0.3514274060726166,
      0.33471518754959106,
      0.3380139470100403,
      0.37839648127555847,
      0.3632889986038208,
      0.3461926281452179,
      0.3738081455230713,
      0.42087796330451965,
      0.41894182562828064,
      0.4314895272254944,
      0.47893035411834717,
      0.486934632062912,
      0.48417770862579346,
      0.5167618989944458,
      0.5242516398429871,
      0.5060921311378479,
      0.5165370106697083,
      0.5293304324150085,
      0.5028279423713684,
      0.4710739850997925,
      0.49893704056739807,
      0.46889615058898926,
      0.43095090985298157,
      0.41418254375457764,
      0.44652363657951355,
      0.39963069558143616,
      0.37133485078811646,
      0.37894394993782043,
      0.3754161596298218,
      0.3720496594905853,
      0.3676009476184845,
      0.39325347542762756,
      0.4075284004211426,
      0.38838401436805725,
      0.40023207664489746,
      0.4557007849216461,
      0.45684385299682617,
      0.453340619802475,
      0.4707847237586975,
      0.5165712833404541,
      0.5123500823974609,
      0.5082098245620728,
      0.5437406301498413,
      0.5508518218994141,
      0.5343893766403198,
      0.5415744781494141,
      0.5904614925384521,
      0.5755236744880676,
      0.5500120520591736,
      0.593332052230835,
      0.613868236541748,
      0.5792518854141235,
      0.5916348099708557,
      0.6414012908935547,
      0.6342364549636841,
      0.5868961811065674,
      0.6239717602729797,
      0.6353837251663208,
      0.6096513271331787,
      0.5936452150344849,
      0.5876709222793579,
      0.5741866827011108,
      0.5503233671188354,
      0.5173232555389404,
      0.5216232538223267,
      0.5374246835708618,
      0.5092892646789551,
      0.514419436454773,
      0.48985493183135986,
      0.8763332366943359,
      0.7966508865356445,
      0.8481031656265259,
      0.8956646919250488,
      0.9465199112892151,
      0.9817831516265869,
      0.9936892986297607,
      0.9982090592384338,
      0.9977064728736877,
      0.9920462369918823,
      0.9954981803894043,
      0.9988722801208496,
      0.9995104670524597,
      0.9997047781944275,
      0.9996494054794312,
      0.9996607303619385,
      0.999678373336792,
      0.9997426867485046,
      0.9998317360877991,
      0.9998520612716675,
      0.9995855093002319,
      0.9990810751914978,
      0.9987357258796692,
      0.9954163432121277,
      0.9960896968841553,
      0.9822324514389038,
      0.9798460006713867,
      0.9876275062561035,
      0.9782206416130066,
      0.979511022567749,
      0.9766132831573486,
      0.969208836555481,
      0.9109834432601929,
      0.9069730639457703,
      0.8109719157218933,
      0.8075965642929077,
      0.8678092956542969,
      0.8469175100326538,
      0.8870433568954468,
      0.8720909953117371,
      0.91143798828125,
      0.8822433948516846,
      0.9099724292755127,
      0.8711329102516174,
      0.7975947856903076,
      0.8629902601242065,
      0.8628156781196594,
      0.9426037073135376,
      0.9400432705879211,
      0.8853140473365784,
      0.894070029258728,
      0.8567180633544922,
      0.8337429761886597,
      0.923542320728302,
      0.9342712163925171,
      0.9374368190765381,
      0.8937666416168213,
      0.9240995645523071,
      0.8793439269065857,
      0.8473204374313354,
      0.9046446084976196,
      0.9172610640525818,
      0.9534528851509094,
      0.9811011552810669,
      0.9913991093635559,
      0.99111407995224,
      0.9983110427856445,
      0.9993049502372742,
      0.9984796643257141,
      0.9982994794845581,
      0.9980851411819458,
      0.9993770718574524,
      0.9986625909805298,
      0.9993884563446045,
      0.9994221329689026,
      0.9979376196861267,
      0.9978706240653992,
      0.9991528987884521,
      0.9979665875434875,
      0.9986409544944763,
      0.996986448764801,
      0.9991238713264465,
      0.9991003274917603,
      0.9996630549430847,
      0.9997190833091736,
      0.9997702240943909,
      0.9997192621231079,
      0.9996846318244934,
      0.9997791051864624,
      0.999553382396698,
      0.9989650845527649,
      0.9988532662391663,
      0.9975196123123169,
      0.9786480665206909,
      0.9472237229347229,
      0.9410738348960876,
      0.8933388590812683,
      0.912627100944519,
      0.8491086363792419,
      0.8624500036239624,
      0.8051587343215942,
      0.8390796184539795,
      0.7606798410415649,
      0.7462440729141235,
      0.761059045791626,
      0.8043712973594666,
      0.8590511083602905,
      0.9016424417495728,
      0.9256218671798706,
      0.9668135643005371,
      0.9826387763023376,
      0.9970285296440125,
      0.9989193677902222,
      0.9994295835494995,
      0.9992824196815491
    ],
    [
      0.43414705991744995,
      0.4641256332397461,
      0.4985389709472656,
      0.5188322067260742,
      0.5049834847450256,
      0.5134596824645996,
      0.5786557793617249,
      0.5706234574317932,
      0.5515247583389282,
      0.5931236743927002,
      0.6174139976501465,
      0.5792585015296936,
      0.5721173286437988,
      0.6137340664863586,
      0.60498046875,
      0.5583687424659729,
      0.5878318548202515,
      0.599050760269165,
      0.5539621114730835,
      0.5136524438858032,
      0.533443808555603,
      0.5223636627197266,
      0.4718899130821228,
      0.4466228783130646,
      0.4728350043296814,
      0.44867393374443054,
      0.3943660259246826,
      0.39810824394226074,
      0.42390337586402893,
      0.43060609698295593,
      0.402434378862381,
      0.4031273126602173,
      0.4318595230579376,
      0.4241619110107422,
      0.406228244304657,
      0.46701380610466003,
      0.48776349425315857,
      0.4806191325187683,
      0.49292606115341187,
      0.547149121761322,
      0.5399886965751648,
      0.542076051235199,
      0.5753474235534668,
      0.5749030113220215,
      0.5539324283599854,
      0.5775256752967834,
      0.5870676040649414,
      0.5622625946998596,
      0.5406734943389893,
      0.5687917470932007,
      0.5308610200881958,
      0.4932089149951935,
      0.48759719729423523,
      0.5100002288818359,
      0.45041289925575256,
      0.4249260723590851,
      0.42334145307540894,
      0.41220855712890625,
      0.417651891708374,
      0.433303564786911,
      0.44170644879341125,
      0.4568413496017456,
      0.45041191577911377,
      0.4735400676727295,
      0.5132427215576172,
      0.514647364616394,
      0.5221960544586182,
      0.5425068140029907,
      0.5825014710426331,
      0.5693787336349487,
      0.5694006085395813,
      0.6038579940795898,
      0.5981780290603638,
      0.5785974264144897,
      0.5888267755508423,
      0.6386916637420654,
      0.6103242635726929,
      0.5901956558227539,
      0.6428131461143494,
      0.6594359278678894,
      0.6164000034332275,
      0.6258849501609802,
      0.6923709511756897,
      0.6753172278404236,
      0.6198127865791321,
      0.6692286729812622,
      0.6937561631202698,
      0.661128580570221,
      0.6415542960166931,
      0.6725565195083618,
      0.6605308055877686,
      0.6359602808952332,
      0.628521740436554,
      0.6215266585350037,
      0.6463688611984253,
      0.6061898469924927,
      0.602685272693634,
      0.5605646967887878,
      0.8556827306747437,
      0.8009613752365112,
      0.8486607670783997,
      0.9016246199607849,
      0.9512282609939575,
      0.986289381980896,
      0.9954463839530945,
      0.998556911945343,
      0.9983726739883423,
      0.9950464367866516,
      0.9970198273658752,
      0.9991384744644165,
      0.9996126890182495,
      0.9997783303260803,
      0.9997484683990479,
      0.9997549653053284,
      0.9997686147689819,
      0.9998093843460083,
      0.9998685717582703,
      0.9998804330825806,
      0.9996570944786072,
      0.9992251396179199,
      0.9989182949066162,
      0.9963224530220032,
      0.9965758323669434,
      0.983815610408783,
      0.9792605042457581,
      0.9859686493873596,
      0.9740922451019287,
      0.9743160009384155,
      0.9738308787345886,
      0.9685020446777344,
      0.9108549356460571,
      0.9127927422523499,
      0.822185754776001,
      0.8103431463241577,
      0.8702967166900635,
      0.8541920781135559,
      0.8956960439682007,
      0.880927324295044,
      0.9190881252288818,
      0.8923653960227966,
      0.9146839380264282,
      0.8742265701293945,
      0.8061223030090332,
      0.8717328906059265,
      0.871134877204895,
      0.9483036398887634,
      0.9476566314697266,
      0.8927745223045349,
      0.9039250016212463,
      0.8662564158439636,
      0.8480862379074097,
      0.929521918296814,
      0.9414098858833313,
      0.9465808272361755,
      0.9043313264846802,
      0.9326053261756897,
      0.8953807353973389,
      0.8536542654037476,
      0.9059906005859375,
      0.9242904186248779,
      0.9625875949859619,
      0.9864742159843445,
      0.9939921498298645,
      0.9941099286079407,
      0.998845636844635,
      0.9994795322418213,
      0.9987826943397522,
      0.9986167550086975,
      0.9984263181686401,
      0.9994629621505737,
      0.9988481998443604,
      0.9994825124740601,
      0.9994921684265137,
      0.9981030821800232,
      0.9978046417236328,
      0.9991273283958435,
      0.9979428648948669,
      0.9987122416496277,
      0.9973944425582886,
      0.9992356896400452,
      0.9992382526397705,
      0.9997162818908691,
      0.9997649788856506,
      0.9998182654380798,
      0.9997837543487549,
      0.9997643828392029,
      0.9998339414596558,
      0.999686062335968,
      0.9992815852165222,
      0.9990859627723694,
      0.9981260299682617,
      0.9810921549797058,
      0.9516961574554443,
      0.9447576403617859,
      0.9002587199211121,
      0.918045699596405,
      0.8588035106658936,
      0.871295154094696,
      0.810086190700531,
      0.8414492607116699,
      0.7606734037399292,
      0.7523363828659058,
      0.7722474932670593,
      0.8150781393051147,
      0.8644629120826721,
      0.9089778661727905,
      0.932306706905365,
      0.9715241193771362,
      0.9855888485908508,
      0.9976583123207092,
      0.9991980195045471,
      0.9995865225791931,
      0.9994651675224304
    ],
    [
      0.4957565665245056,
      0.5222991108894348,
      0.5783685445785522,
      0.6083481907844543,
      0.5809504389762878,
      0.5964454412460327,
      0.6683797836303711,
      0.6486977934837341,
      0.6159970760345459,
      0.6531135439872742,
      0.685230016708374,
      0.6332599520683289,
      0.6287773847579956,
      0.68126380443573,
      0.6695435047149658,
      0.6141347885131836,
      0.6451033353805542,
      0.671578049659729,
      0.610474169254303,
      0.5842276215553284,
      0.6177152991294861,
      0.603656530380249,
      0.534171462059021,
      0.5195242166519165,
      0.5474226474761963,
      0.5101369619369507,
      0.447176992893219,
      0.45627278089523315,
      0.47410839796066284,
      0.4768802523612976,
      0.4713023900985718,
      0.486616313457489,
      0.4913327097892761,
      0.4941403865814209,
      0.4781481921672821,
      0.5556122064590454,
      0.5642712116241455,
      0.5492855310440063,
      0.5662484169006348,
      0.6176641583442688,
      0.5931507349014282,
      0.5983180999755859,
      0.6322376132011414,
      0.6292271614074707,
      0.6022552847862244,
      0.634647786617279,
      0.6480386257171631,
      0.6150468587875366,
      0.5994643568992615,
      0.6424417495727539,
      0.6037206649780273,
      0.5594831705093384,
      0.5695828795433044,
      0.5954416990280151,
      0.5308382511138916,
      0.5069316625595093,
      0.4972586929798126,
      0.4791005253791809,
      0.48757070302963257,
      0.508264422416687,
      0.49049416184425354,
      0.496624231338501,
      0.5076469779014587,
      0.5381401181221008,
      0.5737330913543701,
      0.5603698492050171,
      0.5835968255996704,
      0.5980162620544434,
      0.6348578333854675,
      0.6217982172966003,
      0.6203411817550659,
      0.6518030166625977,
      0.6437742710113525,
      0.6203972101211548,
      0.6282573938369751,
      0.6833006143569946,
      0.6444807052612305,
      0.627348780632019,
      0.6758649945259094,
      0.6984853744506836,
      0.6520941853523254,
      0.6556218862533569,
      0.725919246673584,
      0.7092292904853821,
      0.6498326063156128,
      0.6987277269363403,
      0.7395728826522827,
      0.6961721181869507,
      0.666546106338501,
      0.7264296412467957,
      0.7234668731689453,
      0.6894212961196899,
      0.6874112486839294,
      0.6875126361846924,
      0.7053544521331787,
      0.6716203689575195,
      0.6515741944313049,
      0.6002112627029419,
      0.8466975092887878,
      0.7997115850448608,
      0.8506923913955688,
      0.9067863821983337,
      0.9528955221176147,
      0.9891228079795837,
      0.9965953826904297,
      0.9988046884536743,
      0.9988240599632263,
      0.9969183802604675,
      0.9981861114501953,
      0.9994326233863831,
      0.9997107982635498,
      0.9998300671577454,
      0.9998089075088501,
      0.9998184442520142,
      0.9998230338096619,
      0.9998527765274048,
      0.9998957514762878,
      0.9999041557312012,
      0.9997251629829407,
      0.9993775486946106,
      0.9990502595901489,
      0.9968433380126953,
      0.9968540668487549,
      0.9850732088088989,
      0.9781457781791687,
      0.9847480058670044,
      0.9722279906272888,
      0.97227942943573,
      0.9741941094398499,
      0.969645619392395,
      0.9141026735305786,
      0.9199042916297913,
      0.829769492149353,
      0.8120092749595642,
      0.878782331943512,
      0.863399863243103,
      0.9067269563674927,
      0.8938252329826355,
      0.9303766489028931,
      0.9024442434310913,
      0.922053873538971,
      0.8836758732795715,
      0.819900631904602,
      0.8813230395317078,
      0.8819284439086914,
      0.9517203569412231,
      0.9553168416023254,
      0.9042748212814331,
      0.916351318359375,
      0.8765403032302856,
      0.8586534261703491,
      0.9353326559066772,
      0.9512102603912354,
      0.953152596950531,
      0.9105787873268127,
      0.94496750831604,
      0.9071273803710938,
      0.8602689504623413,
      0.9136342406272888,
      0.9246893525123596,
      0.9652114510536194,
      0.988925039768219,
      0.9952163100242615,
      0.9954975843429565,
      0.999072253704071,
      0.9995707273483276,
      0.9989903569221497,
      0.9988606572151184,
      0.9987378716468811,
      0.9995482563972473,
      0.9990541338920593,
      0.9995837211608887,
      0.9995918869972229,
      0.9983842968940735,
      0.9979598522186279,
      0.9991414546966553,
      0.9979641437530518,
      0.9988004565238953,
      0.9977223873138428,
      0.9993289113044739,
      0.9993797540664673,
      0.9997713565826416,
      0.9998148679733276,
      0.9998517632484436,
      0.9998266100883484,
      0.9998211860656738,
      0.9998770952224731,
      0.9997776746749878,
      0.9995236396789551,
      0.9993153214454651,
      0.998757004737854,
      0.9851992726325989,
      0.9588464498519897,
      0.9504866600036621,
      0.910798192024231,
      0.9294173717498779,
      0.8683996796607971,
      0.8807193040847778,
      0.8161177635192871,
      0.8456112742424011,
      0.7634817361831665,
      0.7579640746116638,
      0.7793682217597961,
      0.8252667188644409,
      0.8689211010932922,
      0.9137752056121826,
      0.9398338794708252,
      0.9775569438934326,
      0.9893327355384827,
      0.9984318614006042,
      0.9994682669639587,
      0.999695897102356,
      0.9996042251586914
    ],
    [
      0.5379176735877991,
      0.5579295754432678,
      0.6217530965805054,
      0.6549652218818665,
      0.6208373308181763,
      0.6301093101501465,
      0.6968567371368408,
      0.6757287383079529,
      0.6404522061347961,
      0.6753082275390625,
      0.7095169425010681,
      0.6540396809577942,
      0.6469160914421082,
      0.7043651342391968,
      0.6917229294776917,
      0.6332981586456299,
      0.6642582416534424,
      0.7022242546081543,
      0.6331018805503845,
      0.611003041267395,
      0.6520289182662964,
      0.6372296810150146,
      0.5599800944328308,
      0.5518543124198914,
      0.582574188709259,
      0.5407456159591675,
      0.46721401810646057,
      0.4849320650100708,
      0.49260756373405457,
      0.49613267183303833,
      0.49996164441108704,
      0.5157909393310547,
      0.5177481770515442,
      0.5242035388946533,
      0.5089424848556519,
      0.5911279916763306,
      0.6003046035766602,
      0.5773845911026001,
      0.5971308350563049,
      0.6468493342399597,
      0.6147679090499878,
      0.6247837543487549,
      0.6596328020095825,
      0.6558423042297363,
      0.6237784624099731,
      0.6548711061477661,
      0.6721528768539429,
      0.6403926610946655,
      0.6276700496673584,
      0.6736084222793579,
      0.6432726979255676,
      0.5995311737060547,
      0.6114691495895386,
      0.6407130360603333,
      0.5764491558074951,
      0.5534412860870361,
      0.5512276291847229,
      0.535099983215332,
      0.5364821553230286,
      0.5404156446456909,
      0.549692690372467,
      0.5443792939186096,
      0.5639444589614868,
      0.5794204473495483,
      0.6198155879974365,
      0.6074155569076538,
      0.6198800802230835,
      0.6302752494812012,
      0.6659163236618042,
      0.6530095338821411,
      0.6438741683959961,
      0.6734005808830261,
      0.6689096689224243,
      0.643429160118103,
      0.647942304611206,
      0.6965543031692505,
      0.6622787714004517,
      0.6406377553939819,
      0.6879103183746338,
      0.7177659869194031,
      0.669982373714447,
      0.6658470630645752,
      0.7386449575424194,
      0.7225294709205627,
      0.6690037250518799,
      0.7096048593521118,
      0.7606374025344849,
      0.7183060050010681,
      0.6841951608657837,
      0.7486909031867981,
      0.7591179609298706,
      0.716652512550354,
      0.7195165157318115,
      0.7348219752311707,
      0.7491888999938965,
      0.7262749075889587,
      0.7188803553581238,
      0.6833224296569824,
      0.8273496627807617,
      0.7876530885696411,
      0.8465766906738281,
      0.9022512435913086,
      0.9540605545043945,
      0.9896169304847717,
      0.9967383146286011,
      0.9988455176353455,
      0.9989075660705566,
      0.9972721338272095,
      0.9985089302062988,
      0.9995264410972595,
      0.9997440576553345,
      0.999850869178772,
      0.9998326897621155,
      0.999841034412384,
      0.9998434782028198,
      0.9998688101768494,
      0.9999055862426758,
      0.9999105930328369,
      0.9997527003288269,
      0.9994009137153625,
      0.999058187007904,
      0.9968718886375427,
      0.9967311024665833,
      0.9834434986114502,
      0.9743751287460327,
      0.9830684661865234,
      0.9707751274108887,
      0.9725293517112732,
      0.9761759042739868,
      0.9715514183044434,
      0.9188554286956787,
      0.9259149432182312,
      0.8400022387504578,
      0.8175084590911865,
      0.8859057426452637,
      0.8708989024162292,
      0.9143555164337158,
      0.9016222953796387,
      0.9337054491043091,
      0.9091542959213257,
      0.9268175959587097,
      0.889788806438446,
      0.8289430141448975,
      0.8901524543762207,
      0.8925347328186035,
      0.957477331161499,
      0.9604933261871338,
      0.9122737646102905,
      0.9247288703918457,
      0.8836801052093506,
      0.8698355555534363,
      0.9435625076293945,
      0.9585238695144653,
      0.9562082886695862,
      0.9161233901977539,
      0.9515092968940735,
      0.9153491258621216,
      0.8724558353424072,
      0.9207050800323486,
      0.9302892088890076,
      0.9702039361000061,
      0.991592288017273,
      0.9959916472434998,
      0.996757984161377,
      0.9992740154266357,
      0.9996497631072998,
      0.9991323351860046,
      0.9990313053131104,
      0.9988828897476196,
      0.9996020197868347,
      0.9991759657859802,
      0.9996452331542969,
      0.9996448755264282,
      0.9985222816467285,
      0.9980714917182922,
      0.999144434928894,
      0.9978816509246826,
      0.9987861514091492,
      0.9978265762329102,
      0.9993643760681152,
      0.9994469285011292,
      0.9997909069061279,
      0.9998379945755005,
      0.9998676180839539,
      0.9998451471328735,
      0.9998470544815063,
      0.9999054670333862,
      0.9998160004615784,
      0.9996187686920166,
      0.999413251876831,
      0.999025821685791,
      0.9878899455070496,
      0.9618899822235107,
      0.9544031620025635,
      0.9131103754043579,
      0.9301526546478271,
      0.8727878332138062,
      0.8840876817703247,
      0.8189108371734619,
      0.8465222120285034,
      0.7634481191635132,
      0.7564524412155151,
      0.7787673473358154,
      0.8231757879257202,
      0.8692315220832825,
      0.918123722076416,
      0.9434268474578857,
      0.9805788397789001,
      0.991899847984314,
      0.9987500905990601,
      0.9995647668838501,
      0.9997437596321106,
      0.9996564388275146
    ],
    [
      0.5749906301498413,
      0.5906468033790588,
      0.6602857112884521,
      0.6906052827835083,
      0.646659255027771,
      0.6513072848320007,
      0.7159976959228516,
      0.6963057518005371,
      0.6542030572891235,
      0.6892731189727783,
      0.7249511480331421,
      0.6692813634872437,
      0.6592171788215637,
      0.7190518379211426,
      0.7043476104736328,
      0.643734872341156,
      0.6732268333435059,
      0.7158544063568115,
      0.6474866271018982,
      0.6234695315361023,
      0.6663515567779541,
      0.6532996892929077,
      0.5730925798416138,
      0.5685653686523438,
      0.6053729057312012,
      0.5561712980270386,
      0.47862833738327026,
      0.49574482440948486,
      0.5015190243721008,
      0.5062679052352905,
      0.514930009841919,
      0.5265721082687378,
      0.5332128405570984,
      0.5398119688034058,
      0.5242000818252563,
      0.6087872982025146,
      0.6186661720275879,
      0.588622510433197,
      0.6100080013275146,
      0.6591128706932068,
      0.6255289912223816,
      0.6366001963615417,
      0.6699942350387573,
      0.6667252779006958,
      0.63583904504776,
      0.6654726266860962,
      0.6822749376296997,
      0.655300498008728,
      0.6442683935165405,
      0.6881164312362671,
      0.6636880040168762,
      0.6215456128120422,
      0.6337274312973022,
      0.6692413687705994,
      0.6092245578765869,
      0.5859976410865784,
      0.5894992351531982,
      0.5741113424301147,
      0.5694475769996643,
      0.57068932056427,
      0.5959684252738953,
      0.5878679752349854,
      0.6143282055854797,
      0.6170930862426758,
      0.6535264849662781,
      0.6412988901138306,
      0.646464467048645,
      0.6530203223228455,
      0.6865978240966797,
      0.671058714389801,
      0.6606685519218445,
      0.6889830827713013,
      0.6865217685699463,
      0.6580463647842407,
      0.6606196165084839,
      0.7081946134567261,
      0.6743350028991699,
      0.652959406375885,
      0.6958767175674438,
      0.7282018065452576,
      0.6796815395355225,
      0.6751928925514221,
      0.7460326552391052,
      0.7369594573974609,
      0.6819030046463013,
      0.7170873284339905,
      0.7727890610694885,
      0.7349011301994324,
      0.6989122629165649,
      0.7630686163902283,
      0.7812985181808472,
      0.7393696308135986,
      0.7410597801208496,
      0.7736300230026245,
      0.790448009967804,
      0.7663472890853882,
      0.7759203314781189,
      0.75508713722229,
      0.8171101808547974,
      0.7677769660949707,
      0.840935468673706,
      0.9014028310775757,
      0.9563736915588379,
      0.9904099106788635,
      0.9969200491905212,
      0.998907744884491,
      0.999012291431427,
      0.997623085975647,
      0.9987292289733887,
      0.9995904564857483,
      0.99976646900177,
      0.9998660683631897,
      0.9998473525047302,
      0.9998552799224854,
      0.9998562335968018,
      0.9998800754547119,
      0.9999175667762756,
      0.9999179840087891,
      0.9997748732566833,
      0.9994363188743591,
      0.999095618724823,
      0.9970338940620422,
      0.9968485236167908,
      0.9840351343154907,
      0.9730475544929504,
      0.9816522598266602,
      0.9690099358558655,
      0.9719760417938232,
      0.9777772426605225,
      0.9717248678207397,
      0.9217628240585327,
      0.9291836619377136,
      0.8458335399627686,
      0.8230304718017578,
      0.8901358246803284,
      0.8768503665924072,
      0.9194119572639465,
      0.9072165489196777,
      0.9400129318237305,
      0.914912223815918,
      0.9316496849060059,
      0.8965937495231628,
      0.8414305448532104,
      0.8990280032157898,
      0.9025217294692993,
      0.9628921151161194,
      0.9644733667373657,
      0.9205313324928284,
      0.9328693151473999,
      0.890383243560791,
      0.8778555393218994,
      0.948885977268219,
      0.964042603969574,
      0.9611356258392334,
      0.9230875372886658,
      0.9572657346725464,
      0.923810601234436,
      0.8834700584411621,
      0.9279131293296814,
      0.9395320415496826,
      0.9742845296859741,
      0.9923670887947083,
      0.9964877963066101,
      0.9976068139076233,
      0.9994288086891174,
      0.9997150301933289,
      0.9992538690567017,
      0.9991529583930969,
      0.999025821685791,
      0.9996558427810669,
      0.9992719888687134,
      0.9996911883354187,
      0.9996781349182129,
      0.998645007610321,
      0.9981794953346252,
      0.9991669058799744,
      0.9979128837585449,
      0.9988304972648621,
      0.9979724287986755,
      0.9994083046913147,
      0.9995009899139404,
      0.9998193383216858,
      0.9998602867126465,
      0.9998830556869507,
      0.9998708367347717,
      0.9998660087585449,
      0.9999158382415771,
      0.9998377561569214,
      0.9996736645698547,
      0.9994801878929138,
      0.9992005825042725,
      0.990037202835083,
      0.9649765491485596,
      0.957649290561676,
      0.9150432348251343,
      0.9333242177963257,
      0.875267505645752,
      0.8869231939315796,
      0.8224891424179077,
      0.8479438424110413,
      0.764108419418335,
      0.7572171688079834,
      0.780125617980957,
      0.8222444653511047,
      0.8694242835044861,
      0.9202572703361511,
      0.9469050168991089,
      0.9833105802536011,
      0.9938544034957886,
      0.9989697933197021,
      0.9996255040168762,
      0.9997809529304504,
      0.9996850490570068
    ],
    [
      0.6035100817680359,
      0.6169161796569824,
      0.6885315775871277,
      0.7206845879554749,
      0.6644828915596008,
      0.6662715673446655,
      0.732699453830719,
      0.7145484089851379,
      0.6687652468681335,
      0.7026185393333435,
      0.7411954998970032,
      0.6854206919670105,
      0.6700345873832703,
      0.7311614155769348,
      0.7182264924049377,
      0.6567012071609497,
      0.6823367476463318,
      0.7292060852050781,
      0.6635894179344177,
      0.6368021965026855,
      0.681692898273468,
      0.6733449101448059,
      0.5933674573898315,
      0.5940581560134888,
      0.6366956233978271,
      0.5821956396102905,
      0.5023531913757324,
      0.5160878300666809,
      0.5186927914619446,
      0.5186004638671875,
      0.5451450347900391,
      0.5574024319648743,
      0.552219569683075,
      0.5651638507843018,
      0.5503010749816895,
      0.6397017240524292,
      0.6404176354408264,
      0.6050271391868591,
      0.6277505159378052,
      0.6755416989326477,
      0.6393622159957886,
      0.6494917273521423,
      0.6808010935783386,
      0.6774316430091858,
      0.647226870059967,
      0.6741751432418823,
      0.6896854043006897,
      0.6640880703926086,
      0.6543060541152954,
      0.6981572508811951,
      0.6751053929328918,
      0.6336677074432373,
      0.6479589343070984,
      0.6850323677062988,
      0.6261036396026611,
      0.6050610542297363,
      0.6082586646080017,
      0.591221034526825,
      0.5875624418258667,
      0.5866546034812927,
      0.6171160936355591,
      0.6102705001831055,
      0.6362220644950867,
      0.6356414556503296,
      0.6693733334541321,
      0.659814715385437,
      0.6634118556976318,
      0.6673814058303833,
      0.6998865604400635,
      0.6853882074356079,
      0.6710749864578247,
      0.6989126205444336,
      0.698984682559967,
      0.6684842109680176,
      0.6698570847511292,
      0.7167782783508301,
      0.6852548122406006,
      0.661255419254303,
      0.702667772769928,
      0.7387280464172363,
      0.6880264282226562,
      0.6812107563018799,
      0.7506691217422485,
      0.747780442237854,
      0.6923882961273193,
      0.7227665781974792,
      0.7814347743988037,
      0.7479962110519409,
      0.7106167078018188,
      0.7694393396377563,
      0.7962568998336792,
      0.7552028894424438,
      0.7535068392753601,
      0.7954787015914917,
      0.8110550045967102,
      0.786176323890686,
      0.7985877990722656,
      0.7870015501976013,
      0.81056147813797,
      0.7667236328125,
      0.839729905128479,
      0.902113676071167,
      0.9583467245101929,
      0.9910066723823547,
      0.9970948696136475,
      0.9989640712738037,
      0.999112606048584,
      0.9978978633880615,
      0.9988917708396912,
      0.9996346235275269,
      0.9997827410697937,
      0.9998775720596313,
      0.9998582005500793,
      0.9998653531074524,
      0.9998658895492554,
      0.9998888373374939,
      0.9999245405197144,
      0.9999237060546875,
      0.9997938275337219,
      0.9994717240333557,
      0.9991393685340881,
      0.9972048401832581,
      0.9969795942306519,
      0.9846322536468506,
      0.9735429883003235,
      0.982487678527832,
      0.9700808525085449,
      0.9773666858673096,
      0.9828739762306213,
      0.975668728351593,
      0.9269867539405823,
      0.9324352741241455,
      0.8542208671569824,
      0.8303666114807129,
      0.8948686122894287,
      0.8815061450004578,
      0.9227574467658997,
      0.9112101197242737,
      0.9428971409797668,
      0.920126736164093,
      0.9350537061691284,
      0.9016395807266235,
      0.8493098020553589,
      0.9050588011741638,
      0.9092880487442017,
      0.9652915000915527,
      0.9667050838470459,
      0.9245231747627258,
      0.9372352361679077,
      0.8964179754257202,
      0.885463535785675,
      0.9536505937576294,
      0.9684264659881592,
      0.9648588299751282,
      0.9299038648605347,
      0.9612058997154236,
      0.9292628765106201,
      0.8939675688743591,
      0.932746946811676,
      0.9444623589515686,
      0.9775464534759521,
      0.9937664270401001,
      0.9970703721046448,
      0.998093843460083,
      0.9995261430740356,
      0.9997619390487671,
      0.9993475079536438,
      0.9992516040802002,
      0.9991254806518555,
      0.9997073411941528,
      0.9993419647216797,
      0.9997288584709167,
      0.9997145533561707,
      0.998775064945221,
      0.9983789324760437,
      0.9992204308509827,
      0.9980348348617554,
      0.9988899827003479,
      0.9981010556221008,
      0.9994456171989441,
      0.9995371699333191,
      0.99983811378479,
      0.9998782277107239,
      0.9998932480812073,
      0.9998798370361328,
      0.9998816251754761,
      0.9999234080314636,
      0.9998530745506287,
      0.9997169971466064,
      0.9995500445365906,
      0.9993191957473755,
      0.991534948348999,
      0.9676785469055176,
      0.9604398012161255,
      0.9177809953689575,
      0.9349930286407471,
      0.8780301809310913,
      0.8889631628990173,
      0.825261652469635,
      0.8496930599212646,
      0.7667749524116516,
      0.7606291174888611,
      0.7841784954071045,
      0.8258054256439209,
      0.8722829818725586,
      0.9193400144577026,
      0.9500590562820435,
      0.9854671955108643,
      0.9952110648155212,
      0.9991365075111389,
      0.9996665120124817,
      0.9998050332069397,
      0.999704122543335
    ],
    [
      0.6267165541648865,
      0.6388580799102783,
      0.7089405059814453,
      0.7390462160110474,
      0.6796891093254089,
      0.6815400123596191,
      0.7475351095199585,
      0.7294286489486694,
      0.6826512813568115,
      0.715467095375061,
      0.7549459934234619,
      0.6976847648620605,
      0.6814287900924683,
      0.7422609329223633,
      0.7307240962982178,
      0.6705722212791443,
      0.6950901746749878,
      0.7430373430252075,
      0.6808316111564636,
      0.6540285348892212,
      0.7010416984558105,
      0.6973702907562256,
      0.6220685243606567,
      0.6287884712219238,
      0.6758705377578735,
      0.6207252144813538,
      0.535961925983429,
      0.5562132596969604,
      0.5530280470848083,
      0.549289345741272,
      0.5960813760757446,
      0.593824565410614,
      0.5874511003494263,
      0.5989320278167725,
      0.5934640169143677,
      0.6722143888473511,
      0.6617887020111084,
      0.6276454925537109,
      0.6533193588256836,
      0.6930316090583801,
      0.6547117233276367,
      0.6650222539901733,
      0.697646975517273,
      0.690156877040863,
      0.6619673371315002,
      0.6853004693984985,
      0.6993778944015503,
      0.6778178215026855,
      0.6676768064498901,
      0.7107511162757874,
      0.6886749863624573,
      0.648970365524292,
      0.6645127534866333,
      0.7000620365142822,
      0.6448647975921631,
      0.6275538206100464,
      0.6299587488174438,
      0.609578013420105,
      0.6030553579330444,
      0.6045318841934204,
      0.6375870704650879,
      0.6377730965614319,
      0.6555544137954712,
      0.6552329659461975,
      0.6852449178695679,
      0.6794918775558472,
      0.6817705631256104,
      0.6823909282684326,
      0.716029703617096,
      0.7009670734405518,
      0.6845176815986633,
      0.7107788324356079,
      0.7139828205108643,
      0.68076491355896,
      0.680647075176239,
      0.7287072539329529,
      0.6985287070274353,
      0.6728308796882629,
      0.7128287553787231,
      0.7509737610816956,
      0.700504720211029,
      0.6911659240722656,
      0.757860004901886,
      0.7611230611801147,
      0.705483078956604,
      0.730195939540863,
      0.7911636233329773,
      0.7616391181945801,
      0.7223009467124939,
      0.7777531743049622,
      0.8078832030296326,
      0.7669367790222168,
      0.7630933523178101,
      0.8085058927536011,
      0.8258092403411865,
      0.7973483800888062,
      0.8100106716156006,
      0.8020509481430054,
      0.8104257583618164,
      0.7695610523223877,
      0.8435472846031189,
      0.9049654006958008,
      0.9604988098144531,
      0.9918468594551086,
      0.9974221587181091,
      0.9990528225898743,
      0.9992197751998901,
      0.9982103705406189,
      0.9990618228912354,
      0.999681293964386,
      0.9997993111610413,
      0.9998881816864014,
      0.9998669028282166,
      0.9998729228973389,
      0.9998726844787598,
      0.9998956322669983,
      0.9999303221702576,
      0.9999289512634277,
      0.9998128414154053,
      0.9995144009590149,
      0.9992054104804993,
      0.9974704384803772,
      0.9972231388092041,
      0.9856498837471008,
      0.975354790687561,
      0.9845864772796631,
      0.9747852087020874,
      0.9847284555435181,
      0.9882722496986389,
      0.9803812503814697,
      0.933892011642456,
      0.9389150142669678,
      0.8650388717651367,
      0.83997642993927,
      0.902381420135498,
      0.8878046274185181,
      0.9265811443328857,
      0.9155071973800659,
      0.9456939697265625,
      0.9238107800483704,
      0.9380106925964355,
      0.9059942960739136,
      0.8565459847450256,
      0.9102252125740051,
      0.9145917892456055,
      0.9672543406486511,
      0.9687904119491577,
      0.9297434091567993,
      0.9415900707244873,
      0.9039669632911682,
      0.8951499462127686,
      0.9603032469749451,
      0.9733445644378662,
      0.9693963527679443,
      0.9377211928367615,
      0.9650842547416687,
      0.9369933605194092,
      0.903597354888916,
      0.9380372166633606,
      0.9505767822265625,
      0.9808590412139893,
      0.9950333833694458,
      0.9975716471672058,
      0.9985410571098328,
      0.9996151328086853,
      0.9998009204864502,
      0.999431312084198,
      0.9993472695350647,
      0.9992139339447021,
      0.9997239708900452,
      0.9994363188743591,
      0.999762773513794,
      0.9997511506080627,
      0.9989275932312012,
      0.9986961483955383,
      0.9993269443511963,
      0.9982374906539917,
      0.9989768266677856,
      0.9982678890228271,
      0.999487578868866,
      0.9995841979980469,
      0.9998560547828674,
      0.9998933672904968,
      0.9999013543128967,
      0.9998863339424133,
      0.9998934268951416,
      0.9999297857284546,
      0.9998661279678345,
      0.9997556805610657,
      0.9996197819709778,
      0.9994298815727234,
      0.99287348985672,
      0.970133900642395,
      0.9631652235984802,
      0.9211564660072327,
      0.9376254081726074,
      0.8815045952796936,
      0.8925744295120239,
      0.8309974670410156,
      0.8527261018753052,
      0.7731972336769104,
      0.7668300271034241,
      0.7910892963409424,
      0.8305156826972961,
      0.8768714666366577,
      0.9233453869819641,
      0.9535366296768188,
      0.9879060983657837,
      0.9963191747665405,
      0.9993024468421936,
      0.9997064471244812,
      0.9998257160186768,
      0.9997192025184631
    ],
    [
      0.6460637450218201,
      0.6562190055847168,
      0.7228195667266846,
      0.7513002753257751,
      0.6922737956047058,
      0.6933069229125977,
      0.7582546472549438,
      0.7393386960029602,
      0.6937483549118042,
      0.7261349558830261,
      0.7658650279045105,
      0.7087099552154541,
      0.690609872341156,
      0.7514688968658447,
      0.7423913478851318,
      0.6829468607902527,
      0.7057363390922546,
      0.7538382411003113,
      0.6953571438789368,
      0.6685453653335571,
      0.7114189863204956,
      0.7144219279289246,
      0.6423202753067017,
      0.6493521928787231,
      0.6980655789375305,
      0.6525223255157471,
      0.5652379393577576,
      0.5800674557685852,
      0.5815175771713257,
      0.5716148614883423,
      0.6245282292366028,
      0.6208353638648987,
      0.6152098774909973,
      0.6229747533798218,
      0.6207367777824402,
      0.6894583106040955,
      0.6740955114364624,
      0.6429339647293091,
      0.6716984510421753,
      0.7069092988967896,
      0.6665127873420715,
      0.6764281988143921,
      0.7105180621147156,
      0.6991102695465088,
      0.6719081997871399,
      0.6954435110092163,
      0.7082051038742065,
      0.6872976422309875,
      0.6789121627807617,
      0.7232894897460938,
      0.7000942826271057,
      0.6625963449478149,
      0.6777836084365845,
      0.7121241092681885,
      0.6595108509063721,
      0.642555296421051,
      0.6485820412635803,
      0.6284620761871338,
      0.6168006658554077,
      0.6205457448959351,
      0.6536086201667786,
      0.6594275236129761,
      0.6733593940734863,
      0.6697551012039185,
      0.6978821754455566,
      0.6927411556243896,
      0.6944551467895508,
      0.6931139230728149,
      0.7265204191207886,
      0.7116209268569946,
      0.6942949295043945,
      0.7187278866767883,
      0.724321722984314,
      0.6903588771820068,
      0.6889374256134033,
      0.7372549772262573,
      0.7089939713478088,
      0.6818554401397705,
      0.7186160683631897,
      0.7595551609992981,
      0.7101361751556396,
      0.6969599723815918,
      0.7611890435218811,
      0.76948082447052,
      0.7173359990119934,
      0.7340953946113586,
      0.799484372138977,
      0.773541271686554,
      0.7322691679000854,
      0.7855408191680908,
      0.818560004234314,
      0.7754721641540527,
      0.7710995078086853,
      0.8209739923477173,
      0.83424311876297,
      0.8041751384735107,
      0.815800666809082,
      0.8101535439491272,
      0.8148081302642822,
      0.7734337449073792,
      0.8445997834205627,
      0.9068059325218201,
      0.9625289440155029,
      0.9924665689468384,
      0.9976773858070374,
      0.999114453792572,
      0.9992897510528564,
      0.9984279274940491,
      0.9991753697395325,
      0.9997121691703796,
      0.9998096823692322,
      0.9998958110809326,
      0.9998739361763,
      0.9998787641525269,
      0.9998787045478821,
      0.9999012351036072,
      0.9999352097511292,
      0.9999330043792725,
      0.9998272061347961,
      0.9995461106300354,
      0.9992541670799255,
      0.9976639747619629,
      0.9974140524864197,
      0.9864860773086548,
      0.9771756529808044,
      0.9862339496612549,
      0.9779005646705627,
      0.9882537722587585,
      0.9912018775939941,
      0.9833369851112366,
      0.9390528798103333,
      0.9441155195236206,
      0.8731001019477844,
      0.8499131202697754,
      0.9068690538406372,
      0.8922499418258667,
      0.9297694563865662,
      0.9203284382820129,
      0.9480777382850647,
      0.9266786575317383,
      0.9404664635658264,
      0.9091680645942688,
      0.8615619540214539,
      0.9142388105392456,
      0.9202888607978821,
      0.9690432548522949,
      0.9705716967582703,
      0.9332112073898315,
      0.9450832605361938,
      0.9090778231620789,
      0.9018030166625977,
      0.964145302772522,
      0.9760949611663818,
      0.9721091985702515,
      0.9420192241668701,
      0.9682580232620239,
      0.9425610303878784,
      0.9108586311340332,
      0.9428948163986206,
      0.95538330078125,
      0.9842657446861267,
      0.995947539806366,
      0.9979223012924194,
      0.9987953305244446,
      0.9996715188026428,
      0.999828577041626,
      0.9994930624961853,
      0.9994140863418579,
      0.9992849826812744,
      0.9997501969337463,
      0.9995107650756836,
      0.9997895359992981,
      0.9997776746749878,
      0.9990311861038208,
      0.9989113807678223,
      0.9994031190872192,
      0.9983916878700256,
      0.9990449547767639,
      0.9983987808227539,
      0.9995195269584656,
      0.9996201992034912,
      0.999869167804718,
      0.999904453754425,
      0.9999080896377563,
      0.999893069267273,
      0.9999022483825684,
      0.999934732913971,
      0.9998756647109985,
      0.9997833967208862,
      0.999667763710022,
      0.9994994401931763,
      0.993731677532196,
      0.9719542860984802,
      0.9654866456985474,
      0.9240977764129639,
      0.9397774934768677,
      0.884080171585083,
      0.8953700065612793,
      0.8356612324714661,
      0.8568999767303467,
      0.7781556248664856,
      0.7716465592384338,
      0.79635089635849,
      0.8352240324020386,
      0.8810784816741943,
      0.9268094301223755,
      0.9535224437713623,
      0.9896597862243652,
      0.9969764351844788,
      0.9994115233421326,
      0.9997307658195496,
      0.9998412728309631,
      0.9997310042381287
    ],
    [
      0.6609965562820435,
      0.6690304279327393,
      0.7309224605560303,
      0.7609094381332397,
      0.7020556926727295,
      0.7026209831237793,
      0.7660874128341675,
      0.7486968040466309,
      0.7046999931335449,
      0.7341993451118469,
      0.7751535177230835,
      0.718300998210907,
      0.6984558701515198,
      0.7584863305091858,
      0.7530165910720825,
      0.6952319741249084,
      0.7162067890167236,
      0.763870894908905,
      0.7090326547622681,
      0.6823493242263794,
      0.7247586250305176,
      0.7302073240280151,
      0.6620818376541138,
      0.6722657084465027,
      0.7193726301193237,
      0.6757475137710571,
      0.5933180451393127,
      0.6127435564994812,
      0.6084063649177551,
      0.5930941104888916,
      0.6496312022209167,
      0.6466341018676758,
      0.6459115743637085,
      0.6476240754127502,
      0.6425611972808838,
      0.7030592560768127,
      0.6883888244628906,
      0.6599405407905579,
      0.6849948167800903,
      0.7208497524261475,
      0.67869633436203,
      0.688746988773346,
      0.7225347757339478,
      0.7073324918746948,
      0.6817526817321777,
      0.7056572437286377,
      0.7181744575500488,
      0.6949301958084106,
      0.6897491216659546,
      0.7335822582244873,
      0.7115999460220337,
      0.6756036877632141,
      0.6927071809768677,
      0.7233697175979614,
      0.6736841201782227,
      0.655904233455658,
      0.6674006581306458,
      0.6457069516181946,
      0.6256510615348816,
      0.6362391710281372,
      0.6679037809371948,
      0.6780472993850708,
      0.6895130276679993,
      0.6838799715042114,
      0.7083889842033386,
      0.7059686183929443,
      0.7048264741897583,
      0.7029062509536743,
      0.7353723049163818,
      0.7231863737106323,
      0.7032656073570251,
      0.7261513471603394,
      0.7338369488716125,
      0.6994478106498718,
      0.697120726108551,
      0.7449676394462585,
      0.7191666960716248,
      0.6904225945472717,
      0.7248990535736084,
      0.7679202556610107,
      0.7201762199401855,
      0.7041897773742676,
      0.7666348814964294,
      0.7759259939193726,
      0.7280986309051514,
      0.7404379844665527,
      0.8054769039154053,
      0.7829961180686951,
      0.7412763237953186,
      0.7917112112045288,
      0.8265558481216431,
      0.7848439812660217,
      0.7789880037307739,
      0.8318300843238831,
      0.8433746099472046,
      0.8117164373397827,
      0.8272151947021484,
      0.8217312097549438,
      0.8203465938568115,
      0.7796906232833862,
      0.846156120300293,
      0.9095523357391357,
      0.9645645022392273,
      0.99310302734375,
      0.9979236721992493,
      0.9991813898086548,
      0.9993554949760437,
      0.9986038208007812,
      0.999265193939209,
      0.9997384548187256,
      0.9998206496238708,
      0.9999021291732788,
      0.9998794794082642,
      0.9998836517333984,
      0.9998829960823059,
      0.9999048709869385,
      0.9999391436576843,
      0.9999362826347351,
      0.9998393058776855,
      0.9995766282081604,
      0.9993069767951965,
      0.9978775382041931,
      0.997662365436554,
      0.9877125024795532,
      0.9799424409866333,
      0.9885774850845337,
      0.9815987348556519,
      0.9910783767700195,
      0.9933257102966309,
      0.9863649606704712,
      0.9438274502754211,
      0.9487361311912537,
      0.880184531211853,
      0.8550407886505127,
      0.9112092852592468,
      0.8966504335403442,
      0.9329168796539307,
      0.9235882759094238,
      0.950395941734314,
      0.9296082258224487,
      0.942870020866394,
      0.9121807813644409,
      0.866768479347229,
      0.9175888299942017,
      0.924053430557251,
      0.9708489775657654,
      0.9724356532096863,
      0.9368332624435425,
      0.9482730031013489,
      0.9138482809066772,
      0.9074758291244507,
      0.9670752286911011,
      0.9783873558044434,
      0.974467933177948,
      0.945659875869751,
      0.9714716672897339,
      0.9435299634933472,
      0.9156457185745239,
      0.9472317099571228,
      0.9599425792694092,
      0.9873942732810974,
      0.9966669678688049,
      0.9982198476791382,
      0.9990053176879883,
      0.9997193217277527,
      0.9998525381088257,
      0.9995588064193726,
      0.9994762539863586,
      0.9993540048599243,
      0.9997743964195251,
      0.9995763897895813,
      0.9998118877410889,
      0.9998050332069397,
      0.9991411566734314,
      0.9991050958633423,
      0.999485969543457,
      0.9985791444778442,
      0.9991307258605957,
      0.9985551834106445,
      0.9995573163032532,
      0.9996544718742371,
      0.999880850315094,
      0.9999143481254578,
      0.9999140501022339,
      0.9998977184295654,
      0.9999096393585205,
      0.99993896484375,
      0.9998837113380432,
      0.9998055696487427,
      0.9997177124023438,
      0.9995556473731995,
      0.9943279027938843,
      0.9733638763427734,
      0.9675484895706177,
      0.9268665313720703,
      0.9420068264007568,
      0.8871544599533081,
      0.8985903263092041,
      0.8408591747283936,
      0.8609935641288757,
      0.7853186726570129,
      0.777874231338501,
      0.8017727136611938,
      0.8403733968734741,
      0.8845008611679077,
      0.9299294352531433,
      0.9558340907096863,
      0.9909878969192505,
      0.9974310398101807,
      0.9994873404502869,
      0.9997527599334717,
      0.9998531341552734,
      0.9997401833534241
    ],
    [
      0.6718971133232117,
      0.6789811849594116,
      0.7384464740753174,
      0.7685152292251587,
      0.7104336023330688,
      0.7116416096687317,
      0.7742335200309753,
      0.7577425241470337,
      0.7130340337753296,
      0.7422987222671509,
      0.7832887768745422,
      0.7260042428970337,
      0.7060443758964539,
      0.7662876844406128,
      0.7621845006942749,
      0.7066409587860107,
      0.7259353399276733,
      0.7741055488586426,
      0.7223253846168518,
      0.6962482929229736,
      0.7398886680603027,
      0.7463452816009521,
      0.6828223466873169,
      0.6945852637290955,
      0.7369861602783203,
      0.6990737915039062,
      0.6246303915977478,
      0.647576093673706,
      0.6294553279876709,
      0.6134141683578491,
      0.6782299876213074,
      0.672143280506134,
      0.6770185828208923,
      0.6717740893363953,
      0.6725496053695679,
      0.7229257822036743,
      0.7051426768302917,
      0.6787683367729187,
      0.7039002180099487,
      0.7352169156074524,
      0.6940072774887085,
      0.7003503441810608,
      0.7349324226379395,
      0.7181148529052734,
      0.6927454471588135,
      0.7173699736595154,
      0.7321931719779968,
      0.7028564214706421,
      0.7004575729370117,
      0.7431153059005737,
      0.7214850187301636,
      0.6866654753684998,
      0.7052345275878906,
      0.7337641716003418,
      0.6847500205039978,
      0.6656752824783325,
      0.6827875375747681,
      0.6620707511901855,
      0.6411812901496887,
      0.6542345285415649,
      0.6847407817840576,
      0.6973379850387573,
      0.7041366696357727,
      0.6993783712387085,
      0.7201630473136902,
      0.7203167676925659,
      0.7176310420036316,
      0.714345395565033,
      0.74529629945755,
      0.7362635731697083,
      0.713836669921875,
      0.7338401675224304,
      0.7436676621437073,
      0.7100648880004883,
      0.7063748240470886,
      0.7526447772979736,
      0.7303813695907593,
      0.7004581093788147,
      0.7313747406005859,
      0.7757108807563782,
      0.7314962148666382,
      0.7121378779411316,
      0.771338701248169,
      0.7843899726867676,
      0.7388563752174377,
      0.7448142766952515,
      0.8103740215301514,
      0.7904735207557678,
      0.7483043074607849,
      0.7961370944976807,
      0.8320359587669373,
      0.7925963401794434,
      0.7841355800628662,
      0.838054895401001,
      0.8472466468811035,
      0.8142979145050049,
      0.8299962878227234,
      0.8266638517379761,
      0.8250445127487183,
      0.78602534532547,
      0.8504723906517029,
      0.912360429763794,
      0.9663281440734863,
      0.9936578869819641,
      0.9981712102890015,
      0.9992506504058838,
      0.999420166015625,
      0.9987798929214478,
      0.999350368976593,
      0.9997629523277283,
      0.9998310208320618,
      0.9999083280563354,
      0.9998843669891357,
      0.9998882412910461,
      0.9998868107795715,
      0.9999082088470459,
      0.9999424815177917,
      0.9999402761459351,
      0.999853253364563,
      0.9996126294136047,
      0.9993677735328674,
      0.9981073141098022,
      0.9979133009910583,
      0.9889599680900574,
      0.9828164577484131,
      0.9908245205879211,
      0.9855634570121765,
      0.993839681148529,
      0.995274007320404,
      0.9899994730949402,
      0.9489043354988098,
      0.9516958594322205,
      0.8896389603614807,
      0.8667355179786682,
      0.9170485734939575,
      0.9032373428344727,
      0.9368948936462402,
      0.9278888702392578,
      0.9539602994918823,
      0.9332074522972107,
      0.9456604719161987,
      0.9157622456550598,
      0.8724896311759949,
      0.9220991730690002,
      0.9284894466400146,
      0.9730571508407593,
      0.9762181043624878,
      0.9408560395240784,
      0.9518225789070129,
      0.919357180595398,
      0.9136205911636353,
      0.9695820212364197,
      0.9799287915229797,
      0.9764692187309265,
      0.9506635665893555,
      0.9751854538917542,
      0.9537640810012817,
      0.9222514629364014,
      0.9522125720977783,
      0.9647581577301025,
      0.9901437759399414,
      0.9973651170730591,
      0.9985284209251404,
      0.9992077350616455,
      0.9997661709785461,
      0.9998767971992493,
      0.9996450543403625,
      0.9995480179786682,
      0.9994569420814514,
      0.9998059868812561,
      0.9996427297592163,
      0.9998344779014587,
      0.9998303055763245,
      0.9992603063583374,
      0.9992944002151489,
      0.9995678663253784,
      0.9987764954566956,
      0.9992265105247498,
      0.9987058639526367,
      0.9996161460876465,
      0.9996929168701172,
      0.9998939633369446,
      0.9999250769615173,
      0.9999206066131592,
      0.9999023079872131,
      0.999916672706604,
      0.9999427795410156,
      0.9998912811279297,
      0.9998257756233215,
      0.9997618794441223,
      0.9996098875999451,
      0.9949912428855896,
      0.9750308990478516,
      0.9699106216430664,
      0.9295716285705566,
      0.9444000124931335,
      0.8906959891319275,
      0.902111291885376,
      0.8470588326454163,
      0.8678579330444336,
      0.7947700023651123,
      0.7845709323883057,
      0.8085671663284302,
      0.8451168537139893,
      0.8876693248748779,
      0.9323028326034546,
      0.9578157663345337,
      0.9922617077827454,
      0.9978349208831787,
      0.9995651841163635,
      0.9997759461402893,
      0.999864935874939,
      0.9997491240501404
    ],
    [
      0.6885282397270203,
      0.6929416060447693,
      0.7489488124847412,
      0.7772022485733032,
      0.7214880585670471,
      0.7244359850883484,
      0.7818400859832764,
      0.766690731048584,
      0.7238711714744568,
      0.7524111270904541,
      0.7920951843261719,
      0.7347831726074219,
      0.7153933644294739,
      0.774060070514679,
      0.7696149945259094,
      0.7147445678710938,
      0.7349885106086731,
      0.7815573811531067,
      0.7306711077690125,
      0.7057388424873352,
      0.7491180300712585,
      0.7573127150535583,
      0.6971484422683716,
      0.710404634475708,
      0.7486879825592041,
      0.714362382888794,
      0.647297203540802,
      0.6707099676132202,
      0.64836585521698,
      0.6326346397399902,
      0.6989055871963501,
      0.692466676235199,
      0.7057743072509766,
      0.6878654360771179,
      0.6916204690933228,
      0.7400781512260437,
      0.71932053565979,
      0.6919279098510742,
      0.7156367897987366,
      0.7471798658370972,
      0.7031110525131226,
      0.7070926427841187,
      0.7426633834838867,
      0.7247707843780518,
      0.7009927034378052,
      0.7241783142089844,
      0.7410032153129578,
      0.7091545462608337,
      0.7079366445541382,
      0.7495207786560059,
      0.7302368879318237,
      0.6989940404891968,
      0.7159567475318909,
      0.7489327788352966,
      0.7015483379364014,
      0.6765189170837402,
      0.6978229880332947,
      0.6891920566558838,
      0.6696643233299255,
      0.6754800081253052,
      0.7070130109786987,
      0.7147849798202515,
      0.7188718318939209,
      0.7150224447250366,
      0.7344363927841187,
      0.732384443283081,
      0.7295870184898376,
      0.7262726426124573,
      0.7554845809936523,
      0.747937798500061,
      0.7246353626251221,
      0.7416938543319702,
      0.7534152865409851,
      0.7189551591873169,
      0.7154045104980469,
      0.7603750228881836,
      0.7387661337852478,
      0.7086272239685059,
      0.7373470664024353,
      0.7824668884277344,
      0.7409823536872864,
      0.7194018363952637,
      0.7774289846420288,
      0.7921158671379089,
      0.747832179069519,
      0.7511723637580872,
      0.8162662982940674,
      0.7974997162818909,
      0.7552213668823242,
      0.8010234832763672,
      0.8369261026382446,
      0.7988768815994263,
      0.7891777753829956,
      0.8443840146064758,
      0.852555513381958,
      0.8181754350662231,
      0.8347799181938171,
      0.8332782983779907,
      0.8343200087547302,
      0.7990505695343018,
      0.8546197414398193,
      0.9140384197235107,
      0.9671273827552795,
      0.9941807389259338,
      0.998374342918396,
      0.9993066787719727,
      0.9994680881500244,
      0.9989131689071655,
      0.9994145631790161,
      0.9997815489768982,
      0.9998381733894348,
      0.9999123811721802,
      0.9998875856399536,
      0.9998911023139954,
      0.9998893737792969,
      0.9999107718467712,
      0.9999443292617798,
      0.999941885471344,
      0.9998626112937927,
      0.9996352195739746,
      0.9994099140167236,
      0.9982808828353882,
      0.9981178641319275,
      0.9899991750717163,
      0.9855054020881653,
      0.9926905632019043,
      0.9892337918281555,
      0.9956971406936646,
      0.9965554475784302,
      0.99196857213974,
      0.951511800289154,
      0.9561156630516052,
      0.8973689675331116,
      0.8719451427459717,
      0.9221562743186951,
      0.9082621335983276,
      0.9392788410186768,
      0.9301948547363281,
      0.955611526966095,
      0.9379075765609741,
      0.9485019445419312,
      0.9200567007064819,
      0.8785622119903564,
      0.9255896210670471,
      0.9319368600845337,
      0.9746338725090027,
      0.977777898311615,
      0.9439373016357422,
      0.9546103477478027,
      0.9236499071121216,
      0.9206221103668213,
      0.973222017288208,
      0.982357919216156,
      0.9790142774581909,
      0.95834881067276,
      0.9797161817550659,
      0.9596009850502014,
      0.92847740650177,
      0.9565285444259644,
      0.9679874181747437,
      0.9917163848876953,
      0.9978231191635132,
      0.998736560344696,
      0.9993466734886169,
      0.999799907207489,
      0.999893307685852,
      0.9997010231018066,
      0.9996094107627869,
      0.99953293800354,
      0.99983149766922,
      0.9996914863586426,
      0.999849796295166,
      0.9998478889465332,
      0.9993410706520081,
      0.9994202256202698,
      0.9996253848075867,
      0.9989211559295654,
      0.9993124008178711,
      0.9988224506378174,
      0.9996535181999207,
      0.999721348285675,
      0.9999029636383057,
      0.9999313950538635,
      0.9999252557754517,
      0.9999061226844788,
      0.9999227523803711,
      0.9999459981918335,
      0.9998975396156311,
      0.9998440146446228,
      0.9997920989990234,
      0.999660849571228,
      0.99576735496521,
      0.974689781665802,
      0.9722254276275635,
      0.9321112036705017,
      0.9457674026489258,
      0.8943493962287903,
      0.9052165746688843,
      0.8526864647865295,
      0.8727704882621765,
      0.8031535744667053,
      0.790078341960907,
      0.8131337761878967,
      0.8491922616958618,
      0.8893473744392395,
      0.9340803623199463,
      0.9595441818237305,
      0.9932863712310791,
      0.9981520175933838,
      0.9996283650398254,
      0.9997941851615906,
      0.9998732805252075,
      0.9997541308403015
    ],
    [
      0.7022159099578857,
      0.7039732336997986,
      0.7574397325515747,
      0.7845907211303711,
      0.7313843965530396,
      0.7361440658569336,
      0.7893340587615967,
      0.7732046246528625,
      0.7306580543518066,
      0.7606233954429626,
      0.7987920641899109,
      0.7423731684684753,
      0.7236976027488708,
      0.7810652852058411,
      0.7773903608322144,
      0.7237548828125,
      0.7447339296340942,
      0.7885759472846985,
      0.7406793832778931,
      0.7181423902511597,
      0.7566667795181274,
      0.7670796513557434,
      0.7133626341819763,
      0.7262484431266785,
      0.7584825754165649,
      0.7300174236297607,
      0.6697138547897339,
      0.6834683418273926,
      0.6534073948860168,
      0.651260495185852,
      0.719084620475769,
      0.7134659886360168,
      0.7317995429039001,
      0.7051278948783875,
      0.7104074358940125,
      0.7575355172157288,
      0.7360312938690186,
      0.7057980298995972,
      0.7295094132423401,
      0.7604162693023682,
      0.7140088081359863,
      0.7176213264465332,
      0.7530698776245117,
      0.7334269285202026,
      0.7111997604370117,
      0.7323498129844666,
      0.7526022791862488,
      0.7225965857505798,
      0.7191740870475769,
      0.7578873634338379,
      0.7425037622451782,
      0.7155935764312744,
      0.7271985411643982,
      0.7614840865135193,
      0.7183020114898682,
      0.6939785480499268,
      0.7162584066390991,
      0.7128608226776123,
      0.6976122856140137,
      0.6929906606674194,
      0.724650502204895,
      0.7284915447235107,
      0.7314683198928833,
      0.7295041084289551,
      0.7459862232208252,
      0.7426727414131165,
      0.7406197786331177,
      0.737244725227356,
      0.7636052370071411,
      0.7550181150436401,
      0.7335121035575867,
      0.747890830039978,
      0.7612819671630859,
      0.7260888814926147,
      0.7226543426513672,
      0.7655632495880127,
      0.7450104355812073,
      0.7161622643470764,
      0.7420966029167175,
      0.7880232334136963,
      0.7498182058334351,
      0.7256895303726196,
      0.7818713188171387,
      0.8009271025657654,
      0.7571877837181091,
      0.7566784620285034,
      0.8225291967391968,
      0.8054733276367188,
      0.7618109583854675,
      0.8046927452087402,
      0.8430203199386597,
      0.8049794435501099,
      0.7920111417770386,
      0.8482497334480286,
      0.8577076196670532,
      0.8218539953231812,
      0.8347898721694946,
      0.8312953114509583,
      0.8431298732757568,
      0.8091916441917419,
      0.8601669073104858,
      0.918189525604248,
      0.9673420190811157,
      0.9947214126586914,
      0.9985833168029785,
      0.9993692636489868,
      0.9995168447494507,
      0.9990359544754028,
      0.9994683265686035,
      0.9997988343238831,
      0.9998459219932556,
      0.999915599822998,
      0.9998914003372192,
      0.9998936057090759,
      0.9998911023139954,
      0.9999129176139832,
      0.9999462962150574,
      0.9999446868896484,
      0.9998747706413269,
      0.9996691942214966,
      0.999457597732544,
      0.9984624981880188,
      0.9983225464820862,
      0.9912468194961548,
      0.9881346225738525,
      0.9941747188568115,
      0.992404580116272,
      0.9968687295913696,
      0.9972821474075317,
      0.9930849075317383,
      0.9545938372612,
      0.9586314558982849,
      0.9022483229637146,
      0.8773363828659058,
      0.9272392988204956,
      0.9110945463180542,
      0.9410784244537354,
      0.9322091341018677,
      0.9570174217224121,
      0.9401292204856873,
      0.9509316682815552,
      0.9235153198242188,
      0.8832012414932251,
      0.9287295937538147,
      0.9346983432769775,
      0.9759728908538818,
      0.978938639163971,
      0.9462231397628784,
      0.9565513134002686,
      0.9266171455383301,
      0.9228607416152954,
      0.9749776721000671,
      0.982168972492218,
      0.9803907871246338,
      0.960927426815033,
      0.9801251292228699,
      0.9631330370903015,
      0.9322993755340576,
      0.9593707323074341,
      0.9702557325363159,
      0.9924045205116272,
      0.998055636882782,
      0.9988661408424377,
      0.9994217753410339,
      0.9998189806938171,
      0.9999040365219116,
      0.9997395873069763,
      0.9996607899665833,
      0.9995850920677185,
      0.9998342990875244,
      0.9997178316116333,
      0.9998583197593689,
      0.999860405921936,
      0.9993966817855835,
      0.9994989633560181,
      0.999667763710022,
      0.9990490674972534,
      0.999400794506073,
      0.9989345073699951,
      0.9996892809867859,
      0.9997453689575195,
      0.9999105334281921,
      0.9999369382858276,
      0.9999281764030457,
      0.9999076128005981,
      0.9999265670776367,
      0.9999487400054932,
      0.9999032616615295,
      0.9998581409454346,
      0.9998157620429993,
      0.9996950626373291,
      0.9961073994636536,
      0.9767223596572876,
      0.9736789464950562,
      0.9341959953308105,
      0.9475358724594116,
      0.8974195718765259,
      0.9082804918289185,
      0.8576658964157104,
      0.8766902089118958,
      0.8109763860702515,
      0.7969616651535034,
      0.8191663026809692,
      0.8551806211471558,
      0.891732931137085,
      0.9368582963943481,
      0.961087703704834,
      0.9938921332359314,
      0.9983435869216919,
      0.9996708631515503,
      0.9998078346252441,
      0.9998804330825806,
      0.9997601509094238
    ],
    [
      0.7138189077377319,
      0.7158936858177185,
      0.7661581039428711,
      0.792442262172699,
      0.740673303604126,
      0.7468795776367188,
      0.7966434955596924,
      0.7805598378181458,
      0.740734875202179,
      0.7691147923469543,
      0.8054296374320984,
      0.7517256140708923,
      0.7344344854354858,
      0.787739098072052,
      0.783636212348938,
      0.73423832654953,
      0.7546447515487671,
      0.7970000505447388,
      0.7521807551383972,
      0.7311694025993347,
      0.7680736780166626,
      0.7799628973007202,
      0.7320209741592407,
      0.7483521699905396,
      0.7736864686012268,
      0.744907021522522,
      0.7025470733642578,
      0.7254188656806946,
      0.7103558778762817,
      0.6938900351524353,
      0.746438205242157,
      0.7459324598312378,
      0.7573885321617126,
      0.7241846323013306,
      0.7376390695571899,
      0.7768914103507996,
      0.7504228949546814,
      0.7207309007644653,
      0.7462508678436279,
      0.7723020911216736,
      0.7251189947128296,
      0.7266960144042969,
      0.7626433372497559,
      0.7439953088760376,
      0.7213771939277649,
      0.7411185503005981,
      0.7646357417106628,
      0.7365861535072327,
      0.7318234443664551,
      0.7676084041595459,
      0.7579243183135986,
      0.7334194779396057,
      0.7405005693435669,
      0.7727655172348022,
      0.7325717806816101,
      0.7150561213493347,
      0.7330698370933533,
      0.7280869483947754,
      0.7179467082023621,
      0.7154670357704163,
      0.7448618412017822,
      0.7434343099594116,
      0.7465698719024658,
      0.7478367686271667,
      0.7606838941574097,
      0.7557957172393799,
      0.7551618218421936,
      0.7519186735153198,
      0.7723348140716553,
      0.7651820778846741,
      0.7450342774391174,
      0.7574729323387146,
      0.769199788570404,
      0.7350800037384033,
      0.73088139295578,
      0.7732016444206238,
      0.7536506652832031,
      0.7243131995201111,
      0.7490927577018738,
      0.7956625819206238,
      0.7593116164207458,
      0.7333993911743164,
      0.7886775732040405,
      0.8089948892593384,
      0.7666285634040833,
      0.7632542848587036,
      0.8278980851173401,
      0.8124943971633911,
      0.7693121433258057,
      0.8089585304260254,
      0.8469425439834595,
      0.811636209487915,
      0.7976776361465454,
      0.8519225120544434,
      0.863722562789917,
      0.8260355591773987,
      0.8349707722663879,
      0.8212451934814453,
      0.8501880764961243,
      0.8171808123588562,
      0.8661655187606812,
      0.9217917919158936,
      0.9689590334892273,
      0.9952662587165833,
      0.9987947940826416,
      0.9994331002235413,
      0.999566912651062,
      0.999164879322052,
      0.9995232224464417,
      0.9998155832290649,
      0.9998522400856018,
      0.9999191164970398,
      0.9998941421508789,
      0.9998952150344849,
      0.99989253282547,
      0.9999145865440369,
      0.9999480843544006,
      0.9999472498893738,
      0.999880850315094,
      0.9997055530548096,
      0.9995077252388,
      0.9986594319343567,
      0.9985399842262268,
      0.9915857315063477,
      0.990016758441925,
      0.9956940412521362,
      0.995182454586029,
      0.9977216124534607,
      0.9978684782981873,
      0.9944540858268738,
      0.9573890566825867,
      0.9612519145011902,
      0.9073279500007629,
      0.8839872479438782,
      0.9312137365341187,
      0.9140456914901733,
      0.9433050751686096,
      0.9348596930503845,
      0.9584351778030396,
      0.9422329068183899,
      0.9529516696929932,
      0.9263498783111572,
      0.887395977973938,
      0.931584894657135,
      0.9372372627258301,
      0.9772800207138062,
      0.9801429510116577,
      0.9485520720481873,
      0.9573550224304199,
      0.9287393093109131,
      0.9252914190292358,
      0.9763013124465942,
      0.9846434593200684,
      0.9814757108688354,
      0.9629188776016235,
      0.981084406375885,
      0.9624993801116943,
      0.9361060857772827,
      0.9618208408355713,
      0.9719483852386475,
      0.9927958250045776,
      0.9982135891914368,
      0.9989862442016602,
      0.9994839429855347,
      0.9998358488082886,
      0.9999136924743652,
      0.9997734427452087,
      0.9997016787528992,
      0.9996340870857239,
      0.9998465776443481,
      0.9997492432594299,
      0.9998698234558105,
      0.9998751878738403,
      0.9994779229164124,
      0.999583899974823,
      0.9997133612632751,
      0.9992384910583496,
      0.999496579170227,
      0.999058187007904,
      0.9997242093086243,
      0.9997643828392029,
      0.9999186396598816,
      0.9999427199363708,
      0.9999317526817322,
      0.9999027252197266,
      0.9999310374259949,
      0.9999514222145081,
      0.9999083280563354,
      0.9998711347579956,
      0.999836802482605,
      0.9997278451919556,
      0.9964459538459778,
      0.9807968735694885,
      0.9751858115196228,
      0.9363678097724915,
      0.9493306875228882,
      0.9008263349533081,
      0.9117880463600159,
      0.8638118505477905,
      0.882210910320282,
      0.8201119899749756,
      0.8065828084945679,
      0.8279927968978882,
      0.8619797229766846,
      0.8960652351379395,
      0.9408714771270752,
      0.963127613067627,
      0.9946656823158264,
      0.9985953569412231,
      0.999714195728302,
      0.9998211860656738,
      0.9998871088027954,
      0.999764621257782
    ],
    [
      0.7245761156082153,
      0.7253989577293396,
      0.7735483646392822,
      0.7997738122940063,
      0.7491940855979919,
      0.7545498609542847,
      0.8033044934272766,
      0.7874423861503601,
      0.7486134171485901,
      0.7766733169555664,
      0.811764121055603,
      0.760044515132904,
      0.744269609451294,
      0.7952941656112671,
      0.7907513380050659,
      0.7444909811019897,
      0.7644481062889099,
      0.8050547242164612,
      0.7632589340209961,
      0.7446097731590271,
      0.7810743451118469,
      0.791861891746521,
      0.7485332489013672,
      0.7703593969345093,
      0.7876570224761963,
      0.7573546171188354,
      0.7297084331512451,
      0.7513158917427063,
      0.7369812726974487,
      0.7131572961807251,
      0.7576465010643005,
      0.7653747200965881,
      0.7750979661941528,
      0.7437058687210083,
      0.7626041173934937,
      0.793073296546936,
      0.7690012454986572,
      0.7373002767562866,
      0.7667548060417175,
      0.7865435481071472,
      0.7386245727539062,
      0.7381220459938049,
      0.7748627662658691,
      0.7557532787322998,
      0.7328468561172485,
      0.7519393563270569,
      0.7768609523773193,
      0.7496634721755981,
      0.74461430311203,
      0.7771012783050537,
      0.7712489366531372,
      0.7503130435943604,
      0.7523522973060608,
      0.7844554781913757,
      0.745442807674408,
      0.7325457334518433,
      0.749993085861206,
      0.7434729337692261,
      0.7367826104164124,
      0.738930344581604,
      0.763285756111145,
      0.7610492706298828,
      0.763707160949707,
      0.7647256851196289,
      0.7754356861114502,
      0.7722979187965393,
      0.7694573998451233,
      0.7669381499290466,
      0.7843661308288574,
      0.7792222499847412,
      0.7584118247032166,
      0.7673516273498535,
      0.7790615558624268,
      0.7473677396774292,
      0.740439772605896,
      0.7812366485595703,
      0.7644217610359192,
      0.7359855771064758,
      0.7566245794296265,
      0.8040342926979065,
      0.770538866519928,
      0.7442567944526672,
      0.795227587223053,
      0.8178741335868835,
      0.7767109870910645,
      0.7711889743804932,
      0.8342218995094299,
      0.8198040723800659,
      0.7776021957397461,
      0.8131483197212219,
      0.8540122509002686,
      0.8210468292236328,
      0.8054007291793823,
      0.858152449131012,
      0.8730441331863403,
      0.8359342813491821,
      0.8455111980438232,
      0.8270168900489807,
      0.8562905788421631,
      0.8228541016578674,
      0.870168149471283,
      0.9227608442306519,
      0.971125066280365,
      0.9957884550094604,
      0.9989946484565735,
      0.9995018243789673,
      0.999610424041748,
      0.9992948770523071,
      0.9995797276496887,
      0.9998332858085632,
      0.9998580813407898,
      0.9999212622642517,
      0.9998956918716431,
      0.9998959302902222,
      0.99989253282547,
      0.9999147653579712,
      0.9999487996101379,
      0.9999494552612305,
      0.9998959302902222,
      0.9997470378875732,
      0.999565601348877,
      0.9988582730293274,
      0.998767614364624,
      0.9931312203407288,
      0.9922165870666504,
      0.9970072507858276,
      0.9974111318588257,
      0.9984407424926758,
      0.9984006881713867,
      0.9955727458000183,
      0.9604425430297852,
      0.9644593000411987,
      0.9143929481506348,
      0.8930282592773438,
      0.9377930760383606,
      0.9191344976425171,
      0.9471683502197266,
      0.9387471675872803,
      0.9608060717582703,
      0.9455109238624573,
      0.9556229114532471,
      0.9300647974014282,
      0.8937349319458008,
      0.9357147216796875,
      0.9411433935165405,
      0.9791776537895203,
      0.9809808731079102,
      0.9543694853782654,
      0.9605941772460938,
      0.9337939620018005,
      0.9306390881538391,
      0.9792443513870239,
      0.9868346452713013,
      0.9838442802429199,
      0.9666000008583069,
      0.9834877252578735,
      0.9685240387916565,
      0.941369891166687,
      0.9654673933982849,
      0.9748265147209167,
      0.9938300848007202,
      0.9985273480415344,
      0.9991768002510071,
      0.9995651245117188,
      0.9998562932014465,
      0.9999242424964905,
      0.9998100996017456,
      0.9997518062591553,
      0.9996927380561829,
      0.9998584985733032,
      0.9997868537902832,
      0.9998815655708313,
      0.9998900890350342,
      0.9995805025100708,
      0.9996649622917175,
      0.9997576475143433,
      0.9994270205497742,
      0.9995954632759094,
      0.9991987943649292,
      0.9997659921646118,
      0.9998031854629517,
      0.9999260306358337,
      0.9999474883079529,
      0.9999343156814575,
      0.999904215335846,
      0.9999349117279053,
      0.99995356798172,
      0.9999129176139832,
      0.9998829960823059,
      0.9998558759689331,
      0.9997588396072388,
      0.9967707991600037,
      0.9799782037734985,
      0.9766796231269836,
      0.9389424324035645,
      0.9506908655166626,
      0.9054371118545532,
      0.9162789583206177,
      0.8715115785598755,
      0.8889248371124268,
      0.8301628828048706,
      0.8151239156723022,
      0.8363851308822632,
      0.869377851486206,
      0.9009161591529846,
      0.9442050457000732,
      0.9646120071411133,
      0.9953747987747192,
      0.9988446235656738,
      0.9997532963752747,
      0.999835193157196,
      0.9998937249183655,
      0.9997681379318237
    ],
    [
      0.7309978008270264,
      0.7300014495849609,
      0.7781733274459839,
      0.8045040369033813,
      0.7542349100112915,
      0.7592617273330688,
      0.8074911236763,
      0.7918865084648132,
      0.7532859444618225,
      0.7824192643165588,
      0.8166558742523193,
      0.7662632465362549,
      0.7530457377433777,
      0.8032544851303101,
      0.7965940237045288,
      0.7540866136550903,
      0.7731373310089111,
      0.8132582306861877,
      0.7751202583312988,
      0.757804811000824,
      0.7927534580230713,
      0.8029733896255493,
      0.7650970220565796,
      0.790138840675354,
      0.80219566822052,
      0.7729367017745972,
      0.7544008493423462,
      0.7767611742019653,
      0.7633267045021057,
      0.7393158674240112,
      0.778977632522583,
      0.7904139757156372,
      0.7901045083999634,
      0.7611018419265747,
      0.7845415472984314,
      0.8061032891273499,
      0.7790263891220093,
      0.7515920400619507,
      0.7840830087661743,
      0.7971459031105042,
      0.7511118054389954,
      0.7508511543273926,
      0.7854693531990051,
      0.7652563452720642,
      0.7438815832138062,
      0.7618588209152222,
      0.7861120104789734,
      0.7598397731781006,
      0.7545429468154907,
      0.7840859293937683,
      0.7785958051681519,
      0.7630637884140015,
      0.7609208822250366,
      0.7915327548980713,
      0.7543277144432068,
      0.7450501918792725,
      0.7600412368774414,
      0.7518428564071655,
      0.747528076171875,
      0.7549210786819458,
      0.7749980092048645,
      0.7733020186424255,
      0.777630090713501,
      0.777423620223999,
      0.7869231700897217,
      0.7872840762138367,
      0.783592164516449,
      0.7791412472724915,
      0.7957823276519775,
      0.7952171564102173,
      0.7710497379302979,
      0.7760752439498901,
      0.7890540361404419,
      0.7608355283737183,
      0.7508624792098999,
      0.789372444152832,
      0.7763373255729675,
      0.7499082684516907,
      0.7648558020591736,
      0.812726616859436,
      0.7823773622512817,
      0.7536928057670593,
      0.802017331123352,
      0.8259392976760864,
      0.7859706282615662,
      0.7790558934211731,
      0.8397664427757263,
      0.8260725140571594,
      0.7848734259605408,
      0.8170602917671204,
      0.8596378564834595,
      0.8276329040527344,
      0.8108326196670532,
      0.8610785603523254,
      0.8781713843345642,
      0.8402254581451416,
      0.851495623588562,
      0.8316709995269775,
      0.8608009815216064,
      0.8284403085708618,
      0.8752240538597107,
      0.925795316696167,
      0.9732435345649719,
      0.9962157011032104,
      0.9991406202316284,
      0.9995536208152771,
      0.9996523261070251,
      0.9993875622749329,
      0.9996239542961121,
      0.9998471140861511,
      0.9998637437820435,
      0.9999240636825562,
      0.9998961091041565,
      0.9998964071273804,
      0.9998928308486938,
      0.9999151229858398,
      0.9999496340751648,
      0.9999513030052185,
      0.9998987317085266,
      0.9997793436050415,
      0.9996277093887329,
      0.9990226626396179,
      0.9989527463912964,
      0.994392991065979,
      0.9936509728431702,
      0.9976527690887451,
      0.9983372092247009,
      0.9988664388656616,
      0.9987839460372925,
      0.9965224266052246,
      0.9648503065109253,
      0.9683689475059509,
      0.9221048951148987,
      0.9034844636917114,
      0.943698525428772,
      0.9253957271575928,
      0.9514706134796143,
      0.9433354139328003,
      0.9633030891418457,
      0.9486343860626221,
      0.9576277732849121,
      0.9330188035964966,
      0.8991838693618774,
      0.9396312236785889,
      0.9451649188995361,
      0.9808148145675659,
      0.9815553426742554,
      0.9580356478691101,
      0.9643803238868713,
      0.9396557211875916,
      0.9370852708816528,
      0.9830126762390137,
      0.9895818829536438,
      0.9862577319145203,
      0.9695366024971008,
      0.985156774520874,
      0.9697664976119995,
      0.9454716444015503,
      0.9683563709259033,
      0.9769890308380127,
      0.9946531057357788,
      0.9987318515777588,
      0.9993041157722473,
      0.9996253848075867,
      0.9998726844787598,
      0.9999328851699829,
      0.9998379349708557,
      0.9997884631156921,
      0.9997405409812927,
      0.999873161315918,
      0.9998233318328857,
      0.9998928308486938,
      0.9999038577079773,
      0.9996630549430847,
      0.999732494354248,
      0.9997945427894592,
      0.9995625615119934,
      0.9996749758720398,
      0.9993212819099426,
      0.9998013377189636,
      0.9998341202735901,
      0.9999325275421143,
      0.9999517798423767,
      0.9999368786811829,
      0.999906063079834,
      0.9999386668205261,
      0.9999553561210632,
      0.9999167323112488,
      0.9998920559883118,
      0.9998708963394165,
      0.9997801780700684,
      0.9969522953033447,
      0.9812407493591309,
      0.9778448343276978,
      0.9408274292945862,
      0.9543572664260864,
      0.9098950028419495,
      0.9208210110664368,
      0.8795670866966248,
      0.8965093493461609,
      0.840904712677002,
      0.8235554695129395,
      0.843686580657959,
      0.8751333951950073,
      0.9050384759902954,
      0.9469752311706543,
      0.9658891558647156,
      0.9958548545837402,
      0.9989643096923828,
      0.999782383441925,
      0.9998464584350586,
      0.99989914894104,
      0.9997707009315491
    ],
    [
      0.7405802607536316,
      0.7389166355133057,
      0.7867109775543213,
      0.8115432262420654,
      0.7630420327186584,
      0.7682263255119324,
      0.8138752579689026,
      0.7983760237693787,
      0.7603068947792053,
      0.789788007736206,
      0.822165846824646,
      0.7731931209564209,
      0.7608453631401062,
      0.8090986013412476,
      0.8017926812171936,
      0.7621152997016907,
      0.7806671857833862,
      0.8193453550338745,
      0.7836636900901794,
      0.7674599885940552,
      0.801239550113678,
      0.8101100921630859,
      0.7760211229324341,
      0.8024088144302368,
      0.8107143044471741,
      0.7811322808265686,
      0.7681611180305481,
      0.7946681976318359,
      0.7750868201255798,
      0.751914381980896,
      0.7934594750404358,
      0.8084574937820435,
      0.8028494119644165,
      0.774073600769043,
      0.7994797825813293,
      0.8172900676727295,
      0.7888816595077515,
      0.7650710940361023,
      0.7961865067481995,
      0.8062216639518738,
      0.7611322402954102,
      0.7613410353660583,
      0.7941112518310547,
      0.7762027978897095,
      0.7551093101501465,
      0.7705855369567871,
      0.7955402135848999,
      0.7722187042236328,
      0.7645102739334106,
      0.7923451662063599,
      0.7890396118164062,
      0.7776650190353394,
      0.7707573175430298,
      0.7998828291893005,
      0.7653713226318359,
      0.7595592141151428,
      0.7701612114906311,
      0.7622796893119812,
      0.7586724758148193,
      0.7715938687324524,
      0.7873913049697876,
      0.7873274683952332,
      0.7933430671691895,
      0.7921714782714844,
      0.8011456727981567,
      0.804375171661377,
      0.8001556992530823,
      0.7935921549797058,
      0.809791088104248,
      0.8118540644645691,
      0.7847539186477661,
      0.7870139479637146,
      0.8007357120513916,
      0.7744613885879517,
      0.7616301774978638,
      0.7979581952095032,
      0.7875075340270996,
      0.7617142796516418,
      0.7734843492507935,
      0.8206148147583008,
      0.7919051647186279,
      0.7635767459869385,
      0.8081524968147278,
      0.8328089714050293,
      0.7935258150100708,
      0.7859780192375183,
      0.8449336886405945,
      0.8316519856452942,
      0.7915887236595154,
      0.8217581510543823,
      0.8655397891998291,
      0.8336502313613892,
      0.8170018196105957,
      0.8664852380752563,
      0.8863967657089233,
      0.8484646677970886,
      0.8622649908065796,
      0.8524298667907715,
      0.8666200637817383,
      0.8373829126358032,
      0.8819794654846191,
      0.930127739906311,
      0.9761592149734497,
      0.9968861937522888,
      0.9993082880973816,
      0.999614953994751,
      0.9997000694274902,
      0.9994924664497375,
      0.9996767640113831,
      0.9998642206192017,
      0.9998705983161926,
      0.9999266862869263,
      0.9998965859413147,
      0.999896228313446,
      0.9998923540115356,
      0.9999150037765503,
      0.9999501705169678,
      0.9999531507492065,
      0.9999077320098877,
      0.9998137354850769,
      0.9996973276138306,
      0.9992097020149231,
      0.9991726875305176,
      0.995712399482727,
      0.9951222538948059,
      0.9978985786437988,
      0.9987145662307739,
      0.9990766048431396,
      0.9990386962890625,
      0.9972490668296814,
      0.9689431190490723,
      0.9720174074172974,
      0.9290550947189331,
      0.9128309488296509,
      0.9497162699699402,
      0.9319117069244385,
      0.9563471078872681,
      0.949169397354126,
      0.966343879699707,
      0.9523226022720337,
      0.9602168798446655,
      0.9367944002151489,
      0.9057824015617371,
      0.9445217847824097,
      0.9502942562103271,
      0.9826789498329163,
      0.9837476015090942,
      0.9623767137527466,
      0.9697573184967041,
      0.9456192255020142,
      0.9442488551139832,
      0.9862813949584961,
      0.9915902614593506,
      0.9883301258087158,
      0.9724439382553101,
      0.9866316318511963,
      0.9719102382659912,
      0.9492363929748535,
      0.9714728593826294,
      0.9791366457939148,
      0.9951747059822083,
      0.9987590312957764,
      0.9994018077850342,
      0.9996774196624756,
      0.9998872876167297,
      0.9999402761459351,
      0.9998618960380554,
      0.9998156428337097,
      0.9997884631156921,
      0.9998879432678223,
      0.9998562335968018,
      0.9999034404754639,
      0.9999138712882996,
      0.9997290968894958,
      0.9997837543487549,
      0.9998250603675842,
      0.999670684337616,
      0.9997459053993225,
      0.9994389414787292,
      0.9998345375061035,
      0.9998601078987122,
      0.9999388456344604,
      0.9999555349349976,
      0.9999392628669739,
      0.9999072551727295,
      0.9999417066574097,
      0.9999571442604065,
      0.9999200105667114,
      0.9999000430107117,
      0.9998847246170044,
      0.9998037815093994,
      0.997203528881073,
      0.9827069640159607,
      0.9793944358825684,
      0.9439574480056763,
      0.9573183059692383,
      0.9155228734016418,
      0.9261231422424316,
      0.8886841535568237,
      0.9043179750442505,
      0.8518228530883789,
      0.8336215019226074,
      0.85318922996521,
      0.8828169107437134,
      0.9107229113578796,
      0.9511843919754028,
      0.9689124226570129,
      0.9965884685516357,
      0.9991437792778015,
      0.9998154044151306,
      0.9998598098754883,
      0.999904990196228,
      0.999773383140564
    ],
    [
      0.7535446882247925,
      0.7535461187362671,
      0.7979097366333008,
      0.820952296257019,
      0.7756879925727844,
      0.7803267240524292,
      0.8221085667610168,
      0.8075559139251709,
      0.7697316408157349,
      0.7988613843917847,
      0.828725278377533,
      0.7814462780952454,
      0.768629789352417,
      0.814833402633667,
      0.8073757886886597,
      0.7696947455406189,
      0.7875312566757202,
      0.8251217603683472,
      0.7908799052238464,
      0.7757806777954102,
      0.8092619180679321,
      0.8168457746505737,
      0.7857407331466675,
      0.8128100037574768,
      0.8200750350952148,
      0.7904048562049866,
      0.7798857688903809,
      0.8093023896217346,
      0.788280725479126,
      0.7647820115089417,
      0.8046929836273193,
      0.8196579217910767,
      0.8113558888435364,
      0.7848343849182129,
      0.8107459545135498,
      0.8258193731307983,
      0.7955576777458191,
      0.7762231230735779,
      0.8068487644195557,
      0.8140043616294861,
      0.7697563767433167,
      0.7707337141036987,
      0.8023771047592163,
      0.7860931158065796,
      0.7652508616447449,
      0.7796929478645325,
      0.8042239546775818,
      0.7840584516525269,
      0.7745589017868042,
      0.8008503913879395,
      0.7983701229095459,
      0.7912126779556274,
      0.7814589738845825,
      0.8083223104476929,
      0.7761141061782837,
      0.7732272744178772,
      0.7815122008323669,
      0.7732853293418884,
      0.7696642875671387,
      0.7860541939735413,
      0.7993767261505127,
      0.8022128343582153,
      0.8079849481582642,
      0.8056416511535645,
      0.8163491487503052,
      0.8213424682617188,
      0.815322756767273,
      0.8080528974533081,
      0.8247738480567932,
      0.8273061513900757,
      0.7979671359062195,
      0.7993610501289368,
      0.8121474385261536,
      0.7863650321960449,
      0.7726191878318787,
      0.8075494766235352,
      0.7977299094200134,
      0.7721990942955017,
      0.7822189331054688,
      0.8281069993972778,
      0.7998887300491333,
      0.7719833850860596,
      0.814318835735321,
      0.8386155962944031,
      0.8000655770301819,
      0.792454719543457,
      0.8501813411712646,
      0.8374078273773193,
      0.79770827293396,
      0.8279099464416504,
      0.8719336986541748,
      0.840436577796936,
      0.8242228031158447,
      0.8735198974609375,
      0.8954265117645264,
      0.8581805229187012,
      0.87494295835495,
      0.8762530088424683,
      0.872268557548523,
      0.8460360765457153,
      0.8874795436859131,
      0.9345962405204773,
      0.9790418744087219,
      0.997458815574646,
      0.9994393587112427,
      0.9996664524078369,
      0.9997403025627136,
      0.9995768070220947,
      0.9997217655181885,
      0.9998793005943298,
      0.9998774528503418,
      0.9999291896820068,
      0.9998966455459595,
      0.9998961091041565,
      0.9998920559883118,
      0.9999149441719055,
      0.9999508857727051,
      0.9999550580978394,
      0.9999153017997742,
      0.9998419880867004,
      0.999753475189209,
      0.9993758201599121,
      0.9993612170219421,
      0.9965255260467529,
      0.9958447813987732,
      0.9982331395149231,
      0.9989646673202515,
      0.9992316961288452,
      0.9992055296897888,
      0.9977961778640747,
      0.9720861911773682,
      0.9749673008918762,
      0.9353834390640259,
      0.9219780564308167,
      0.9546029567718506,
      0.9384586811065674,
      0.9613320827484131,
      0.9548219442367554,
      0.9694568514823914,
      0.9558841586112976,
      0.9624099731445312,
      0.9405426979064941,
      0.911705732345581,
      0.94875568151474,
      0.9549382328987122,
      0.9845128655433655,
      0.9857715964317322,
      0.9664841890335083,
      0.9736008048057556,
      0.9529367685317993,
      0.9512865543365479,
      0.9884567856788635,
      0.9920120239257812,
      0.9899389743804932,
      0.9751462936401367,
      0.9880860447883606,
      0.9772140383720398,
      0.9530909657478333,
      0.9738972187042236,
      0.9811621904373169,
      0.9957680702209473,
      0.9989421367645264,
      0.9995054602622986,
      0.9997221827507019,
      0.9998998045921326,
      0.9999468922615051,
      0.9998834729194641,
      0.9998452663421631,
      0.9998245239257812,
      0.999899685382843,
      0.9998801946640015,
      0.9999123215675354,
      0.9999251961708069,
      0.9997813105583191,
      0.9998192191123962,
      0.9998485445976257,
      0.9997448325157166,
      0.9997999668121338,
      0.9995347857475281,
      0.9998635649681091,
      0.9998829960823059,
      0.9999446272850037,
      0.9999592304229736,
      0.9999412298202515,
      0.9999083876609802,
      0.9999445080757141,
      0.9999585747718811,
      0.9999234080314636,
      0.9999081492424011,
      0.9998974204063416,
      0.9998257160186768,
      0.9975299835205078,
      0.9842974543571472,
      0.9811436533927917,
      0.9472410678863525,
      0.9607868790626526,
      0.9214490652084351,
      0.9319452047348022,
      0.8972880840301514,
      0.9116951823234558,
      0.8617039918899536,
      0.8431524038314819,
      0.8623360395431519,
      0.889958918094635,
      0.9162737131118774,
      0.9556118249893188,
      0.9723155498504639,
      0.997248113155365,
      0.999303936958313,
      0.9998435378074646,
      0.9998723864555359,
      0.9999099373817444,
      0.999774694442749
    ],
    [
      0.766515851020813,
      0.7682420611381531,
      0.8097736835479736,
      0.8307820558547974,
      0.7883556485176086,
      0.7930946946144104,
      0.8311880826950073,
      0.8176164031028748,
      0.7808009386062622,
      0.8077192306518555,
      0.8354394435882568,
      0.7902145385742188,
      0.7759988307952881,
      0.8204944729804993,
      0.8129770755767822,
      0.7770661115646362,
      0.7937028408050537,
      0.8302420377731323,
      0.797240674495697,
      0.7821540832519531,
      0.815880298614502,
      0.8221359252929688,
      0.7936280965805054,
      0.8208991289138794,
      0.8260026574134827,
      0.7966911792755127,
      0.7889081835746765,
      0.8178566098213196,
      0.7933021783828735,
      0.7727982997894287,
      0.8137327432632446,
      0.8294565081596375,
      0.82169508934021,
      0.7920613288879395,
      0.8195375204086304,
      0.8357857465744019,
      0.8039199709892273,
      0.7852869033813477,
      0.8155696392059326,
      0.8214833736419678,
      0.7782287001609802,
      0.7792121171951294,
      0.8102824091911316,
      0.7960051894187927,
      0.7755843997001648,
      0.7882757782936096,
      0.8135045766830444,
      0.7972608208656311,
      0.7849410176277161,
      0.8095601201057434,
      0.8088376522064209,
      0.8047932386398315,
      0.792820930480957,
      0.8169410228729248,
      0.7866057753562927,
      0.7850688695907593,
      0.7934542894363403,
      0.7845746874809265,
      0.7796041369438171,
      0.7997463941574097,
      0.8113834857940674,
      0.8158246874809265,
      0.8209549784660339,
      0.8177106380462646,
      0.8303951621055603,
      0.8369145393371582,
      0.8300924301147461,
      0.8221095204353333,
      0.8393374085426331,
      0.841010332107544,
      0.8105802536010742,
      0.8119646310806274,
      0.82254958152771,
      0.7966681718826294,
      0.7831346988677979,
      0.8165534734725952,
      0.806358814239502,
      0.7817695140838623,
      0.7910443544387817,
      0.8345131278038025,
      0.8064807653427124,
      0.7802834510803223,
      0.8204063177108765,
      0.8438732624053955,
      0.8056192398071289,
      0.7985244393348694,
      0.8552501797676086,
      0.842219352722168,
      0.8038652539253235,
      0.8336561322212219,
      0.8774845600128174,
      0.8458257913589478,
      0.8309177756309509,
      0.8805569410324097,
      0.902184009552002,
      0.8660715222358704,
      0.8845705389976501,
      0.8944940567016602,
      0.8785731196403503,
      0.8547866344451904,
      0.8945087194442749,
      0.9395700097084045,
      0.9820044636726379,
      0.9979880452156067,
      0.9995532631874084,
      0.9997133612632751,
      0.9997767806053162,
      0.9996484518051147,
      0.9997606873512268,
      0.9998924136161804,
      0.9998834133148193,
      0.9999313354492188,
      0.9998964071273804,
      0.9998956322669983,
      0.9998914003372192,
      0.9999146461486816,
      0.9999515414237976,
      0.9999569058418274,
      0.9999228715896606,
      0.9998670220375061,
      0.9998024106025696,
      0.9995402693748474,
      0.9995197653770447,
      0.9972622990608215,
      0.9964861869812012,
      0.9986060261726379,
      0.9991582036018372,
      0.9993430376052856,
      0.9993218779563904,
      0.998043417930603,
      0.974551796913147,
      0.9773184657096863,
      0.9402948617935181,
      0.9286010265350342,
      0.959278404712677,
      0.9441041350364685,
      0.9658160209655762,
      0.959463357925415,
      0.9723272919654846,
      0.9592999219894409,
      0.9643406271934509,
      0.9449942708015442,
      0.9173902869224548,
      0.9527480602264404,
      0.9587773680686951,
      0.9861010313034058,
      0.9874157309532166,
      0.9700294733047485,
      0.9769414067268372,
      0.9589477777481079,
      0.9568518400192261,
      0.9897812008857727,
      0.9935197830200195,
      0.9911236763000488,
      0.977483868598938,
      0.9892557263374329,
      0.9792342782020569,
      0.9563655853271484,
      0.9765024185180664,
      0.9830595850944519,
      0.9963415861129761,
      0.9990918636322021,
      0.9995855689048767,
      0.9997574090957642,
      0.9999096989631653,
      0.9999521374702454,
      0.9998992681503296,
      0.9998648762702942,
      0.9998499751091003,
      0.9999098777770996,
      0.99989914894104,
      0.999919593334198,
      0.9999335408210754,
      0.9998204112052917,
      0.9998538494110107,
      0.999867856502533,
      0.9998013973236084,
      0.9998374581336975,
      0.9996156692504883,
      0.9998881220817566,
      0.9999029636383057,
      0.9999503493309021,
      0.999962329864502,
      0.9999434351921082,
      0.9999093413352966,
      0.9999467134475708,
      0.9999598264694214,
      0.9999262094497681,
      0.9999147653579712,
      0.9999088644981384,
      0.9998466968536377,
      0.9978535175323486,
      0.9860049486160278,
      0.9829970598220825,
      0.9511516094207764,
      0.9643199443817139,
      0.9273914098739624,
      0.938055157661438,
      0.9055179357528687,
      0.9182618260383606,
      0.8706369400024414,
      0.8533389568328857,
      0.8724805116653442,
      0.8978118896484375,
      0.922217071056366,
      0.9600845575332642,
      0.97536301612854,
      0.9978475570678711,
      0.9994388222694397,
      0.9998683333396912,
      0.9998840689659119,
      0.9999144077301025,
      0.9997750520706177
    ],
    [
      0.7810142040252686,
      0.7834266424179077,
      0.8218902349472046,
      0.8420644402503967,
      0.8020753860473633,
      0.8058868050575256,
      0.8407756686210632,
      0.8297939300537109,
      0.7929357886314392,
      0.817322850227356,
      0.8428749442100525,
      0.8002679347991943,
      0.7849595546722412,
      0.8270493149757385,
      0.819133460521698,
      0.7834967374801636,
      0.799492359161377,
      0.8351844549179077,
      0.8030497431755066,
      0.7884066104888916,
      0.8217649459838867,
      0.8284446597099304,
      0.8016031980514526,
      0.8281059265136719,
      0.8326332569122314,
      0.8047250509262085,
      0.7985990047454834,
      0.8261173367500305,
      0.801856279373169,
      0.7823049426078796,
      0.8202821612358093,
      0.834617018699646,
      0.8258500099182129,
      0.7982522249221802,
      0.8277252316474915,
      0.8419305682182312,
      0.808052659034729,
      0.7937340140342712,
      0.8231766223907471,
      0.8263210654258728,
      0.7853797674179077,
      0.7864633798599243,
      0.8173191547393799,
      0.8034748435020447,
      0.7851697206497192,
      0.7961418032646179,
      0.8217913508415222,
      0.8088983297348022,
      0.7956616878509521,
      0.817994236946106,
      0.8193048238754272,
      0.8166155815124512,
      0.8033546209335327,
      0.8247851133346558,
      0.7960689067840576,
      0.7950957417488098,
      0.8049299716949463,
      0.7932648062705994,
      0.7884272933006287,
      0.8120850324630737,
      0.8231183886528015,
      0.8289743661880493,
      0.8333916068077087,
      0.8291667103767395,
      0.8434515595436096,
      0.8526923656463623,
      0.844889760017395,
      0.835848867893219,
      0.8551382422447205,
      0.8550443649291992,
      0.8236522078514099,
      0.8256446123123169,
      0.8336014151573181,
      0.8073203563690186,
      0.7939655184745789,
      0.8252255916595459,
      0.8141813278198242,
      0.7906073927879333,
      0.7989979386329651,
      0.839159369468689,
      0.8120520114898682,
      0.7880131602287292,
      0.8248291015625,
      0.8471832275390625,
      0.8105520009994507,
      0.8033779859542847,
      0.8584117889404297,
      0.8462775945663452,
      0.8093180656433105,
      0.8384765386581421,
      0.8813652396202087,
      0.8503044843673706,
      0.8373091220855713,
      0.8859596252441406,
      0.9074896574020386,
      0.8729287385940552,
      0.8933142423629761,
      0.9095914363861084,
      0.883741557598114,
      0.8623998165130615,
      0.9007003307342529,
      0.943057656288147,
      0.9844751358032227,
      0.9984022378921509,
      0.9996449947357178,
      0.9997539520263672,
      0.9998095035552979,
      0.9997116923332214,
      0.9997966885566711,
      0.9999053478240967,
      0.9998900890350342,
      0.9999334812164307,
      0.9998964667320251,
      0.9998958110809326,
      0.9998912811279297,
      0.9999147653579712,
      0.9999521374702454,
      0.9999588131904602,
      0.999929666519165,
      0.9998894929885864,
      0.9998432993888855,
      0.9996670484542847,
      0.9996362328529358,
      0.9977458715438843,
      0.9969818592071533,
      0.9988372921943665,
      0.9992589354515076,
      0.9994156360626221,
      0.9993957877159119,
      0.9984612464904785,
      0.9768615961074829,
      0.9798280000686646,
      0.9456342458724976,
      0.9352748394012451,
      0.9644516706466675,
      0.9512306451797485,
      0.9705963134765625,
      0.9642064571380615,
      0.9753609895706177,
      0.9626917243003845,
      0.9672250151634216,
      0.948957622051239,
      0.9225943684577942,
      0.9566369652748108,
      0.9625502824783325,
      0.9878587126731873,
      0.9896705150604248,
      0.9736846685409546,
      0.9800952076911926,
      0.9649249315261841,
      0.9622992873191833,
      0.9905903339385986,
      0.9927517771720886,
      0.9918183088302612,
      0.9797258973121643,
      0.9903852939605713,
      0.9813008904457092,
      0.960162878036499,
      0.9791724681854248,
      0.9850938320159912,
      0.9968940615653992,
      0.9992265105247498,
      0.9996510148048401,
      0.9997850060462952,
      0.9999176263809204,
      0.999956488609314,
      0.9999123215675354,
      0.999880850315094,
      0.9998705983161926,
      0.9999174475669861,
      0.999909520149231,
      0.9999244809150696,
      0.9999405741691589,
      0.9998494386672974,
      0.9998717308044434,
      0.9998822212219238,
      0.9998425841331482,
      0.9998712539672852,
      0.9997085928916931,
      0.9999094009399414,
      0.9999251365661621,
      0.9999552369117737,
      0.9999651312828064,
      0.9999455213546753,
      0.9999106526374817,
      0.999949038028717,
      0.9999614357948303,
      0.999929666519165,
      0.9999220371246338,
      0.999917209148407,
      0.9998672604560852,
      0.9982337951660156,
      0.9877634644508362,
      0.985008955001831,
      0.955304741859436,
      0.9679666757583618,
      0.9334506988525391,
      0.9445070028305054,
      0.9139782190322876,
      0.9246234893798828,
      0.8784860968589783,
      0.8630547523498535,
      0.8829854726791382,
      0.9059090614318848,
      0.9279462695121765,
      0.9639779925346375,
      0.9781026840209961,
      0.9983739256858826,
      0.9995633363723755,
      0.9998912215232849,
      0.9998960494995117,
      0.999919056892395,
      0.9997756481170654
    ],
    [
      0.7927178144454956,
      0.7940934300422668,
      0.8309354782104492,
      0.8503752946853638,
      0.8127188682556152,
      0.8150759935379028,
      0.848198652267456,
      0.8385581970214844,
      0.8017042875289917,
      0.8248850107192993,
      0.8491988182067871,
      0.8075515031814575,
      0.7926252484321594,
      0.8333725929260254,
      0.8249719738960266,
      0.7897601127624512,
      0.8054161071777344,
      0.8399615287780762,
      0.810387909412384,
      0.795485258102417,
      0.8287389278411865,
      0.8355879187583923,
      0.8102902770042419,
      0.8361090421676636,
      0.8392424583435059,
      0.8126466870307922,
      0.808022677898407,
      0.834377646446228,
      0.8079229593276978,
      0.7910405993461609,
      0.8265981078147888,
      0.8398314714431763,
      0.8321204781532288,
      0.8057721257209778,
      0.8362429141998291,
      0.8492425680160522,
      0.8151976466178894,
      0.8031079173088074,
      0.8303830623626709,
      0.8319992423057556,
      0.7936049699783325,
      0.7940713763237,
      0.8244162797927856,
      0.8105541467666626,
      0.793823778629303,
      0.803065299987793,
      0.8286236524581909,
      0.8178218603134155,
      0.803512692451477,
      0.8247857689857483,
      0.827362060546875,
      0.8253296613693237,
      0.811860978603363,
      0.8309828639030457,
      0.8033859133720398,
      0.8024355173110962,
      0.8138130903244019,
      0.8022554516792297,
      0.7963850498199463,
      0.8207314014434814,
      0.8325924277305603,
      0.8389742970466614,
      0.841986358165741,
      0.8380955457687378,
      0.853496789932251,
      0.8626585006713867,
      0.8546145558357239,
      0.845075249671936,
      0.8655773997306824,
      0.863952100276947,
      0.833038330078125,
      0.8341673016548157,
      0.8413780927658081,
      0.8155684471130371,
      0.8025628328323364,
      0.8309903144836426,
      0.8204360604286194,
      0.7994753122329712,
      0.8054054975509644,
      0.8432628512382507,
      0.8180025219917297,
      0.7950527667999268,
      0.8268924951553345,
      0.8506999015808105,
      0.815500795841217,
      0.8081601858139038,
      0.860400915145874,
      0.8507087230682373,
      0.8148540258407593,
      0.8414784669876099,
      0.8841606974601746,
      0.8549419641494751,
      0.8420130610466003,
      0.8874024152755737,
      0.9100310206413269,
      0.8764568567276001,
      0.8951879143714905,
      0.9121873378753662,
      0.889532208442688,
      0.869998037815094,
      0.9060878157615662,
      0.9470938444137573,
      0.9862661361694336,
      0.9986705780029297,
      0.9996810555458069,
      0.9997817277908325,
      0.999830961227417,
      0.9997513294219971,
      0.9998199343681335,
      0.9999139308929443,
      0.9998944997787476,
      0.99993497133255,
      0.9998955130577087,
      0.9998959302902222,
      0.9998916387557983,
      0.9999152421951294,
      0.9999529719352722,
      0.9999601244926453,
      0.9999337792396545,
      0.9999026656150818,
      0.999866783618927,
      0.9997396469116211,
      0.9997102618217468,
      0.9981391429901123,
      0.9975016713142395,
      0.9990372657775879,
      0.9993525743484497,
      0.9994757771492004,
      0.9994432926177979,
      0.9985976815223694,
      0.979119598865509,
      0.9815253019332886,
      0.9491240382194519,
      0.9394470453262329,
      0.9679190516471863,
      0.9566425085067749,
      0.9734909534454346,
      0.9672329425811768,
      0.9773706197738647,
      0.9651275873184204,
      0.9695123434066772,
      0.9522125720977783,
      0.9268531799316406,
      0.9595744013786316,
      0.9653103351593018,
      0.9890084266662598,
      0.9907385110855103,
      0.9760659337043762,
      0.9821812510490417,
      0.9688628315925598,
      0.9660360813140869,
      0.991579532623291,
      0.993541419506073,
      0.9926895499229431,
      0.9814678430557251,
      0.9912266731262207,
      0.9830368161201477,
      0.9636346101760864,
      0.9811459183692932,
      0.9867135882377625,
      0.9972918033599854,
      0.9993259906768799,
      0.9996976256370544,
      0.9998030066490173,
      0.9999229907989502,
      0.9999595880508423,
      0.9999206066131592,
      0.9998911619186401,
      0.999884843826294,
      0.9999231696128845,
      0.9999187588691711,
      0.9999292492866516,
      0.9999452829360962,
      0.9998689889907837,
      0.9998876452445984,
      0.9998937249183655,
      0.9998700618743896,
      0.9998932480812073,
      0.9997636675834656,
      0.9999215602874756,
      0.9999284148216248,
      0.9999576210975647,
      0.9999672174453735,
      0.9999471306800842,
      0.9999120831489563,
      0.9999510049819946,
      0.9999628067016602,
      0.9999325275421143,
      0.9999274611473083,
      0.9999253749847412,
      0.9998813271522522,
      0.9984747767448425,
      0.9889805912971497,
      0.9863564968109131,
      0.9581993222236633,
      0.970421314239502,
      0.9374179244041443,
      0.9485782384872437,
      0.9194268584251404,
      0.9294161200523376,
      0.8848550915718079,
      0.8707950115203857,
      0.890410304069519,
      0.9116888046264648,
      0.9322679042816162,
      0.9668008089065552,
      0.9800244569778442,
      0.9986832141876221,
      0.9996436834335327,
      0.9999060034751892,
      0.999904215335846,
      0.9999226331710815,
      0.9997764825820923
    ],
    [
      0.8046822547912598,
      0.8050929307937622,
      0.8408993482589722,
      0.8598742485046387,
      0.8244723677635193,
      0.8258848786354065,
      0.8570924997329712,
      0.8481643795967102,
      0.8114378452301025,
      0.8333653211593628,
      0.856718122959137,
      0.8160834312438965,
      0.8008787631988525,
      0.8392387628555298,
      0.8316595554351807,
      0.7963899374008179,
      0.8116816878318787,
      0.846058189868927,
      0.8183553218841553,
      0.8028277158737183,
      0.8356061577796936,
      0.8438289761543274,
      0.8190343379974365,
      0.8438389301300049,
      0.8476288318634033,
      0.8224992752075195,
      0.8181729912757874,
      0.8428113460540771,
      0.8167369961738586,
      0.8003612756729126,
      0.832494854927063,
      0.8456804752349854,
      0.8370782136917114,
      0.813368558883667,
      0.8441765308380127,
      0.855048418045044,
      0.8212358355522156,
      0.8117476105690002,
      0.8374769687652588,
      0.8386552929878235,
      0.8014830350875854,
      0.8015090227127075,
      0.8312636613845825,
      0.8192301392555237,
      0.803283154964447,
      0.8102189302444458,
      0.8361096382141113,
      0.8287816047668457,
      0.8124935626983643,
      0.8319383263587952,
      0.837137758731842,
      0.8360700011253357,
      0.8212203979492188,
      0.8384804129600525,
      0.812617301940918,
      0.8124197721481323,
      0.8245124220848083,
      0.8102931380271912,
      0.8044137954711914,
      0.8312945365905762,
      0.8420464396476746,
      0.8482975363731384,
      0.8507704734802246,
      0.84820955991745,
      0.8641530871391296,
      0.8733409643173218,
      0.8658338785171509,
      0.8555452227592468,
      0.8760550618171692,
      0.8746968507766724,
      0.8438323140144348,
      0.8438001871109009,
      0.8500024080276489,
      0.8249317407608032,
      0.8122045993804932,
      0.8377931118011475,
      0.8279215693473816,
      0.8089895248413086,
      0.8132044076919556,
      0.8486669063568115,
      0.8248039484024048,
      0.8021984100341797,
      0.831589937210083,
      0.8554913401603699,
      0.8211636543273926,
      0.814018964767456,
      0.863540768623352,
      0.8543973565101624,
      0.8209991455078125,
      0.8454030752182007,
      0.8872166872024536,
      0.8597730398178101,
      0.846454918384552,
      0.8889572620391846,
      0.9126091003417969,
      0.8799586296081543,
      0.8970834016799927,
      0.9136338829994202,
      0.8960516452789307,
      0.8782088756561279,
      0.9123401045799255,
      0.9517720937728882,
      0.9881110191345215,
      0.9989108443260193,
      0.9997323751449585,
      0.9998053908348083,
      0.9998484253883362,
      0.9997836351394653,
      0.9998384714126587,
      0.9999204874038696,
      0.9998977780342102,
      0.9999362230300903,
      0.9998953342437744,
      0.9998959898948669,
      0.9998914003372192,
      0.9999153017997742,
      0.9999533295631409,
      0.9999615550041199,
      0.9999381899833679,
      0.9999154210090637,
      0.9998890161514282,
      0.9998049736022949,
      0.9997714757919312,
      0.9984787106513977,
      0.997944176197052,
      0.999211847782135,
      0.9994369745254517,
      0.9995290637016296,
      0.9995068311691284,
      0.9988479018211365,
      0.9812462329864502,
      0.9833230972290039,
      0.9529596567153931,
      0.9439244866371155,
      0.9716827273368835,
      0.9611915946006775,
      0.9763789176940918,
      0.9701171517372131,
      0.9792582988739014,
      0.967339813709259,
      0.9715457558631897,
      0.9553085565567017,
      0.9309057593345642,
      0.9620587229728699,
      0.9677129983901978,
      0.9899866580963135,
      0.9916590452194214,
      0.978263258934021,
      0.984076976776123,
      0.9719948172569275,
      0.9695864319801331,
      0.99251788854599,
      0.9942721724510193,
      0.993478000164032,
      0.9829895496368408,
      0.9919266104698181,
      0.9842619299888611,
      0.966489851474762,
      0.9826603531837463,
      0.9878324270248413,
      0.99739009141922,
      0.999388575553894,
      0.9997315406799316,
      0.9998162388801575,
      0.9999274611473083,
      0.9999626278877258,
      0.9999290704727173,
      0.9999012351036072,
      0.9998963475227356,
      0.9999287724494934,
      0.9999282360076904,
      0.9999338388442993,
      0.9999495148658752,
      0.9998862147331238,
      0.9999030828475952,
      0.9999043941497803,
      0.9998935461044312,
      0.9999114871025085,
      0.999809980392456,
      0.9999327659606934,
      0.9999392628669739,
      0.9999610185623169,
      0.9999693632125854,
      0.9999488592147827,
      0.9999132752418518,
      0.9999523758888245,
      0.9999638199806213,
      0.9999345541000366,
      0.9999317526817322,
      0.9999315738677979,
      0.9998924732208252,
      0.9986869096755981,
      0.9900404214859009,
      0.9876275658607483,
      0.9609856605529785,
      0.9729264974594116,
      0.9416529536247253,
      0.9528939723968506,
      0.9253292083740234,
      0.9354302883148193,
      0.8922176957130432,
      0.8794327974319458,
      0.8991695046424866,
      0.9181613922119141,
      0.9366871118545532,
      0.9696594476699829,
      0.9817700982093811,
      0.9989298582077026,
      0.999704897403717,
      0.9999173879623413,
      0.9999103546142578,
      0.9999249577522278,
      0.9997762441635132
    ],
    [
      0.8169587254524231,
      0.8170448541641235,
      0.8518239259719849,
      0.8706032037734985,
      0.8371767997741699,
      0.8376221656799316,
      0.8677886128425598,
      0.8598959445953369,
      0.8225426077842712,
      0.842710018157959,
      0.8655763864517212,
      0.8258152008056641,
      0.809642493724823,
      0.846360981464386,
      0.8384305834770203,
      0.802666962146759,
      0.8176169395446777,
      0.8519074320793152,
      0.8248732686042786,
      0.8085048198699951,
      0.8416100144386292,
      0.8517560958862305,
      0.8272847533226013,
      0.8501647710800171,
      0.8563515543937683,
      0.8327417373657227,
      0.8275344371795654,
      0.850439727306366,
      0.8263070583343506,
      0.8092718124389648,
      0.8385935425758362,
      0.8504512906074524,
      0.839328408241272,
      0.8203027844429016,
      0.8508198857307434,
      0.8582186102867126,
      0.8249913454055786,
      0.8184381127357483,
      0.8430362343788147,
      0.8443715572357178,
      0.8087262511253357,
      0.8078728914260864,
      0.8372741937637329,
      0.8275021910667419,
      0.8119838237762451,
      0.8170658349990845,
      0.8432727456092834,
      0.8388787508010864,
      0.8209967613220215,
      0.8391296863555908,
      0.8460785150527954,
      0.8464057445526123,
      0.8309091925621033,
      0.8471759557723999,
      0.8227337002754211,
      0.8212869763374329,
      0.8353517055511475,
      0.8199043869972229,
      0.8135109543800354,
      0.8410286903381348,
      0.8509887456893921,
      0.8586100935935974,
      0.8594346642494202,
      0.8588865399360657,
      0.8747750520706177,
      0.8846307992935181,
      0.8765469789505005,
      0.8654202818870544,
      0.8855346441268921,
      0.8844217658042908,
      0.8539308905601501,
      0.853653073310852,
      0.8579203486442566,
      0.8336538076400757,
      0.8211797475814819,
      0.8442397117614746,
      0.8350641131401062,
      0.8175019025802612,
      0.8204894065856934,
      0.8523210883140564,
      0.8305262923240662,
      0.8088548183441162,
      0.835759162902832,
      0.8597013354301453,
      0.8263687491416931,
      0.8194864392280579,
      0.8667358160018921,
      0.8597919344902039,
      0.8282238245010376,
      0.8498138189315796,
      0.8905158042907715,
      0.864902138710022,
      0.8511480093002319,
      0.8900146484375,
      0.9152095317840576,
      0.8831008672714233,
      0.8983405828475952,
      0.9143593311309814,
      0.900855541229248,
      0.8848233222961426,
      0.9171931147575378,
      0.9570813775062561,
      0.9895347356796265,
      0.9990848302841187,
      0.9997716546058655,
      0.9998251795768738,
      0.9998631477355957,
      0.9998096823692322,
      0.9998529553413391,
      0.9999256730079651,
      0.9999001622200012,
      0.9999371767044067,
      0.9998986721038818,
      0.9998959302902222,
      0.9998912811279297,
      0.9999158978462219,
      0.9999542236328125,
      0.9999627470970154,
      0.9999417066574097,
      0.9999245405197144,
      0.999905526638031,
      0.9998404383659363,
      0.9998149871826172,
      0.99871426820755,
      0.9982505440711975,
      0.9993247389793396,
      0.9995010495185852,
      0.9995659589767456,
      0.9995477199554443,
      0.9989895224571228,
      0.9825338125228882,
      0.9847615957260132,
      0.9568004012107849,
      0.9480453729629517,
      0.9748064279556274,
      0.9648572206497192,
      0.9788723587989807,
      0.9727126359939575,
      0.9806492328643799,
      0.969482421875,
      0.9735409021377563,
      0.9583389759063721,
      0.9347752332687378,
      0.9644186496734619,
      0.970046877861023,
      0.9908733367919922,
      0.9925650358200073,
      0.9803034067153931,
      0.9859058856964111,
      0.9748377799987793,
      0.972768247127533,
      0.9933445453643799,
      0.9950390458106995,
      0.9943490624427795,
      0.9845573306083679,
      0.9926976561546326,
      0.9855195879936218,
      0.9689828157424927,
      0.9840776324272156,
      0.988974392414093,
      0.9976351261138916,
      0.9994508028030396,
      0.9997643828392029,
      0.9998295903205872,
      0.9999316334724426,
      0.9999648928642273,
      0.9999362826347351,
      0.9999101758003235,
      0.9998967051506042,
      0.9999341368675232,
      0.9999303817749023,
      0.9999367594718933,
      0.9999532699584961,
      0.9998992681503296,
      0.9999134540557861,
      0.9999120831489563,
      0.9999107122421265,
      0.9999253749847412,
      0.9998449683189392,
      0.9999415874481201,
      0.9999480247497559,
      0.9999633431434631,
      0.9999710917472839,
      0.9999504685401917,
      0.9999146461486816,
      0.9999536871910095,
      0.9999645948410034,
      0.999936044216156,
      0.9999348521232605,
      0.9999363422393799,
      0.9999008774757385,
      0.998835563659668,
      0.990973711013794,
      0.9886845946311951,
      0.9636198878288269,
      0.9752994775772095,
      0.9455093145370483,
      0.9567761421203613,
      0.9305760264396667,
      0.9406567811965942,
      0.8986266851425171,
      0.8876439332962036,
      0.9069243669509888,
      0.9238719940185547,
      0.9408044815063477,
      0.9722095727920532,
      0.983478307723999,
      0.9991132616996765,
      0.9997386336326599,
      0.9999256730079651,
      0.9999150037765503,
      0.999926745891571,
      0.9997742176055908
    ],
    [
      0.8280763626098633,
      0.8291734457015991,
      0.8618659973144531,
      0.8805134296417236,
      0.8505529165267944,
      0.8478444814682007,
      0.8771541118621826,
      0.8711380958557129,
      0.8331428170204163,
      0.8519170880317688,
      0.873887300491333,
      0.8350896835327148,
      0.8183519840240479,
      0.853594183921814,
      0.845255434513092,
      0.8100366592407227,
      0.8241884708404541,
      0.8580784797668457,
      0.8325349688529968,
      0.814855694770813,
      0.848088264465332,
      0.8599057197570801,
      0.836504340171814,
      0.8570590615272522,
      0.8644192218780518,
      0.8435875177383423,
      0.8381061553955078,
      0.8581920266151428,
      0.8359363079071045,
      0.8173553347587585,
      0.8462076187133789,
      0.857032835483551,
      0.8451953530311584,
      0.8280512690544128,
      0.8580273985862732,
      0.864115834236145,
      0.8309764862060547,
      0.8256082534790039,
      0.8489694595336914,
      0.8501696586608887,
      0.8153440952301025,
      0.8145553469657898,
      0.8430197238922119,
      0.8346233367919922,
      0.8205148577690125,
      0.8243152499198914,
      0.850391149520874,
      0.8483890295028687,
      0.8302072882652283,
      0.8464392423629761,
      0.8545429110527039,
      0.8558765053749084,
      0.8399529457092285,
      0.855242133140564,
      0.832453727722168,
      0.8299131393432617,
      0.8453540802001953,
      0.8284026384353638,
      0.8229269981384277,
      0.850640058517456,
      0.8605338335037231,
      0.8701153993606567,
      0.8685777187347412,
      0.8699489831924438,
      0.8853862285614014,
      0.8953647017478943,
      0.8871362805366516,
      0.8749641180038452,
      0.8948184251785278,
      0.8935402035713196,
      0.8640103340148926,
      0.862943708896637,
      0.8663879036903381,
      0.8430073857307434,
      0.8297539949417114,
      0.8504946231842041,
      0.8419899344444275,
      0.8253498077392578,
      0.8272771835327148,
      0.8575066328048706,
      0.8367717266082764,
      0.8159489631652832,
      0.8401352167129517,
      0.8641465902328491,
      0.8323014378547668,
      0.8253641128540039,
      0.8706538081169128,
      0.865132212638855,
      0.8361521363258362,
      0.8550910949707031,
      0.8943544626235962,
      0.8698383569717407,
      0.8560910224914551,
      0.893083393573761,
      0.9180107116699219,
      0.8872448205947876,
      0.9011917114257812,
      0.9158632755279541,
      0.9057675004005432,
      0.8904339075088501,
      0.9222218990325928,
      0.9601804614067078,
      0.990662693977356,
      0.9992141723632812,
      0.9998019337654114,
      0.9998409748077393,
      0.9998751878738403,
      0.9998317360877991,
      0.999866783618927,
      0.9999307990074158,
      0.9999029636383057,
      0.9999381899833679,
      0.9998992681503296,
      0.9998961687088013,
      0.9998912811279297,
      0.999916136264801,
      0.9999545812606812,
      0.9999633431434631,
      0.9999439716339111,
      0.9999308586120605,
      0.9999181032180786,
      0.999871015548706,
      0.999848484992981,
      0.9989102482795715,
      0.9984965324401855,
      0.9994105696678162,
      0.9995489716529846,
      0.9995984435081482,
      0.9995852708816528,
      0.9991063475608826,
      0.9840161204338074,
      0.9861804246902466,
      0.9607239961624146,
      0.9521952867507935,
      0.9778537154197693,
      0.9684937000274658,
      0.9814103245735168,
      0.9753453135490417,
      0.9825187921524048,
      0.9718414545059204,
      0.9756384491920471,
      0.9613887071609497,
      0.9387955665588379,
      0.9672653079032898,
      0.9727817177772522,
      0.9917961955070496,
      0.9934539198875427,
      0.982395350933075,
      0.9877644181251526,
      0.9777697920799255,
      0.9758071899414062,
      0.994111955165863,
      0.9957598447799683,
      0.9952535033226013,
      0.9864665865898132,
      0.9936027526855469,
      0.9869726300239563,
      0.9716287851333618,
      0.9857004880905151,
      0.9902423024177551,
      0.9979404211044312,
      0.9995205402374268,
      0.9997956156730652,
      0.999842643737793,
      0.9999352097511292,
      0.9999670386314392,
      0.9999410510063171,
      0.9999175071716309,
      0.9999078512191772,
      0.9999396204948425,
      0.9999369978904724,
      0.9999399185180664,
      0.9999568462371826,
      0.9999105334281921,
      0.9999225735664368,
      0.9999198913574219,
      0.9999248385429382,
      0.9999366402626038,
      0.9998731017112732,
      0.9999491572380066,
      0.9999530911445618,
      0.9999650716781616,
      0.9999721646308899,
      0.9999517202377319,
      0.9999159574508667,
      0.9999547600746155,
      0.9999655485153198,
      0.9999376535415649,
      0.9999377131462097,
      0.9999407529830933,
      0.9999082684516907,
      0.9989626407623291,
      0.9918467402458191,
      0.9896899461746216,
      0.966421365737915,
      0.977718710899353,
      0.9504289627075195,
      0.9607102870941162,
      0.93577641248703,
      0.9456524848937988,
      0.904799222946167,
      0.8954432010650635,
      0.9143905639648438,
      0.9285752177238464,
      0.9449071884155273,
      0.9747065305709839,
      0.9850419759750366,
      0.9992747902870178,
      0.9997881650924683,
      0.9999336004257202,
      0.9999194145202637,
      0.9999288320541382,
      0.9997738003730774
    ],
    [
      0.8370682001113892,
      0.8391380906105042,
      0.8702454566955566,
      0.8884408473968506,
      0.8604942560195923,
      0.8566224575042725,
      0.8847947120666504,
      0.8804134726524353,
      0.8424585461616516,
      0.8603618144989014,
      0.8815708160400391,
      0.8445459604263306,
      0.8270525932312012,
      0.861013650894165,
      0.85232013463974,
      0.8184219598770142,
      0.8317204713821411,
      0.8651489019393921,
      0.841887354850769,
      0.8232095837593079,
      0.8558948040008545,
      0.8699074983596802,
      0.8476428985595703,
      0.8651136159896851,
      0.8745668530464172,
      0.8574008941650391,
      0.8504261374473572,
      0.8676280975341797,
      0.848642885684967,
      0.8294703960418701,
      0.8557548522949219,
      0.8647375106811523,
      0.8524152636528015,
      0.8378828763961792,
      0.8664369583129883,
      0.8704142570495605,
      0.8385061025619507,
      0.8345415592193604,
      0.8559099435806274,
      0.8570185899734497,
      0.8228521347045898,
      0.8226817846298218,
      0.8496359586715698,
      0.8420753479003906,
      0.8292775750160217,
      0.8318139314651489,
      0.8573278188705444,
      0.8574298620223999,
      0.8395506739616394,
      0.8531880378723145,
      0.8615228533744812,
      0.8640276193618774,
      0.8479228615760803,
      0.8618007302284241,
      0.8407288789749146,
      0.8378721475601196,
      0.8532296419143677,
      0.8358294367790222,
      0.8297415375709534,
      0.8575925827026367,
      0.8689587712287903,
      0.8785452842712402,
      0.8757249116897583,
      0.8793298006057739,
      0.8940582275390625,
      0.903452455997467,
      0.8950791954994202,
      0.8835204839706421,
      0.902682363986969,
      0.9012385606765747,
      0.8732285499572754,
      0.8719892501831055,
      0.8752402663230896,
      0.8527820110321045,
      0.8389500975608826,
      0.8578726649284363,
      0.8501558303833008,
      0.833838939666748,
      0.8346177935600281,
      0.8638187646865845,
      0.8442807793617249,
      0.8242945671081543,
      0.8456168174743652,
      0.8698647618293762,
      0.8400688767433167,
      0.8335380554199219,
      0.8768054246902466,
      0.8731938600540161,
      0.8477963209152222,
      0.8633214235305786,
      0.9009597301483154,
      0.8782898187637329,
      0.8641179203987122,
      0.8985397815704346,
      0.9231069087982178,
      0.8941839933395386,
      0.9052157998085022,
      0.9209616184234619,
      0.9101525545120239,
      0.8955639600753784,
      0.9264780282974243,
      0.9607537388801575,
      0.9915512204170227,
      0.9992989301681519,
      0.9998207092285156,
      0.9998494982719421,
      0.9998816847801208,
      0.9998444318771362,
      0.9998747706413269,
      0.9999339580535889,
      0.9999047517776489,
      0.99993896484375,
      0.9998995661735535,
      0.9998964667320251,
      0.9998915791511536,
      0.999916672706604,
      0.9999552965164185,
      0.9999642968177795,
      0.999946117401123,
      0.9999352097511292,
      0.9999258518218994,
      0.9998910427093506,
      0.9998713731765747,
      0.9990910291671753,
      0.9987187385559082,
      0.9994863271713257,
      0.9995872378349304,
      0.9996300339698792,
      0.9996188282966614,
      0.9992036819458008,
      0.985176146030426,
      0.9877361059188843,
      0.9642984867095947,
      0.9561030864715576,
      0.9803782105445862,
      0.9714468717575073,
      0.9833893775939941,
      0.977269172668457,
      0.9837629795074463,
      0.973595142364502,
      0.9771325588226318,
      0.963523268699646,
      0.9418176412582397,
      0.9694179892539978,
      0.9746809601783752,
      0.992414116859436,
      0.9938688278198242,
      0.9840671420097351,
      0.989422082901001,
      0.9805587530136108,
      0.9788597822189331,
      0.995230495929718,
      0.9976490139961243,
      0.99629807472229,
      0.9882054328918457,
      0.9942877888679504,
      0.9880653619766235,
      0.9736279845237732,
      0.9868752956390381,
      0.9910850524902344,
      0.99815434217453,
      0.9995657205581665,
      0.9998154044151306,
      0.9998518228530884,
      0.9999382495880127,
      0.9999687075614929,
      0.999944806098938,
      0.9999224543571472,
      0.9999145865440369,
      0.99993896484375,
      0.9999417662620544,
      0.9999419450759888,
      0.9999592900276184,
      0.9999182820320129,
      0.9999296069145203,
      0.999925434589386,
      0.9999343156814575,
      0.9999446272850037,
      0.9998908042907715,
      0.9999540448188782,
      0.9999565482139587,
      0.9999666213989258,
      0.9999733567237854,
      0.9999526739120483,
      0.9999170303344727,
      0.9999557137489319,
      0.999966025352478,
      0.9999384880065918,
      0.9999392628669739,
      0.9999434351921082,
      0.9999127388000488,
      0.9990370273590088,
      0.9923861622810364,
      0.9903362989425659,
      0.9684715270996094,
      0.9795225262641907,
      0.9545553922653198,
      0.963910698890686,
      0.9401180744171143,
      0.9502341747283936,
      0.9107905626296997,
      0.9025893211364746,
      0.9205446243286133,
      0.9329209327697754,
      0.9488479495048523,
      0.9766427278518677,
      0.9860862493515015,
      0.9993533492088318,
      0.9998081922531128,
      0.9999381303787231,
      0.9999222159385681,
      0.9999301433563232,
      0.9997732639312744
    ],
    [
      0.8460314869880676,
      0.8488823175430298,
      0.8775508403778076,
      0.895550012588501,
      0.8695842623710632,
      0.8663254976272583,
      0.8921210765838623,
      0.8893317580223083,
      0.8522529602050781,
      0.8686046004295349,
      0.8889146447181702,
      0.8539314270019531,
      0.8357335925102234,
      0.8676882982254028,
      0.8594338297843933,
      0.8268340229988098,
      0.8379834294319153,
      0.8717073798179626,
      0.8506569862365723,
      0.8307963609695435,
      0.862255334854126,
      0.8784881830215454,
      0.8569434285163879,
      0.871523380279541,
      0.8829375505447388,
      0.870150089263916,
      0.8602159023284912,
      0.8748167753219604,
      0.8611366748809814,
      0.8422331809997559,
      0.8651173114776611,
      0.8724620938301086,
      0.8583607077598572,
      0.846498966217041,
      0.873403787612915,
      0.8764896988868713,
      0.8453868627548218,
      0.8425556421279907,
      0.86299067735672,
      0.8634124994277954,
      0.8299912810325623,
      0.8306864500045776,
      0.8567318320274353,
      0.8496648669242859,
      0.8373928070068359,
      0.8395828008651733,
      0.864844024181366,
      0.8654430508613586,
      0.848717212677002,
      0.859925389289856,
      0.8685386180877686,
      0.8711891174316406,
      0.855311393737793,
      0.8686957955360413,
      0.8491140007972717,
      0.8466128706932068,
      0.8610453009605408,
      0.8438221216201782,
      0.8369215726852417,
      0.8647619485855103,
      0.8770276308059692,
      0.8860300779342651,
      0.8829933404922485,
      0.8885139226913452,
      0.9021527767181396,
      0.9110743999481201,
      0.9025731086730957,
      0.8915519118309021,
      0.9099937677383423,
      0.9088625907897949,
      0.8815799951553345,
      0.8806678652763367,
      0.8834915161132812,
      0.861858069896698,
      0.8483957648277283,
      0.8655115365982056,
      0.8579306602478027,
      0.8424058556556702,
      0.8415545225143433,
      0.8697686791419983,
      0.8514084219932556,
      0.8324868679046631,
      0.8515276908874512,
      0.8758165836334229,
      0.8480350971221924,
      0.8420617580413818,
      0.8829495310783386,
      0.8811242580413818,
      0.8597561717033386,
      0.8725171089172363,
      0.9073194265365601,
      0.8869937658309937,
      0.8725757002830505,
      0.903760552406311,
      0.9279057383537292,
      0.900367796421051,
      0.9090862274169922,
      0.9232272505760193,
      0.9146525859832764,
      0.9010248184204102,
      0.9296688437461853,
      0.9636022448539734,
      0.9924227595329285,
      0.9993855357170105,
      0.9998382329940796,
      0.9998589158058167,
      0.9998887777328491,
      0.9998564720153809,
      0.999882161617279,
      0.9999369978904724,
      0.9999068975448608,
      0.999940037727356,
      0.9999002814292908,
      0.999897301197052,
      0.9998922944068909,
      0.9999176263809204,
      0.9999561309814453,
      0.9999650120735168,
      0.9999480247497559,
      0.9999390840530396,
      0.9999333620071411,
      0.9999080300331116,
      0.9998908638954163,
      0.999259352684021,
      0.9988836646080017,
      0.9995360970497131,
      0.9996213912963867,
      0.9996538162231445,
      0.9996432065963745,
      0.9992825984954834,
      0.9864562749862671,
      0.9890283942222595,
      0.9672747254371643,
      0.959732711315155,
      0.982385516166687,
      0.9741935729980469,
      0.985278844833374,
      0.9792732000350952,
      0.985289454460144,
      0.9754327535629272,
      0.9785831570625305,
      0.9655972719192505,
      0.944624662399292,
      0.971571683883667,
      0.9764898419380188,
      0.9931044578552246,
      0.9946534633636475,
      0.9856994152069092,
      0.9907948970794678,
      0.9829506278038025,
      0.9811240434646606,
      0.9958027005195618,
      0.9980900883674622,
      0.9968527555465698,
      0.9896613955497742,
      0.9949524998664856,
      0.9894912838935852,
      0.9758406281471252,
      0.9880396127700806,
      0.9919336438179016,
      0.9983745217323303,
      0.9996074438095093,
      0.999833345413208,
      0.9998602867126465,
      0.9999410510063171,
      0.9999702572822571,
      0.9999485611915588,
      0.9999259114265442,
      0.9999198317527771,
      0.9999411106109619,
      0.9999448657035828,
      0.9999430179595947,
      0.999961256980896,
      0.9999247789382935,
      0.9999371767044067,
      0.9999302625656128,
      0.9999427795410156,
      0.9999516606330872,
      0.9999053478240967,
      0.9999579191207886,
      0.9999576807022095,
      0.9999675750732422,
      0.9999741911888123,
      0.9999538660049438,
      0.9999183416366577,
      0.9999567866325378,
      0.9999667406082153,
      0.9999397993087769,
      0.9999411702156067,
      0.999946117401123,
      0.999917209148407,
      0.999100923538208,
      0.9928923845291138,
      0.9909758567810059,
      0.9704525470733643,
      0.9812901020050049,
      0.9584808349609375,
      0.967009425163269,
      0.9443069696426392,
      0.9545245170593262,
      0.9164520502090454,
      0.9097052812576294,
      0.9262039065361023,
      0.9372494220733643,
      0.9527860879898071,
      0.978374183177948,
      0.9869756102561951,
      0.9994161128997803,
      0.9998215436935425,
      0.9999422430992126,
      0.999924898147583,
      0.9999318718910217,
      0.9997743368148804
    ],
    [
      0.8527116179466248,
      0.8558290600776672,
      0.8827476501464844,
      0.9003296494483948,
      0.8762691020965576,
      0.8732706904411316,
      0.8971495032310486,
      0.8951650261878967,
      0.8595446944236755,
      0.8752079606056213,
      0.8943518400192261,
      0.8606212735176086,
      0.8424909114837646,
      0.8736414909362793,
      0.8652026653289795,
      0.8338956832885742,
      0.8432461023330688,
      0.8769320249557495,
      0.8578692078590393,
      0.8372468948364258,
      0.8679847717285156,
      0.8864111304283142,
      0.8666337132453918,
      0.878692090511322,
      0.8914226293563843,
      0.8814387917518616,
      0.871569812297821,
      0.8847728371620178,
      0.8739194869995117,
      0.8554276823997498,
      0.8765454292297363,
      0.8836523294448853,
      0.8692656755447388,
      0.8577172160148621,
      0.8828336000442505,
      0.8850978016853333,
      0.8550839424133301,
      0.8513672351837158,
      0.8699924349784851,
      0.8699977397918701,
      0.8376032114028931,
      0.8373404741287231,
      0.8619292974472046,
      0.8558154106140137,
      0.8442580103874207,
      0.8457242250442505,
      0.8710413575172424,
      0.8722008466720581,
      0.856619119644165,
      0.8657522201538086,
      0.874298095703125,
      0.8772964477539062,
      0.8622193336486816,
      0.8745359182357788,
      0.8573065996170044,
      0.8538109660148621,
      0.8679841756820679,
      0.8506132960319519,
      0.84320467710495,
      0.8719695806503296,
      0.8833130598068237,
      0.8921708464622498,
      0.8891119956970215,
      0.8960965871810913,
      0.9078586101531982,
      0.9173186421394348,
      0.9090222120285034,
      0.8979130387306213,
      0.9156397581100464,
      0.9152117371559143,
      0.888340413570404,
      0.8874471187591553,
      0.8909256458282471,
      0.8698657155036926,
      0.8566602468490601,
      0.8718307018280029,
      0.8655088543891907,
      0.8506231904029846,
      0.8482142686843872,
      0.8759654760360718,
      0.858757495880127,
      0.8415979146957397,
      0.8589872717857361,
      0.8831433653831482,
      0.8579461574554443,
      0.8526773452758789,
      0.8906126022338867,
      0.8903351426124573,
      0.8728605508804321,
      0.8833357095718384,
      0.9148918390274048,
      0.897358775138855,
      0.8829265236854553,
      0.9106063842773438,
      0.9343454837799072,
      0.9074289798736572,
      0.9146320223808289,
      0.9271320104598999,
      0.9184174537658691,
      0.9054483771324158,
      0.9326112270355225,
      0.9657655954360962,
      0.9930819869041443,
      0.999443531036377,
      0.9998502135276794,
      0.9998652338981628,
      0.9998931884765625,
      0.9998652338981628,
      0.9998871088027954,
      0.9999388456344604,
      0.9999074935913086,
      0.9999403953552246,
      0.999900221824646,
      0.9998975992202759,
      0.99989253282547,
      0.9999181032180786,
      0.9999566674232483,
      0.999965488910675,
      0.9999493360519409,
      0.9999420642852783,
      0.9999383687973022,
      0.9999188184738159,
      0.9999035000801086,
      0.9993679523468018,
      0.9989194869995117,
      0.9995582103729248,
      0.999649703502655,
      0.9996667504310608,
      0.9996675848960876,
      0.9993203282356262,
      0.9876494407653809,
      0.9899935722351074,
      0.9702955484390259,
      0.963887631893158,
      0.9840536117553711,
      0.976508617401123,
      0.9869449138641357,
      0.9809000492095947,
      0.9864211678504944,
      0.976967453956604,
      0.9797650575637817,
      0.9671177864074707,
      0.9471016526222229,
      0.973443865776062,
      0.9781815409660339,
      0.9937164187431335,
      0.9953384399414062,
      0.9871354103088379,
      0.9918861389160156,
      0.9850200414657593,
      0.9836500287055969,
      0.9963565468788147,
      0.9984689950942993,
      0.9972531795501709,
      0.9908422231674194,
      0.9954774975776672,
      0.9909048080444336,
      0.9778969883918762,
      0.9890432953834534,
      0.9926391839981079,
      0.9985388517379761,
      0.9996335506439209,
      0.999845564365387,
      0.9998667240142822,
      0.9999431371688843,
      0.9999712705612183,
      0.9999513626098633,
      0.9999271631240845,
      0.999923586845398,
      0.999942421913147,
      0.9999499320983887,
      0.9999454021453857,
      0.9999626278877258,
      0.9999298453330994,
      0.9999390840530396,
      0.9999336004257202,
      0.999948263168335,
      0.9999562501907349,
      0.9999154210090637,
      0.9999608397483826,
      0.9999600648880005,
      0.9999685883522034,
      0.9999749064445496,
      0.9999547004699707,
      0.9999191164970398,
      0.9999575018882751,
      0.9999672174453735,
      0.9999406933784485,
      0.9999426007270813,
      0.9999480843544006,
      0.9999204277992249,
      0.9991550445556641,
      0.9933468103408813,
      0.9913967847824097,
      0.9719945788383484,
      0.9827262759208679,
      0.9613978862762451,
      0.969775378704071,
      0.9489538669586182,
      0.9581787586212158,
      0.9208142757415771,
      0.9149913191795349,
      0.9307775497436523,
      0.9404704570770264,
      0.9555168151855469,
      0.979811429977417,
      0.9878689050674438,
      0.9994737505912781,
      0.9998354315757751,
      0.9999451637268066,
      0.999926745891571,
      0.9999328255653381,
      0.9997743368148804
    ],
    [
      0.8582613468170166,
      0.8617785573005676,
      0.8867582678794861,
      0.9040387868881226,
      0.8825052976608276,
      0.8787142634391785,
      0.901160478591919,
      0.8997693061828613,
      0.8665236234664917,
      0.8813642263412476,
      0.899055004119873,
      0.8669590950012207,
      0.8491623997688293,
      0.8786509037017822,
      0.87108314037323,
      0.8412346839904785,
      0.8483278751373291,
      0.8818440437316895,
      0.864695131778717,
      0.8445026278495789,
      0.8736318349838257,
      0.8936412930488586,
      0.8756415843963623,
      0.8853868842124939,
      0.8998146057128906,
      0.8907418847084045,
      0.8819625973701477,
      0.8950490951538086,
      0.8864879608154297,
      0.8690054416656494,
      0.8873634338378906,
      0.8943430185317993,
      0.8801755905151367,
      0.8686929941177368,
      0.8916778564453125,
      0.8921822905540466,
      0.8637447357177734,
      0.8600690960884094,
      0.8773107528686523,
      0.8763006925582886,
      0.8446243405342102,
      0.8448101878166199,
      0.8680890798568726,
      0.8628385066986084,
      0.8519025444984436,
      0.8531405925750732,
      0.8777849674224854,
      0.8793556690216064,
      0.8645394444465637,
      0.872029185295105,
      0.8800334334373474,
      0.8829826712608337,
      0.8692639470100403,
      0.8800104856491089,
      0.8645132780075073,
      0.860071063041687,
      0.8743726015090942,
      0.8574325442314148,
      0.8494783043861389,
      0.878435492515564,
      0.8895469903945923,
      0.8979364037513733,
      0.8946142196655273,
      0.9025818705558777,
      0.9127154350280762,
      0.9221929907798767,
      0.914185643196106,
      0.9032698273658752,
      0.9196970462799072,
      0.9200106859207153,
      0.8938150405883789,
      0.8928932547569275,
      0.8975505828857422,
      0.8771120309829712,
      0.8639670610427856,
      0.877705991268158,
      0.8726828098297119,
      0.8585870265960693,
      0.8548617959022522,
      0.8817634582519531,
      0.8659287691116333,
      0.8498598337173462,
      0.8665709495544434,
      0.8901170492172241,
      0.8663830161094666,
      0.8628019094467163,
      0.8981130123138428,
      0.8983554244041443,
      0.8840336799621582,
      0.8932198882102966,
      0.9212932586669922,
      0.9063228368759155,
      0.8928045034408569,
      0.9171379804611206,
      0.9397954940795898,
      0.9135388135910034,
      0.9200621843338013,
      0.931260347366333,
      0.9218035936355591,
      0.9103025197982788,
      0.9359011650085449,
      0.9678219556808472,
      0.9935948252677917,
      0.9994911551475525,
      0.9998610615730286,
      0.9998708963394165,
      0.9998968839645386,
      0.9998721480369568,
      0.9998916387557983,
      0.999940812587738,
      0.9999088048934937,
      0.9999406933784485,
      0.9999001026153564,
      0.999897837638855,
      0.9998927116394043,
      0.999918520450592,
      0.9999570846557617,
      0.9999659657478333,
      0.9999505877494812,
      0.9999445080757141,
      0.9999428987503052,
      0.9999278783798218,
      0.999911904335022,
      0.9994029998779297,
      0.9985801577568054,
      0.9995433688163757,
      0.9996641278266907,
      0.9996822476387024,
      0.9996814727783203,
      0.9993919730186462,
      0.9886539578437805,
      0.9906861186027527,
      0.9725304841995239,
      0.967261791229248,
      0.9852530360221863,
      0.9783582091331482,
      0.9883552193641663,
      0.982262372970581,
      0.9873757362365723,
      0.9783269166946411,
      0.9806811809539795,
      0.9684878587722778,
      0.9498244524002075,
      0.9751929044723511,
      0.979775607585907,
      0.9942631721496582,
      0.9958963394165039,
      0.9884326457977295,
      0.9927091002464294,
      0.986565351486206,
      0.985706627368927,
      0.9967522025108337,
      0.9986133575439453,
      0.9975487589836121,
      0.9918233156204224,
      0.9959503412246704,
      0.9920153021812439,
      0.9799820780754089,
      0.9899347424507141,
      0.993256688117981,
      0.9986669421195984,
      0.9996548295021057,
      0.9998561143875122,
      0.9998719096183777,
      0.9999449253082275,
      0.9999722838401794,
      0.9999538660049438,
      0.9999305605888367,
      0.9999268054962158,
      0.9999473094940186,
      0.9999523758888245,
      0.9999455213546753,
      0.99996417760849,
      0.9999338388442993,
      0.999943196773529,
      0.9999363422393799,
      0.9999513030052185,
      0.9999598264694214,
      0.9999232292175293,
      0.9999635219573975,
      0.9999620318412781,
      0.9999695420265198,
      0.9999755620956421,
      0.999955415725708,
      0.9999198913574219,
      0.9999579787254333,
      0.9999675750732422,
      0.9999416470527649,
      0.9999437928199768,
      0.9999495148658752,
      0.999923050403595,
      0.9991971850395203,
      0.9938186407089233,
      0.9919432997703552,
      0.9735417366027832,
      0.9839820265769958,
      0.9638468027114868,
      0.9721874594688416,
      0.9527544975280762,
      0.9613465070724487,
      0.9250103831291199,
      0.9194155931472778,
      0.934704065322876,
      0.9428141117095947,
      0.9573806524276733,
      0.9811345338821411,
      0.9887018203735352,
      0.9995245933532715,
      0.999848484992981,
      0.9999479651451111,
      0.9999286532402039,
      0.9999337196350098,
      0.9997749328613281
    ],
    [
      0.8649420738220215,
      0.8690944910049438,
      0.8917332887649536,
      0.9079838991165161,
      0.888901948928833,
      0.8850616812705994,
      0.9053994417190552,
      0.9047656655311584,
      0.8737317323684692,
      0.8874303698539734,
      0.904333770275116,
      0.8735513687133789,
      0.8564532995223999,
      0.8833114504814148,
      0.8769257068634033,
      0.8482813239097595,
      0.8534181118011475,
      0.8860141634941101,
      0.8705764412879944,
      0.8505430817604065,
      0.8781871199607849,
      0.8994259834289551,
      0.8830033540725708,
      0.8908631801605225,
      0.9059031009674072,
      0.8982455730438232,
      0.8904001116752625,
      0.9023646116256714,
      0.895748496055603,
      0.8795315027236938,
      0.8968886733055115,
      0.9021130204200745,
      0.8877578973770142,
      0.8776668906211853,
      0.8987403512001038,
      0.8987686634063721,
      0.8717858195304871,
      0.8677117824554443,
      0.8841375708580017,
      0.8820298314094543,
      0.8522027730941772,
      0.8524294495582581,
      0.8745317459106445,
      0.8700755834579468,
      0.8602733016014099,
      0.8604913353919983,
      0.8847179412841797,
      0.8872156143188477,
      0.8724770545959473,
      0.8787041902542114,
      0.8857731819152832,
      0.8893383741378784,
      0.8758509159088135,
      0.8866724371910095,
      0.8720188140869141,
      0.8669469952583313,
      0.8811408281326294,
      0.8655116558074951,
      0.8563545942306519,
      0.8853275179862976,
      0.8964760303497314,
      0.904867947101593,
      0.9005124568939209,
      0.9085522294044495,
      0.9180795550346375,
      0.9272739887237549,
      0.919393002986908,
      0.9086568355560303,
      0.9239140748977661,
      0.925058901309967,
      0.8993526697158813,
      0.8985660076141357,
      0.9037495851516724,
      0.8836138248443604,
      0.8709011077880859,
      0.8833490014076233,
      0.8794727921485901,
      0.8661351799964905,
      0.8614656925201416,
      0.8875598907470703,
      0.8727794289588928,
      0.8582825660705566,
      0.8743977546691895,
      0.8967514038085938,
      0.8752894401550293,
      0.8725997805595398,
      0.9051051139831543,
      0.9050697088241577,
      0.8933022022247314,
      0.9018517732620239,
      0.9260892271995544,
      0.9136741757392883,
      0.9016976356506348,
      0.922476589679718,
      0.9439895153045654,
      0.9189582467079163,
      0.9247594475746155,
      0.9351576566696167,
      0.9257364273071289,
      0.9157698154449463,
      0.9397841691970825,
      0.9703608155250549,
      0.9942570328712463,
      0.9995459914207458,
      0.9998726844787598,
      0.9998774528503418,
      0.9999016523361206,
      0.9998798370361328,
      0.9998966455459595,
      0.9999426603317261,
      0.9999094009399414,
      0.9999409914016724,
      0.9999000430107117,
      0.9998979568481445,
      0.9998928308486938,
      0.9999188184738159,
      0.9999573230743408,
      0.999966561794281,
      0.9999518394470215,
      0.9999472498893738,
      0.999947190284729,
      0.9999356865882874,
      0.9999219179153442,
      0.999498724937439,
      0.9987027049064636,
      0.9995720982551575,
      0.9996768832206726,
      0.9996919631958008,
      0.99969482421875,
      0.999442994594574,
      0.9894671440124512,
      0.9912838339805603,
      0.9745100736618042,
      0.9701752066612244,
      0.9863336086273193,
      0.9801204800605774,
      0.9897228479385376,
      0.9836711287498474,
      0.9885834455490112,
      0.9798630475997925,
      0.9819536805152893,
      0.9702213406562805,
      0.9523786306381226,
      0.9770128130912781,
      0.9811815023422241,
      0.9947917461395264,
      0.9964364767074585,
      0.9897244572639465,
      0.9934448003768921,
      0.9878837466239929,
      0.9868194460868835,
      0.9970738291740417,
      0.9987908005714417,
      0.9978159070014954,
      0.992769181728363,
      0.9964734315872192,
      0.9929506182670593,
      0.9816061854362488,
      0.990805983543396,
      0.9938387870788574,
      0.998791515827179,
      0.9996799230575562,
      0.9998670816421509,
      0.9998777508735657,
      0.9999465346336365,
      0.9999731779098511,
      0.9999563097953796,
      0.9999350309371948,
      0.9999308586120605,
      0.999949038028717,
      0.9999547004699707,
      0.9999472498893738,
      0.9999655485153198,
      0.9999377727508545,
      0.9999457597732544,
      0.9999388456344604,
      0.9999554753303528,
      0.9999634027481079,
      0.9999295473098755,
      0.9999660849571228,
      0.9999656081199646,
      0.9999708533287048,
      0.9999763369560242,
      0.9999563097953796,
      0.9999203085899353,
      0.9999585747718811,
      0.9999679923057556,
      0.9999423623085022,
      0.999944806098938,
      0.999951183795929,
      0.9999259114265442,
      0.9992549419403076,
      0.9943400025367737,
      0.9925291538238525,
      0.9752438068389893,
      0.9853122234344482,
      0.9663869142532349,
      0.9745792150497437,
      0.9563548564910889,
      0.9644784331321716,
      0.9290369749069214,
      0.9236854314804077,
      0.9386954307556152,
      0.9458178877830505,
      0.9599987864494324,
      0.9826918840408325,
      0.9897215366363525,
      0.9995684027671814,
      0.999862015247345,
      0.9999508261680603,
      0.9999302625656128,
      0.999934732913971,
      0.9997747540473938
    ],
    [
      0.8731462955474854,
      0.8776106834411621,
      0.8972890377044678,
      0.912431001663208,
      0.8958536982536316,
      0.8919429779052734,
      0.9105091094970703,
      0.9098985195159912,
      0.881576418876648,
      0.8939428329467773,
      0.9085864424705505,
      0.8796786069869995,
      0.8640573024749756,
      0.8882120847702026,
      0.8824628591537476,
      0.8545488119125366,
      0.859101414680481,
      0.89028400182724,
      0.876126766204834,
      0.8571982383728027,
      0.8829590082168579,
      0.9049014449119568,
      0.8903926610946655,
      0.8964842557907104,
      0.912105143070221,
      0.905720591545105,
      0.8991568088531494,
      0.909666895866394,
      0.9041879177093506,
      0.8886964321136475,
      0.9054616689682007,
      0.9097971320152283,
      0.8959982395172119,
      0.88636714220047,
      0.9053481817245483,
      0.905713677406311,
      0.8794171810150146,
      0.8747279047966003,
      0.8905316591262817,
      0.8872092366218567,
      0.8588089942932129,
      0.8592698574066162,
      0.880426287651062,
      0.8758797645568848,
      0.8674343228340149,
      0.866977334022522,
      0.8906179666519165,
      0.8936678171157837,
      0.8787280321121216,
      0.8848134279251099,
      0.8914543390274048,
      0.8948110342025757,
      0.8826797008514404,
      0.8930397033691406,
      0.8796413540840149,
      0.8749363422393799,
      0.8888037204742432,
      0.8738468289375305,
      0.8630554676055908,
      0.8930414319038391,
      0.9043598175048828,
      0.912356972694397,
      0.9064437747001648,
      0.9146429300308228,
      0.9233992695808411,
      0.9318027496337891,
      0.9239301681518555,
      0.9138548374176025,
      0.927600622177124,
      0.9287946224212646,
      0.9042001366615295,
      0.903258740901947,
      0.9089669585227966,
      0.8888336420059204,
      0.8762646317481995,
      0.8880028128623962,
      0.884563684463501,
      0.8723081946372986,
      0.8674396276473999,
      0.8927650451660156,
      0.8790883421897888,
      0.8662652969360352,
      0.8818784952163696,
      0.9030788540840149,
      0.8835242390632629,
      0.8816922307014465,
      0.9118931293487549,
      0.9113547801971436,
      0.9015064239501953,
      0.9094695448875427,
      0.9305956363677979,
      0.9201157093048096,
      0.9096206426620483,
      0.9278848171234131,
      0.9481275677680969,
      0.9242436289787292,
      0.9293230175971985,
      0.938480019569397,
      0.9294706583023071,
      0.9198689460754395,
      0.9425910711288452,
      0.9723864197731018,
      0.9948117136955261,
      0.9995864629745483,
      0.9998812079429626,
      0.9998821020126343,
      0.9999055862426758,
      0.9998860955238342,
      0.9999009370803833,
      0.9999443888664246,
      0.9999107122421265,
      0.9999416470527649,
      0.9999004006385803,
      0.9998983144760132,
      0.999893069267273,
      0.9999192953109741,
      0.9999575018882751,
      0.9999669790267944,
      0.9999528527259827,
      0.999949038028717,
      0.999950110912323,
      0.9999415874481201,
      0.9999310374259949,
      0.999610960483551,
      0.9992522597312927,
      0.9996329545974731,
      0.9997079372406006,
      0.9997010827064514,
      0.9997069239616394,
      0.9994794130325317,
      0.9900457262992859,
      0.9916867613792419,
      0.975803017616272,
      0.9719159603118896,
      0.9870768785476685,
      0.98117595911026,
      0.9907234907150269,
      0.9848532676696777,
      0.989616334438324,
      0.9807732701301575,
      0.9832298755645752,
      0.9721394181251526,
      0.9557192921638489,
      0.9788018465042114,
      0.9826622009277344,
      0.995287299156189,
      0.99687659740448,
      0.9907963871955872,
      0.9940804243087769,
      0.9886490106582642,
      0.9875900149345398,
      0.9972847700119019,
      0.9989086389541626,
      0.9980281591415405,
      0.9936004281044006,
      0.9969900250434875,
      0.9938806891441345,
      0.9832231998443604,
      0.991702675819397,
      0.9944165349006653,
      0.9989124536514282,
      0.9997031092643738,
      0.9998774528503418,
      0.9998827576637268,
      0.9999482035636902,
      0.9999740719795227,
      0.9999584555625916,
      0.9999386668205261,
      0.9999333620071411,
      0.9999508261680603,
      0.9999569654464722,
      0.9999487996101379,
      0.9999667406082153,
      0.9999409317970276,
      0.9999485015869141,
      0.9999416470527649,
      0.9999597072601318,
      0.9999662637710571,
      0.9999343156814575,
      0.9999676942825317,
      0.9999660849571228,
      0.9999716877937317,
      0.9999770522117615,
      0.9999569654464722,
      0.9999210834503174,
      0.9999590516090393,
      0.9999681711196899,
      0.9999431371688843,
      0.9999459981918335,
      0.9999527335166931,
      0.9999284744262695,
      0.9993041157722473,
      0.994836151599884,
      0.9930827617645264,
      0.9768298864364624,
      0.9860163331031799,
      0.9684463739395142,
      0.9764529466629028,
      0.9587224721908569,
      0.9667860269546509,
      0.9318395853042603,
      0.9266518354415894,
      0.9417064189910889,
      0.9483273029327393,
      0.9623598456382751,
      0.9839302897453308,
      0.9905567169189453,
      0.9996095299720764,
      0.9998731017112732,
      0.9999533295631409,
      0.999932050704956,
      0.9999359250068665,
      0.9997752904891968
    ],
    [
      0.8819797039031982,
      0.8868412971496582,
      0.903003454208374,
      0.9174946546554565,
      0.9037013053894043,
      0.8998814821243286,
      0.9157312512397766,
      0.9153032302856445,
      0.8911350965499878,
      0.9017479419708252,
      0.9134722948074341,
      0.887071967124939,
      0.8737210035324097,
      0.8945883512496948,
      0.8887917995452881,
      0.862377405166626,
      0.8668458461761475,
      0.8958398103713989,
      0.882996678352356,
      0.8649466633796692,
      0.8890600204467773,
      0.9107502698898315,
      0.8987653255462646,
      0.9029699563980103,
      0.9184769988059998,
      0.9133250713348389,
      0.9082245826721191,
      0.9169443249702454,
      0.9126951098442078,
      0.8984931707382202,
      0.9136624336242676,
      0.9180995225906372,
      0.9046195149421692,
      0.8960105180740356,
      0.9128481149673462,
      0.9121488332748413,
      0.8870368003845215,
      0.8834189176559448,
      0.8976061940193176,
      0.8934215307235718,
      0.8669986724853516,
      0.8672675490379333,
      0.8873945474624634,
      0.8832961320877075,
      0.8762917518615723,
      0.8747521638870239,
      0.8973157405853271,
      0.9007953405380249,
      0.8863765597343445,
      0.8918946981430054,
      0.8984370231628418,
      0.9013089537620544,
      0.8909144997596741,
      0.9003783464431763,
      0.8889888525009155,
      0.8843251466751099,
      0.8965011835098267,
      0.8841410279273987,
      0.8717779517173767,
      0.9018027782440186,
      0.9133546352386475,
      0.9213454723358154,
      0.9147805571556091,
      0.9217324256896973,
      0.9296855926513672,
      0.9372358322143555,
      0.9293663501739502,
      0.9197986125946045,
      0.9321531653404236,
      0.9331434965133667,
      0.9104477167129517,
      0.9083080887794495,
      0.9141167998313904,
      0.8948209285736084,
      0.8825467824935913,
      0.8934037685394287,
      0.8908002972602844,
      0.8792827129364014,
      0.8745035529136658,
      0.8982909917831421,
      0.8862953782081604,
      0.8749091029167175,
      0.8898934721946716,
      0.9092706441879272,
      0.8920174837112427,
      0.8913480043411255,
      0.9188327789306641,
      0.9182944297790527,
      0.9099618196487427,
      0.9174888730049133,
      0.9358587265014648,
      0.9273431301116943,
      0.9181077480316162,
      0.9334028363227844,
      0.9522386789321899,
      0.9305133819580078,
      0.9342681169509888,
      0.9418287873268127,
      0.931344211101532,
      0.924576997756958,
      0.9457687735557556,
      0.9744198322296143,
      0.995309591293335,
      0.9996208548545837,
      0.9998894333839417,
      0.9998869299888611,
      0.9999095797538757,
      0.9998921751976013,
      0.9999054074287415,
      0.9999465346336365,
      0.9999120235443115,
      0.9999422430992126,
      0.9999004006385803,
      0.9998985528945923,
      0.9998934268951416,
      0.9999198317527771,
      0.9999579787254333,
      0.9999673962593079,
      0.9999534487724304,
      0.9999504685401917,
      0.9999526739120483,
      0.9999467730522156,
      0.9999374151229858,
      0.9996656775474548,
      0.9993322491645813,
      0.9996668696403503,
      0.9997214078903198,
      0.9997116327285767,
      0.9997202157974243,
      0.9995213747024536,
      0.9907301068305969,
      0.9923803210258484,
      0.9773645401000977,
      0.973811686038971,
      0.987872838973999,
      0.9827516078948975,
      0.9917961955070496,
      0.9861999750137329,
      0.990742027759552,
      0.9825505018234253,
      0.9847034215927124,
      0.9742278456687927,
      0.9594463109970093,
      0.9807820320129395,
      0.9842091798782349,
      0.9958632588386536,
      0.9973130226135254,
      0.9918761253356934,
      0.994705080986023,
      0.9895777106285095,
      0.9885662198066711,
      0.9975257515907288,
      0.9990421533584595,
      0.9982523322105408,
      0.9944371581077576,
      0.997488260269165,
      0.994767963886261,
      0.9848896265029907,
      0.9926102161407471,
      0.9950187802314758,
      0.9990372657775879,
      0.9997307062149048,
      0.9998889565467834,
      0.9998873472213745,
      0.99994957447052,
      0.99997478723526,
      0.9999603033065796,
      0.9999409317970276,
      0.999935507774353,
      0.9999520182609558,
      0.9999586343765259,
      0.9999499320983887,
      0.9999676942825317,
      0.9999437928199768,
      0.999951183795929,
      0.9999442100524902,
      0.9999628067016602,
      0.9999687075614929,
      0.9999381303787231,
      0.9999691843986511,
      0.9999672174453735,
      0.999972403049469,
      0.9999775886535645,
      0.9999583959579468,
      0.9999222755432129,
      0.9999598860740662,
      0.9999686479568481,
      0.9999439716339111,
      0.9999472498893738,
      0.999954342842102,
      0.9999313950538635,
      0.9993480443954468,
      0.9953970313072205,
      0.9936977028846741,
      0.9788213968276978,
      0.9873543977737427,
      0.970863938331604,
      0.9786219000816345,
      0.9615998268127441,
      0.9693790674209595,
      0.9354549646377563,
      0.9304875731468201,
      0.9459072351455688,
      0.9519938230514526,
      0.9652483463287354,
      0.9853445291519165,
      0.9914366006851196,
      0.9996464252471924,
      0.9998834729194641,
      0.9999560713768005,
      0.9999330043792725,
      0.9999373555183411,
      0.9997758269309998
    ],
    [
      0.8926360607147217,
      0.8993218541145325,
      0.9117172360420227,
      0.9245381355285645,
      0.9138219356536865,
      0.9104294180870056,
      0.922394871711731,
      0.9223442077636719,
      0.902197003364563,
      0.9106049537658691,
      0.9196304678916931,
      0.8970426917076111,
      0.8847219347953796,
      0.9018938541412354,
      0.8957543969154358,
      0.8716495037078857,
      0.8752140402793884,
      0.9022080302238464,
      0.890125036239624,
      0.8739910125732422,
      0.8958693742752075,
      0.91659015417099,
      0.9067955613136292,
      0.9100856781005859,
      0.9239996671676636,
      0.920189619064331,
      0.9163568019866943,
      0.9230411648750305,
      0.9198713302612305,
      0.9073082208633423,
      0.9203992486000061,
      0.9252114295959473,
      0.9134461879730225,
      0.9044317603111267,
      0.9198476076126099,
      0.9188544154167175,
      0.8950554132461548,
      0.8924028873443604,
      0.904810905456543,
      0.8999632596969604,
      0.875625491142273,
      0.8761700987815857,
      0.8949121236801147,
      0.8908455967903137,
      0.8849388360977173,
      0.8838710784912109,
      0.904528021812439,
      0.9080696702003479,
      0.8950342535972595,
      0.8998145461082458,
      0.905878484249115,
      0.9087924957275391,
      0.9001238346099854,
      0.9081965684890747,
      0.8997706770896912,
      0.8952012062072754,
      0.9058258533477783,
      0.8955707550048828,
      0.88304603099823,
      0.911996603012085,
      0.9235718250274658,
      0.9310187101364136,
      0.92421555519104,
      0.9298602938652039,
      0.9369411468505859,
      0.9432187080383301,
      0.9354476928710938,
      0.9270237684249878,
      0.9379733800888062,
      0.9383875727653503,
      0.9171463251113892,
      0.9146811962127686,
      0.9201180934906006,
      0.9013261198997498,
      0.8895937204360962,
      0.8997256755828857,
      0.897577166557312,
      0.8861450552940369,
      0.8821623921394348,
      0.9043290019035339,
      0.8931410312652588,
      0.883668065071106,
      0.8975768089294434,
      0.9149734973907471,
      0.8998123407363892,
      0.9005665183067322,
      0.9249274730682373,
      0.924237072467804,
      0.9174601435661316,
      0.9247466325759888,
      0.9404103755950928,
      0.9332020878791809,
      0.9254587888717651,
      0.9383163452148438,
      0.9551584720611572,
      0.9353567361831665,
      0.9383819103240967,
      0.9444538950920105,
      0.9361684322357178,
      0.9299890995025635,
      0.9499903917312622,
      0.9766154885292053,
      0.9957603216171265,
      0.9996510148048401,
      0.9998965859413147,
      0.999890923500061,
      0.9999123215675354,
      0.9998965263366699,
      0.9999086856842041,
      0.9999481439590454,
      0.9999130964279175,
      0.9999428391456604,
      0.9999011158943176,
      0.9998992681503296,
      0.9998939633369446,
      0.999920666217804,
      0.9999585151672363,
      0.9999679327011108,
      0.9999547004699707,
      0.9999520182609558,
      0.9999547004699707,
      0.999951183795929,
      0.9999430179595947,
      0.9997087121009827,
      0.9994021058082581,
      0.9996930360794067,
      0.9997355937957764,
      0.9997320771217346,
      0.9997382164001465,
      0.9995574951171875,
      0.9913281798362732,
      0.9924872517585754,
      0.9788520932197571,
      0.9756779670715332,
      0.9886067509651184,
      0.9842028021812439,
      0.99277263879776,
      0.9874356389045715,
      0.9917581677436829,
      0.9843201041221619,
      0.9861869812011719,
      0.9763219356536865,
      0.9630123972892761,
      0.9827556610107422,
      0.9857353568077087,
      0.9964671730995178,
      0.9976257085800171,
      0.9927992820739746,
      0.9952581524848938,
      0.9904265999794006,
      0.9894708395004272,
      0.997706413269043,
      0.9991393685340881,
      0.9984689354896545,
      0.9951662421226501,
      0.9978876709938049,
      0.9954903721809387,
      0.9862968921661377,
      0.9934653639793396,
      0.9955953359603882,
      0.9991545081138611,
      0.9997583627700806,
      0.9999017715454102,
      0.9998928904533386,
      0.9999512434005737,
      0.9999755620956421,
      0.9999622106552124,
      0.9999432563781738,
      0.9999377727508545,
      0.9999533295631409,
      0.9999605417251587,
      0.9999515414237976,
      0.9999683499336243,
      0.9999467730522156,
      0.99995356798172,
      0.9999461770057678,
      0.9999657273292542,
      0.9999708533287048,
      0.9999417662620544,
      0.9999698400497437,
      0.9999686479568481,
      0.9999730587005615,
      0.9999784231185913,
      0.999957263469696,
      0.9999228119850159,
      0.9999607801437378,
      0.9999692440032959,
      0.9999449849128723,
      0.9999486207962036,
      0.9999560713768005,
      0.9999341368675232,
      0.9993911981582642,
      0.9959846138954163,
      0.9942914247512817,
      0.9807590842247009,
      0.9885280132293701,
      0.9732492566108704,
      0.9806512594223022,
      0.964368462562561,
      0.9718004465103149,
      0.9388555288314819,
      0.9346219301223755,
      0.9505201578140259,
      0.9562172293663025,
      0.9680473804473877,
      0.9866631627082825,
      0.9922652840614319,
      0.9996750950813293,
      0.9998915791511536,
      0.9999570250511169,
      0.999934732913971,
      0.9999386668205261,
      0.9997771382331848
    ],
    [
      0.9029799103736877,
      0.9118379354476929,
      0.9223591089248657,
      0.9325430393218994,
      0.9243680834770203,
      0.9219955801963806,
      0.9301467537879944,
      0.9302942752838135,
      0.9142961502075195,
      0.9204152822494507,
      0.9266168475151062,
      0.908369779586792,
      0.897864043712616,
      0.9100793600082397,
      0.9041662812232971,
      0.8826942443847656,
      0.8862159252166748,
      0.9097607135772705,
      0.8991426825523376,
      0.8855493664741516,
      0.9044293165206909,
      0.9231632947921753,
      0.9149541258811951,
      0.9175326228141785,
      0.9299757480621338,
      0.9278730154037476,
      0.9247958660125732,
      0.9294027090072632,
      0.9282627105712891,
      0.9187122583389282,
      0.928169310092926,
      0.932056188583374,
      0.9222153425216675,
      0.9129271507263184,
      0.9271489381790161,
      0.9255205988883972,
      0.9031721353530884,
      0.9026901721954346,
      0.913103461265564,
      0.9071331024169922,
      0.8858109712600708,
      0.8866572976112366,
      0.9038624167442322,
      0.8996971845626831,
      0.8947721123695374,
      0.8947247862815857,
      0.9124099016189575,
      0.9163461923599243,
      0.9052838683128357,
      0.9091974496841431,
      0.9141669273376465,
      0.9174734354019165,
      0.9107211828231812,
      0.9165797829627991,
      0.9115914702415466,
      0.9073072671890259,
      0.9163087606430054,
      0.9082627892494202,
      0.8955304622650146,
      0.9220137596130371,
      0.9340071678161621,
      0.9409125447273254,
      0.935481071472168,
      0.9386008977890015,
      0.9445065855979919,
      0.9493894577026367,
      0.942299485206604,
      0.9342001080513,
      0.9439268112182617,
      0.9439772367477417,
      0.9243119955062866,
      0.9214117527008057,
      0.9265162944793701,
      0.9088901877403259,
      0.8972589373588562,
      0.9063544869422913,
      0.9045201539993286,
      0.893179178237915,
      0.8906043171882629,
      0.9102308750152588,
      0.9003538489341736,
      0.893492579460144,
      0.9057292342185974,
      0.9206730723381042,
      0.9085784554481506,
      0.9104112386703491,
      0.9309980869293213,
      0.9302313327789307,
      0.9258147478103638,
      0.9325414299964905,
      0.9455276727676392,
      0.9393036961555481,
      0.9336555004119873,
      0.943884015083313,
      0.9580078125,
      0.9410032629966736,
      0.9433833956718445,
      0.9482173919677734,
      0.9405513405799866,
      0.9344924092292786,
      0.9529447555541992,
      0.9790171384811401,
      0.9961499571800232,
      0.999676525592804,
      0.9999014139175415,
      0.9998937249183655,
      0.9999131560325623,
      0.9998957514762878,
      0.9999076724052429,
      0.9999486207962036,
      0.9999141693115234,
      0.999943733215332,
      0.9999019503593445,
      0.9998981356620789,
      0.999898374080658,
      0.9999213814735413,
      0.9999593496322632,
      0.9999686479568481,
      0.9999558925628662,
      0.9999523162841797,
      0.9999560117721558,
      0.9999539256095886,
      0.9999468922615051,
      0.9997273087501526,
      0.9994426369667053,
      0.9997074007987976,
      0.9997580647468567,
      0.9997406005859375,
      0.9997527599334717,
      0.999595046043396,
      0.9917953610420227,
      0.9931003451347351,
      0.9803996086120605,
      0.9769798517227173,
      0.9891703724861145,
      0.9855280518531799,
      0.9934519529342651,
      0.9885706901550293,
      0.9925575256347656,
      0.9859815835952759,
      0.9876441955566406,
      0.9786556959152222,
      0.9662172794342041,
      0.9845215082168579,
      0.9870789051055908,
      0.9969116449356079,
      0.9978093504905701,
      0.9934899806976318,
      0.9957351684570312,
      0.9911447763442993,
      0.9900341033935547,
      0.9979051947593689,
      0.9992560148239136,
      0.9988508224487305,
      0.9959847331047058,
      0.9983054399490356,
      0.9962604641914368,
      0.9877437949180603,
      0.9942684769630432,
      0.9961011409759521,
      0.999244213104248,
      0.9997833371162415,
      0.999908983707428,
      0.9998981356620789,
      0.9999527335166931,
      0.9999765157699585,
      0.999963641166687,
      0.9999434947967529,
      0.9999393224716187,
      0.9999542236328125,
      0.9999625086784363,
      0.999953031539917,
      0.9999694228172302,
      0.9999496936798096,
      0.9999586343765259,
      0.9999488592147827,
      0.9999681115150452,
      0.9999725818634033,
      0.999944806098938,
      0.9999707937240601,
      0.9999695420265198,
      0.9999736547470093,
      0.9999792575836182,
      0.9999580979347229,
      0.9999244213104248,
      0.9999620914459229,
      0.9999696612358093,
      0.9999467134475708,
      0.9999502897262573,
      0.9999579787254333,
      0.999936044216156,
      0.9993939399719238,
      0.9961935877799988,
      0.9945361614227295,
      0.9824596643447876,
      0.9895989894866943,
      0.975831151008606,
      0.9825787544250488,
      0.9671179056167603,
      0.9737817049026489,
      0.9418607950210571,
      0.9385263919830322,
      0.9546580910682678,
      0.9602841734886169,
      0.9711203575134277,
      0.9875367879867554,
      0.9921250343322754,
      0.9994801878929138,
      0.999883770942688,
      0.9999576807022095,
      0.9999362230300903,
      0.9999402165412903,
      0.9997801780700684
    ],
    [
      0.9127777814865112,
      0.9248074889183044,
      0.9321632385253906,
      0.9408085346221924,
      0.9352486729621887,
      0.933448076248169,
      0.9386597275733948,
      0.9388443231582642,
      0.9270482063293457,
      0.9315142631530762,
      0.9349911212921143,
      0.920046865940094,
      0.9115116596221924,
      0.9187840819358826,
      0.9140031933784485,
      0.895269513130188,
      0.8986817002296448,
      0.9182431697845459,
      0.9094012975692749,
      0.8985113501548767,
      0.9145737290382385,
      0.9304009675979614,
      0.9237384796142578,
      0.9258034825325012,
      0.9368362426757812,
      0.9361914992332458,
      0.9332445859909058,
      0.9362800121307373,
      0.9372082352638245,
      0.9297535419464111,
      0.9363147616386414,
      0.9391733407974243,
      0.9307788610458374,
      0.9219037890434265,
      0.9352138042449951,
      0.9325816631317139,
      0.91166090965271,
      0.9137202501296997,
      0.9214985370635986,
      0.9143776893615723,
      0.8962788581848145,
      0.8978805541992188,
      0.9129492044448853,
      0.9078450202941895,
      0.9044309854507446,
      0.9058516025543213,
      0.9198519587516785,
      0.9245487451553345,
      0.915999174118042,
      0.919697642326355,
      0.9238234758377075,
      0.9279160499572754,
      0.9224296808242798,
      0.9262344241142273,
      0.9246543645858765,
      0.9202564358711243,
      0.9273681640625,
      0.9201674461364746,
      0.9096812009811401,
      0.9315290451049805,
      0.9436827898025513,
      0.9493513107299805,
      0.946017861366272,
      0.9477595090866089,
      0.9519621729850769,
      0.9557798504829407,
      0.9496231079101562,
      0.942203164100647,
      0.9509677886962891,
      0.9503749012947083,
      0.9321252107620239,
      0.9290313720703125,
      0.9340071678161621,
      0.917000412940979,
      0.9061891436576843,
      0.9135568141937256,
      0.911526083946228,
      0.9004042744636536,
      0.9002190828323364,
      0.9163638353347778,
      0.9071493744850159,
      0.9041656255722046,
      0.9145792722702026,
      0.9272031784057617,
      0.9182300567626953,
      0.9214057922363281,
      0.9377741813659668,
      0.9364522695541382,
      0.9341815710067749,
      0.9403397440910339,
      0.95078444480896,
      0.9450870156288147,
      0.9416345357894897,
      0.9499837160110474,
      0.9613913893699646,
      0.9469276666641235,
      0.9487345814704895,
      0.9530888795852661,
      0.9444246292114258,
      0.9387007355690002,
      0.9553834795951843,
      0.9810017347335815,
      0.9960648417472839,
      0.9995578527450562,
      0.9999008178710938,
      0.9998931884765625,
      0.9999150037765503,
      0.9998987913131714,
      0.999910295009613,
      0.9999502897262573,
      0.9999154806137085,
      0.9999449253082275,
      0.9999035596847534,
      0.9998995661735535,
      0.9998990893363953,
      0.999923050403595,
      0.9999591708183289,
      0.9999697804450989,
      0.999957263469696,
      0.9999525547027588,
      0.9999574422836304,
      0.9999551773071289,
      0.999947726726532,
      0.9997335076332092,
      0.9994694590568542,
      0.999720573425293,
      0.9997628331184387,
      0.9997481107711792,
      0.9997612833976746,
      0.9996150732040405,
      0.9920117259025574,
      0.9932348132133484,
      0.9816876649856567,
      0.9780297875404358,
      0.9896965622901917,
      0.9868830442428589,
      0.9941301345825195,
      0.9897116422653198,
      0.9932957887649536,
      0.9871947169303894,
      0.9888949990272522,
      0.9807637333869934,
      0.9691644310951233,
      0.9857211112976074,
      0.9883590936660767,
      0.9972907304763794,
      0.9980431199073792,
      0.9942218065261841,
      0.9961820840835571,
      0.991683840751648,
      0.9907180070877075,
      0.9979612231254578,
      0.9992985725402832,
      0.998978853225708,
      0.9964994192123413,
      0.9985746145248413,
      0.9968113303184509,
      0.9890114068984985,
      0.9949651956558228,
      0.9964771866798401,
      0.9993026256561279,
      0.9998084902763367,
      0.999916672706604,
      0.9999025464057922,
      0.9999541640281677,
      0.9999773502349854,
      0.999965488910675,
      0.999945342540741,
      0.9999402165412903,
      0.999954879283905,
      0.9999594688415527,
      0.9999536871910095,
      0.9999700784683228,
      0.999950647354126,
      0.9999571442604065,
      0.99994957447052,
      0.9999697804450989,
      0.999973714351654,
      0.9999474883079529,
      0.999971866607666,
      0.999970555305481,
      0.9999744892120361,
      0.9999800324440002,
      0.9999590516090393,
      0.9999258518218994,
      0.9999631643295288,
      0.9999678134918213,
      0.9999475479125977,
      0.9999516606330872,
      0.9999579191207886,
      0.9999380707740784,
      0.9994021058082581,
      0.9964812397956848,
      0.9950793385505676,
      0.9845431447029114,
      0.9908081889152527,
      0.9785428047180176,
      0.9842953681945801,
      0.9700781106948853,
      0.9754490852355957,
      0.9443731307983398,
      0.942007839679718,
      0.9581159353256226,
      0.963894248008728,
      0.9741212129592896,
      0.9882411956787109,
      0.9925735592842102,
      0.9995262026786804,
      0.9998870491981506,
      0.9999560713768005,
      0.9999375343322754,
      0.9999419450759888,
      0.9997832179069519
    ],
    [
      0.9257460236549377,
      0.9388203620910645,
      0.9455673694610596,
      0.9515587091445923,
      0.94767165184021,
      0.946507453918457,
      0.9499441385269165,
      0.9494723081588745,
      0.9408076405525208,
      0.9449277520179749,
      0.9460836052894592,
      0.933247983455658,
      0.9265198707580566,
      0.9300987124443054,
      0.9265686273574829,
      0.9107041358947754,
      0.915103554725647,
      0.9292569160461426,
      0.9225229620933533,
      0.9147331714630127,
      0.9277434349060059,
      0.9399433135986328,
      0.9355392456054688,
      0.9366399049758911,
      0.9461122751235962,
      0.9464743137359619,
      0.9437254667282104,
      0.9453355073928833,
      0.9476917386054993,
      0.9416704177856445,
      0.9468594789505005,
      0.9487134218215942,
      0.9410039186477661,
      0.9347534775733948,
      0.9460696578025818,
      0.9416735172271729,
      0.9224100112915039,
      0.9263840913772583,
      0.9315943717956543,
      0.9242044687271118,
      0.9100146293640137,
      0.912722110748291,
      0.9249821901321411,
      0.9199889898300171,
      0.9179149866104126,
      0.9203604459762573,
      0.931778073310852,
      0.9360588788986206,
      0.9303081035614014,
      0.933197021484375,
      0.9376975297927856,
      0.9413043260574341,
      0.9370018243789673,
      0.9387784004211426,
      0.9398348927497864,
      0.9352771043777466,
      0.9408440589904785,
      0.9336095452308655,
      0.9260780811309814,
      0.9434252977371216,
      0.9542050361633301,
      0.959128737449646,
      0.9583983421325684,
      0.9581791162490845,
      0.9610859751701355,
      0.9649211168289185,
      0.9592434167861938,
      0.9528258442878723,
      0.9608107805252075,
      0.9604532718658447,
      0.943686842918396,
      0.9394016265869141,
      0.9443082809448242,
      0.9302706718444824,
      0.9190230965614319,
      0.9235866069793701,
      0.9218775033950806,
      0.9116106033325195,
      0.9132593870162964,
      0.9246331453323364,
      0.9163274765014648,
      0.9181115627288818,
      0.926914393901825,
      0.9353151321411133,
      0.9302841424942017,
      0.9347436428070068,
      0.9465621709823608,
      0.9448038935661316,
      0.9446895122528076,
      0.9496745467185974,
      0.9581896066665649,
      0.9529401659965515,
      0.9510393738746643,
      0.9573637247085571,
      0.9657579660415649,
      0.9537119269371033,
      0.9544261693954468,
      0.9582334160804749,
      0.9506500959396362,
      0.9450910091400146,
      0.9600476026535034,
      0.9833500981330872,
      0.9964110851287842,
      0.9995995759963989,
      0.9999070167541504,
      0.999893844127655,
      0.9999181628227234,
      0.9999046325683594,
      0.9999147653579712,
      0.9999522566795349,
      0.9999176859855652,
      0.9999465346336365,
      0.9999033808708191,
      0.9999019503593445,
      0.9998981952667236,
      0.9999244213104248,
      0.9999598860740662,
      0.9999708533287048,
      0.9999566674232483,
      0.9999555349349976,
      0.9999595880508423,
      0.999959409236908,
      0.999952495098114,
      0.9997473359107971,
      0.9995133280754089,
      0.9997360706329346,
      0.9997357130050659,
      0.9997421503067017,
      0.9997735619544983,
      0.9996247887611389,
      0.9924321174621582,
      0.9937775135040283,
      0.9833884835243225,
      0.9798610806465149,
      0.9909504652023315,
      0.9888837933540344,
      0.995104968547821,
      0.9909290075302124,
      0.9943200349807739,
      0.9889677166938782,
      0.9905318021774292,
      0.9835440516471863,
      0.9733679294586182,
      0.9874358177185059,
      0.9899958968162537,
      0.9977902173995972,
      0.9984016418457031,
      0.995333194732666,
      0.996880292892456,
      0.9928464293479919,
      0.9921613931655884,
      0.998308539390564,
      0.9994033575057983,
      0.999191164970398,
      0.9971984624862671,
      0.9988530874252319,
      0.997341513633728,
      0.9906221628189087,
      0.9957805275917053,
      0.9969549775123596,
      0.9993681311607361,
      0.9998396635055542,
      0.9999274611473083,
      0.9999076724052429,
      0.9999556541442871,
      0.9999783039093018,
      0.9999673962593079,
      0.9999468922615051,
      0.999941349029541,
      0.999955415725708,
      0.9999610185623169,
      0.9999552965164185,
      0.9999715685844421,
      0.9999539852142334,
      0.999961793422699,
      0.9999526143074036,
      0.9999722242355347,
      0.9999756813049316,
      0.9999493956565857,
      0.9999732971191406,
      0.9999711513519287,
      0.9999749064445496,
      0.9999804496765137,
      0.9999600052833557,
      0.999927282333374,
      0.99996417760849,
      0.9999687075614929,
      0.9999487996101379,
      0.9999532699584961,
      0.9999588131904602,
      0.9999412894248962,
      0.9994734525680542,
      0.9970587491989136,
      0.9960919618606567,
      0.9873218536376953,
      0.9923704266548157,
      0.982079029083252,
      0.9867250919342041,
      0.9744090437889099,
      0.9777383208274841,
      0.9488884210586548,
      0.9473764300346375,
      0.963225781917572,
      0.9689581394195557,
      0.978253960609436,
      0.9903966188430786,
      0.9939040541648865,
      0.9996076226234436,
      0.9998973608016968,
      0.999958872795105,
      0.9999400973320007,
      0.9999425411224365,
      0.9997902512550354
    ],
    [
      0.9407889246940613,
      0.9525665044784546,
      0.9602131843566895,
      0.9652830362319946,
      0.9617604613304138,
      0.9608089327812195,
      0.9652219414710999,
      0.9641377925872803,
      0.9558799862861633,
      0.9608696699142456,
      0.961855947971344,
      0.9494705200195312,
      0.9449800252914429,
      0.9468660950660706,
      0.944330632686615,
      0.9321672916412354,
      0.9359210729598999,
      0.944902241230011,
      0.9400273561477661,
      0.9359726905822754,
      0.945686936378479,
      0.9537744522094727,
      0.9511786699295044,
      0.9517743587493896,
      0.9598114490509033,
      0.9598485827445984,
      0.9572529196739197,
      0.9583077430725098,
      0.9599875211715698,
      0.9552981853485107,
      0.9594725370407104,
      0.9605904817581177,
      0.9539700746536255,
      0.9512515068054199,
      0.9598498940467834,
      0.9550341367721558,
      0.939344584941864,
      0.9430527091026306,
      0.9467877745628357,
      0.9387854337692261,
      0.9299307465553284,
      0.933210551738739,
      0.9403799772262573,
      0.9361095428466797,
      0.9366546273231506,
      0.9391340017318726,
      0.9474888443946838,
      0.9508394598960876,
      0.9483184814453125,
      0.9500986933708191,
      0.9527076482772827,
      0.9563217163085938,
      0.9527686238288879,
      0.9534503221511841,
      0.9559667110443115,
      0.9515094757080078,
      0.9542189836502075,
      0.9480491280555725,
      0.942046046257019,
      0.9564069509506226,
      0.9647148847579956,
      0.9692535996437073,
      0.9700348377227783,
      0.9690650105476379,
      0.971200704574585,
      0.9762548208236694,
      0.9718197584152222,
      0.965576171875,
      0.9732958078384399,
      0.9723199009895325,
      0.9578669667243958,
      0.9532470703125,
      0.9578479528427124,
      0.947266161441803,
      0.9368852376937866,
      0.9387364387512207,
      0.9366296529769897,
      0.9301272630691528,
      0.9315809011459351,
      0.9378644227981567,
      0.9306203126907349,
      0.9373450875282288,
      0.9439195394515991,
      0.94753098487854,
      0.9464624524116516,
      0.9515196084976196,
      0.959782600402832,
      0.9573299288749695,
      0.95761638879776,
      0.9616914391517639,
      0.9680095911026001,
      0.9629462957382202,
      0.9619118571281433,
      0.966111958026886,
      0.9712843298912048,
      0.9616364240646362,
      0.9608692526817322,
      0.9630544185638428,
      0.9600088596343994,
      0.952434778213501,
      0.9665837287902832,
      0.9860237836837769,
      0.9970102906227112,
      0.999657928943634,
      0.9999154210090637,
      0.9998995661735535,
      0.9999223947525024,
      0.999911367893219,
      0.9999201893806458,
      0.999954342842102,
      0.9999197721481323,
      0.9999481439590454,
      0.9999054074287415,
      0.999904453754425,
      0.9999005198478699,
      0.9999263286590576,
      0.9999610781669617,
      0.9999718070030212,
      0.9999564290046692,
      0.9999563694000244,
      0.9999619722366333,
      0.9999649524688721,
      0.9999570846557617,
      0.9997824430465698,
      0.9995995759963989,
      0.9997907876968384,
      0.9997512102127075,
      0.9997541308403015,
      0.9997876286506653,
      0.9996224641799927,
      0.993335485458374,
      0.9947121739387512,
      0.986028790473938,
      0.9826512336730957,
      0.9926376938819885,
      0.9914748668670654,
      0.9965334534645081,
      0.993148684501648,
      0.9957131147384644,
      0.991361677646637,
      0.9925084114074707,
      0.9869297742843628,
      0.9787588119506836,
      0.9896413683891296,
      0.9922358393669128,
      0.9983730912208557,
      0.9989069104194641,
      0.9968342185020447,
      0.9977944493293762,
      0.994340181350708,
      0.9935505390167236,
      0.9983106255531311,
      0.9994881749153137,
      0.9993736743927002,
      0.9980672001838684,
      0.9993384480476379,
      0.9981077313423157,
      0.9931049346923828,
      0.9968634843826294,
      0.9975179433822632,
      0.9994866847991943,
      0.9998720288276672,
      0.9999404549598694,
      0.9999166131019592,
      0.9999578595161438,
      0.9999794960021973,
      0.9999695420265198,
      0.999949038028717,
      0.999943733215332,
      0.999954342842102,
      0.9999630451202393,
      0.9999572038650513,
      0.9999732971191406,
      0.9999571442604065,
      0.9999606609344482,
      0.999955952167511,
      0.9999756217002869,
      0.9999780058860779,
      0.9999552369117737,
      0.9999739527702332,
      0.9999722242355347,
      0.999975323677063,
      0.9999812245368958,
      0.9999609589576721,
      0.9999288320541382,
      0.9999654293060303,
      0.9999697208404541,
      0.9999505281448364,
      0.9999555945396423,
      0.9999631643295288,
      0.9999448657035828,
      0.9995932579040527,
      0.9977900385856628,
      0.9972218871116638,
      0.9904858469963074,
      0.9942589998245239,
      0.986382246017456,
      0.9898523688316345,
      0.979840099811554,
      0.9817577004432678,
      0.9561682939529419,
      0.955136239528656,
      0.9706050157546997,
      0.9764786958694458,
      0.9830742478370667,
      0.9928441047668457,
      0.9954895973205566,
      0.9996943473815918,
      0.9999105334281921,
      0.9999620914459229,
      0.9999426007270813,
      0.9999446272850037,
      0.9997922778129578
    ],
    [
      0.958081841468811,
      0.9663546085357666,
      0.973260760307312,
      0.9765923023223877,
      0.9748136401176453,
      0.9738705158233643,
      0.9783166646957397,
      0.9774355292320251,
      0.9712332487106323,
      0.9762861728668213,
      0.9765210151672363,
      0.9666248559951782,
      0.9635639786720276,
      0.9670220017433167,
      0.9645713567733765,
      0.9560841917991638,
      0.9583907723426819,
      0.9663941264152527,
      0.9610646963119507,
      0.958367109298706,
      0.9664924144744873,
      0.9726904630661011,
      0.969687819480896,
      0.9696320295333862,
      0.9759119153022766,
      0.9762257933616638,
      0.974220871925354,
      0.9735625982284546,
      0.9739835858345032,
      0.9711734056472778,
      0.9726715087890625,
      0.9742881059646606,
      0.9706066846847534,
      0.9681870937347412,
      0.9757662415504456,
      0.9733995795249939,
      0.9593865871429443,
      0.9616966843605042,
      0.9656823873519897,
      0.9573341608047485,
      0.9537582397460938,
      0.956408679485321,
      0.9592151045799255,
      0.9559221267700195,
      0.9589678049087524,
      0.9601075053215027,
      0.9671189188957214,
      0.9691669344902039,
      0.9664146304130554,
      0.9672220349311829,
      0.9682674407958984,
      0.9705385565757751,
      0.9671705365180969,
      0.9687148332595825,
      0.9700013399124146,
      0.9651830196380615,
      0.9658435583114624,
      0.9617037773132324,
      0.9567791819572449,
      0.968082845211029,
      0.9745980501174927,
      0.9780992865562439,
      0.9802148342132568,
      0.9795920848846436,
      0.9816912412643433,
      0.9854386448860168,
      0.9825925827026367,
      0.9786953926086426,
      0.9839273691177368,
      0.9823705554008484,
      0.9721664786338806,
      0.9691244959831238,
      0.9727531671524048,
      0.9651873707771301,
      0.9580556750297546,
      0.9585332870483398,
      0.9566147327423096,
      0.9538953304290771,
      0.953721821308136,
      0.9570923447608948,
      0.9517157077789307,
      0.9583654403686523,
      0.9620004296302795,
      0.9650779366493225,
      0.964751124382019,
      0.9684134721755981,
      0.9741999506950378,
      0.9731505513191223,
      0.9729100465774536,
      0.975296139717102,
      0.9787415266036987,
      0.9740334749221802,
      0.9737489819526672,
      0.9753079414367676,
      0.9773971438407898,
      0.9701094627380371,
      0.9678448438644409,
      0.9669562578201294,
      0.9724231958389282,
      0.9673745632171631,
      0.9772046804428101,
      0.9897578358650208,
      0.9977899789810181,
      0.9997352361679077,
      0.9999258518218994,
      0.9999068379402161,
      0.9999268651008606,
      0.9999186396598816,
      0.9999251365661621,
      0.999956488609314,
      0.9999217987060547,
      0.9999496936798096,
      0.9999071955680847,
      0.999906599521637,
      0.999902606010437,
      0.9999280571937561,
      0.9999622702598572,
      0.9999728798866272,
      0.9999583959579468,
      0.9999591112136841,
      0.9999651312828064,
      0.9999710917472839,
      0.999965250492096,
      0.9998403191566467,
      0.9996611475944519,
      0.9998427629470825,
      0.9997673630714417,
      0.9997779130935669,
      0.9998018741607666,
      0.999654233455658,
      0.9950820207595825,
      0.9965313076972961,
      0.99013352394104,
      0.9872726202011108,
      0.9952639937400818,
      0.9949459433555603,
      0.9981898069381714,
      0.996251106262207,
      0.997486412525177,
      0.9945629835128784,
      0.9948611259460449,
      0.9901641607284546,
      0.9843704104423523,
      0.9922683835029602,
      0.9947021007537842,
      0.9989493489265442,
      0.9993508458137512,
      0.9982914924621582,
      0.9987940788269043,
      0.996720552444458,
      0.995806097984314,
      0.9989591240882874,
      0.9996412992477417,
      0.9995911121368408,
      0.9987097382545471,
      0.999545156955719,
      0.9986600875854492,
      0.995305597782135,
      0.9978532791137695,
      0.9983693361282349,
      0.9996108412742615,
      0.9998981356620789,
      0.9999496936798096,
      0.9999229311943054,
      0.9999595880508423,
      0.9999803900718689,
      0.9999716281890869,
      0.9999514222145081,
      0.9999457597732544,
      0.9999556541442871,
      0.9999657869338989,
      0.9999590516090393,
      0.99997478723526,
      0.9999625086784363,
      0.9999656677246094,
      0.9999598264694214,
      0.9999793767929077,
      0.9999805688858032,
      0.9999591708183289,
      0.9999755024909973,
      0.9999739527702332,
      0.9999760389328003,
      0.9999818205833435,
      0.9999622106552124,
      0.9999306797981262,
      0.999966561794281,
      0.9999710321426392,
      0.9999522566795349,
      0.9999579787254333,
      0.9999656081199646,
      0.9999508857727051,
      0.9996995329856873,
      0.9985358715057373,
      0.9982602596282959,
      0.9933689832687378,
      0.9960712790489197,
      0.990504264831543,
      0.9938057661056519,
      0.9864203333854675,
      0.987923264503479,
      0.970029354095459,
      0.9675689339637756,
      0.9797970056533813,
      0.9844270348548889,
      0.987890362739563,
      0.994914174079895,
      0.9968096017837524,
      0.9997828006744385,
      0.9999248385429382,
      0.9999633431434631,
      0.9999452829360962,
      0.9999465942382812,
      0.9997949004173279
    ],
    [
      0.9720083475112915,
      0.9768792986869812,
      0.9824596643447876,
      0.9843734502792358,
      0.9837480783462524,
      0.9831031560897827,
      0.9866511821746826,
      0.9863798022270203,
      0.9828526973724365,
      0.9859814643859863,
      0.9863155484199524,
      0.9818853735923767,
      0.9804546236991882,
      0.9824863076210022,
      0.9813991785049438,
      0.9762163162231445,
      0.9778546094894409,
      0.982438862323761,
      0.9795330166816711,
      0.9764865636825562,
      0.9823580980300903,
      0.9851273894309998,
      0.9834510087966919,
      0.9824522137641907,
      0.9856535196304321,
      0.9854598641395569,
      0.9842175245285034,
      0.9829946756362915,
      0.9831727743148804,
      0.9815073609352112,
      0.9828470349311829,
      0.9839432239532471,
      0.9825515151023865,
      0.9814537763595581,
      0.9855921864509583,
      0.9849120378494263,
      0.9786859154701233,
      0.9795302152633667,
      0.9819803237915039,
      0.9769266843795776,
      0.9741460084915161,
      0.9760670065879822,
      0.9786086678504944,
      0.9761512875556946,
      0.9774250984191895,
      0.9789324998855591,
      0.9827451109886169,
      0.9827837347984314,
      0.981246292591095,
      0.9826962947845459,
      0.982706606388092,
      0.9834378361701965,
      0.9812070727348328,
      0.9817516803741455,
      0.981573224067688,
      0.9776173233985901,
      0.9765723943710327,
      0.9726162552833557,
      0.9683367013931274,
      0.9765524864196777,
      0.9822178483009338,
      0.9858330488204956,
      0.9872657656669617,
      0.9865367412567139,
      0.9880221486091614,
      0.9906580448150635,
      0.9887802004814148,
      0.9872725605964661,
      0.990571141242981,
      0.9894416928291321,
      0.9844495058059692,
      0.9838269948959351,
      0.9859142303466797,
      0.981708288192749,
      0.9756457209587097,
      0.9768038988113403,
      0.9771665334701538,
      0.9737775325775146,
      0.9723296761512756,
      0.9759170413017273,
      0.9735417366027832,
      0.9757595658302307,
      0.9787930846214294,
      0.9809314608573914,
      0.9803411364555359,
      0.981844961643219,
      0.984091579914093,
      0.9833267331123352,
      0.9827682375907898,
      0.9838151931762695,
      0.9856894612312317,
      0.9818999171257019,
      0.9819560050964355,
      0.982491672039032,
      0.9833621382713318,
      0.9775097966194153,
      0.974745512008667,
      0.9707167744636536,
      0.9831165671348572,
      0.9807331562042236,
      0.9868616461753845,
      0.9937161803245544,
      0.9986434578895569,
      0.9998147487640381,
      0.9999368786811829,
      0.9999131560325623,
      0.9999305009841919,
      0.9999259114265442,
      0.9999245405197144,
      0.9999581575393677,
      0.9999233484268188,
      0.9999513030052185,
      0.9999092221260071,
      0.999908983707428,
      0.9999050498008728,
      0.999930202960968,
      0.999963641166687,
      0.9999738335609436,
      0.9999598860740662,
      0.9999613761901855,
      0.9999661445617676,
      0.9999762773513794,
      0.9999703168869019,
      0.9999001026153564,
      0.9997826814651489,
      0.9998875260353088,
      0.999799370765686,
      0.9997977018356323,
      0.9998266100883484,
      0.9997372031211853,
      0.9970110058784485,
      0.9983296990394592,
      0.9940512180328369,
      0.9922621846199036,
      0.9977849125862122,
      0.9979022145271301,
      0.9992213845252991,
      0.9983710050582886,
      0.9988515377044678,
      0.9974303841590881,
      0.9971667528152466,
      0.9933655858039856,
      0.9889252185821533,
      0.9948968291282654,
      0.997082531452179,
      0.9993645548820496,
      0.9996123313903809,
      0.9990928769111633,
      0.9993695020675659,
      0.9983878135681152,
      0.9977542757987976,
      0.9994503855705261,
      0.9997543692588806,
      0.9997266530990601,
      0.9991403818130493,
      0.9996873736381531,
      0.9991258978843689,
      0.9973238706588745,
      0.9988237023353577,
      0.998982846736908,
      0.9997062683105469,
      0.9999159574508667,
      0.9999569654464722,
      0.9999288320541382,
      0.9999610185623169,
      0.9999811053276062,
      0.9999731183052063,
      0.9999516606330872,
      0.999949038028717,
      0.9999558329582214,
      0.9999678134918213,
      0.9999604225158691,
      0.999975860118866,
      0.9999669790267944,
      0.9999698400497437,
      0.9999634027481079,
      0.9999828934669495,
      0.9999828934669495,
      0.9999641180038452,
      0.9999762773513794,
      0.999975323677063,
      0.9999763369560242,
      0.9999822378158569,
      0.9999632239341736,
      0.9999325275421143,
      0.9999676942825317,
      0.999971866607666,
      0.9999534487724304,
      0.999959409236908,
      0.9999675750732422,
      0.9999548196792603,
      0.9997789263725281,
      0.9991636276245117,
      0.9990246891975403,
      0.9964981079101562,
      0.9981110095977783,
      0.9951340556144714,
      0.9970735907554626,
      0.9922207593917847,
      0.9934497475624084,
      0.9837740659713745,
      0.9818611145019531,
      0.9879646897315979,
      0.9905489683151245,
      0.9922094345092773,
      0.9968755841255188,
      0.9980152249336243,
      0.999847948551178,
      0.9999362230300903,
      0.9999654293060303,
      0.999947190284729,
      0.9999482035636902,
      0.999798059463501
    ],
    [
      0.9807015061378479,
      0.9836136698722839,
      0.9873008131980896,
      0.9888861179351807,
      0.9886250495910645,
      0.9882537126541138,
      0.9909548759460449,
      0.9911507368087769,
      0.9888314008712769,
      0.9910116195678711,
      0.991123616695404,
      0.9890344738960266,
      0.9883671402931213,
      0.9896454215049744,
      0.9892429709434509,
      0.987490177154541,
      0.9878837466239929,
      0.9899211525917053,
      0.9885316491127014,
      0.9873690605163574,
      0.9898999333381653,
      0.9909120202064514,
      0.9901617169380188,
      0.9890008568763733,
      0.9905485510826111,
      0.9904491901397705,
      0.9892935156822205,
      0.9877851605415344,
      0.9882297515869141,
      0.9867724180221558,
      0.9877393841743469,
      0.9884186387062073,
      0.9879820346832275,
      0.987679123878479,
      0.9899929165840149,
      0.989708423614502,
      0.9870966672897339,
      0.9881647825241089,
      0.9895374774932861,
      0.987144410610199,
      0.9872165322303772,
      0.9882451295852661,
      0.9884706139564514,
      0.987635612487793,
      0.9885392189025879,
      0.9890038371086121,
      0.9900123476982117,
      0.9897372722625732,
      0.9889368414878845,
      0.9897547960281372,
      0.9894363284111023,
      0.9896320104598999,
      0.987969160079956,
      0.9881117939949036,
      0.9884390234947205,
      0.9855605363845825,
      0.9834954738616943,
      0.9804651141166687,
      0.976742684841156,
      0.9829908013343811,
      0.9874419569969177,
      0.9910985231399536,
      0.9920638799667358,
      0.9905105829238892,
      0.9918066263198853,
      0.9945536255836487,
      0.993398129940033,
      0.9917274713516235,
      0.9942893981933594,
      0.9940139651298523,
      0.9906426668167114,
      0.9902979731559753,
      0.9919297099113464,
      0.990149736404419,
      0.9873669743537903,
      0.9881590008735657,
      0.9885308742523193,
      0.9874139428138733,
      0.9863373637199402,
      0.9879962205886841,
      0.9870395064353943,
      0.9873961806297302,
      0.9878616333007812,
      0.988612949848175,
      0.9878180027008057,
      0.988572359085083,
      0.9892610311508179,
      0.9887051582336426,
      0.9880460500717163,
      0.9883806705474854,
      0.9893307685852051,
      0.9864451289176941,
      0.9864673018455505,
      0.9863773584365845,
      0.9869171380996704,
      0.9829121828079224,
      0.9799375534057617,
      0.974061131477356,
      0.9890748262405396,
      0.9881401062011719,
      0.992697536945343,
      0.9965695142745972,
      0.9992728233337402,
      0.9998684525489807,
      0.9999460577964783,
      0.9999170899391174,
      0.999933123588562,
      0.9999315142631531,
      0.9999274015426636,
      0.9999592304229736,
      0.9999250769615173,
      0.9999528527259827,
      0.999910831451416,
      0.9999110102653503,
      0.9999068379402161,
      0.9999315738677979,
      0.999964714050293,
      0.9999746680259705,
      0.9999611377716064,
      0.999963104724884,
      0.9999675154685974,
      0.9999790787696838,
      0.9999755620956421,
      0.9999361038208008,
      0.9998513460159302,
      0.9999146461486816,
      0.9998365640640259,
      0.9998185038566589,
      0.999850869178772,
      0.9998395442962646,
      0.9987095594406128,
      0.9993653893470764,
      0.9977613091468811,
      0.9966391324996948,
      0.9991064667701721,
      0.9991890788078308,
      0.99965500831604,
      0.9992515444755554,
      0.9994322657585144,
      0.998809814453125,
      0.9984980821609497,
      0.9961660504341125,
      0.9926987886428833,
      0.9972212314605713,
      0.9985018372535706,
      0.9996199011802673,
      0.9997645020484924,
      0.9995192289352417,
      0.9996605515480042,
      0.9991918802261353,
      0.9988239407539368,
      0.9997071623802185,
      0.9998226761817932,
      0.9998051524162292,
      0.9994631409645081,
      0.9997697472572327,
      0.999437689781189,
      0.9988358020782471,
      0.9993768930435181,
      0.9994557499885559,
      0.9997817873954773,
      0.9999294281005859,
      0.9999628067016602,
      0.9999341368675232,
      0.9999622106552124,
      0.9999817609786987,
      0.9999750256538391,
      0.9999544620513916,
      0.9999494552612305,
      0.999955952167511,
      0.9999682307243347,
      0.9999606609344482,
      0.9999765157699585,
      0.9999698400497437,
      0.999972939491272,
      0.9999656081199646,
      0.9999854564666748,
      0.9999842047691345,
      0.9999675154685974,
      0.9999765753746033,
      0.9999768137931824,
      0.9999761581420898,
      0.9999827146530151,
      0.99996417760849,
      0.9999341368675232,
      0.9999686479568481,
      0.9999725222587585,
      0.9999547600746155,
      0.9999613165855408,
      0.9999694228172302,
      0.9999593496322632,
      0.9998400211334229,
      0.9995750784873962,
      0.9995690584182739,
      0.9983850121498108,
      0.9991624355316162,
      0.9980055689811707,
      0.9988759756088257,
      0.9962786436080933,
      0.9971209764480591,
      0.9916926622390747,
      0.990168035030365,
      0.9936779737472534,
      0.9953907132148743,
      0.9960905313491821,
      0.9984322190284729,
      0.9989123940467834,
      0.9998907446861267,
      0.9999451637268066,
      0.9999684691429138,
      0.9999489188194275,
      0.9999497532844543,
      0.9998020529747009
    ],
    [
      0.9861447811126709,
      0.9879213571548462,
      0.9909815192222595,
      0.9926692247390747,
      0.9930762648582458,
      0.9917641878128052,
      0.9936646223068237,
      0.9944701194763184,
      0.9928902387619019,
      0.993855893611908,
      0.9937300086021423,
      0.9929201006889343,
      0.9923442602157593,
      0.9927946925163269,
      0.9927111268043518,
      0.9918746948242188,
      0.9918940663337708,
      0.9929449558258057,
      0.9924130439758301,
      0.9917494654655457,
      0.9930617809295654,
      0.9936776757240295,
      0.9932479858398438,
      0.992142915725708,
      0.9930151700973511,
      0.9931110143661499,
      0.9921108484268188,
      0.9906846880912781,
      0.9911907911300659,
      0.9899876713752747,
      0.9907931685447693,
      0.9917879700660706,
      0.992040753364563,
      0.9913959503173828,
      0.9931158423423767,
      0.9932311773300171,
      0.991133987903595,
      0.9918809533119202,
      0.9929845333099365,
      0.9914749264717102,
      0.9918275475502014,
      0.9925513863563538,
      0.9926109313964844,
      0.9923378229141235,
      0.9930098056793213,
      0.9932454228401184,
      0.9936010837554932,
      0.9937549829483032,
      0.9931972622871399,
      0.993279755115509,
      0.992878258228302,
      0.9931791424751282,
      0.9919767379760742,
      0.9916606545448303,
      0.9921694397926331,
      0.9902870059013367,
      0.9881454706192017,
      0.9871673583984375,
      0.9843236804008484,
      0.9881536364555359,
      0.9914729595184326,
      0.994545578956604,
      0.995236337184906,
      0.9939753413200378,
      0.9952295422554016,
      0.9970024824142456,
      0.9963677525520325,
      0.9954560995101929,
      0.99693763256073,
      0.9969550967216492,
      0.9946985840797424,
      0.9940458536148071,
      0.9955334663391113,
      0.9946730136871338,
      0.9922386407852173,
      0.9924294948577881,
      0.992862343788147,
      0.9920586347579956,
      0.99118572473526,
      0.9919721484184265,
      0.9915624260902405,
      0.9915995597839355,
      0.991754412651062,
      0.9916988611221313,
      0.9913266897201538,
      0.9919083714485168,
      0.9918917417526245,
      0.9914493560791016,
      0.9908847212791443,
      0.9908933043479919,
      0.9912921786308289,
      0.9893381595611572,
      0.989180326461792,
      0.9889380931854248,
      0.9892528057098389,
      0.9866254925727844,
      0.9834622144699097,
      0.9765108823776245,
      0.9922047853469849,
      0.9922460317611694,
      0.9962735176086426,
      0.9982346296310425,
      0.9996689558029175,
      0.9999021887779236,
      0.9999529123306274,
      0.9999201893806458,
      0.99993497133255,
      0.9999367594718933,
      0.9999307990074158,
      0.9999600052833557,
      0.9999251365661621,
      0.9999534487724304,
      0.9999111890792847,
      0.9999120831489563,
      0.9999076128005981,
      0.9999322891235352,
      0.9999654293060303,
      0.9999752640724182,
      0.9999618530273438,
      0.99996417760849,
      0.9999676942825317,
      0.9999821186065674,
      0.9999790191650391,
      0.9999555945396423,
      0.9998918771743774,
      0.9999286532402039,
      0.9998584985733032,
      0.9998321533203125,
      0.9998658895492554,
      0.9998894929885864,
      0.9994632005691528,
      0.9997235536575317,
      0.9991607666015625,
      0.9985808730125427,
      0.9996440410614014,
      0.9995821714401245,
      0.9998080730438232,
      0.9995474815368652,
      0.9996839165687561,
      0.9993774890899658,
      0.999213695526123,
      0.9980160593986511,
      0.9955205321311951,
      0.9984714984893799,
      0.9991629123687744,
      0.999770998954773,
      0.9998416304588318,
      0.9996922612190247,
      0.9997951984405518,
      0.9995972514152527,
      0.9994330406188965,
      0.9998278617858887,
      0.9998616576194763,
      0.999846875667572,
      0.999631404876709,
      0.9998129606246948,
      0.9995913505554199,
      0.9993940591812134,
      0.9996054172515869,
      0.9996681809425354,
      0.9998216032981873,
      0.9999379515647888,
      0.9999662041664124,
      0.9999369978904724,
      0.9999628067016602,
      0.9999822974205017,
      0.9999761581420898,
      0.9999549984931946,
      0.9999502897262573,
      0.999956488609314,
      0.9999684691429138,
      0.9999607801437378,
      0.9999769330024719,
      0.9999718070030212,
      0.9999748468399048,
      0.9999668598175049,
      0.9999870657920837,
      0.9999850392341614,
      0.9999695420265198,
      0.999976634979248,
      0.9999776482582092,
      0.9999771118164062,
      0.9999830722808838,
      0.9999648928642273,
      0.9999353289604187,
      0.9999693036079407,
      0.9999727010726929,
      0.9999550580978394,
      0.9999622702598572,
      0.9999706745147705,
      0.9999620318412781,
      0.9998789429664612,
      0.9997674226760864,
      0.99979567527771,
      0.999210774898529,
      0.9996113777160645,
      0.9990723133087158,
      0.9995221495628357,
      0.9986622929573059,
      0.9989109635353088,
      0.9961906671524048,
      0.9956814646720886,
      0.9975342750549316,
      0.997901976108551,
      0.9981249570846558,
      0.999154806137085,
      0.9993422627449036,
      0.999917209148407,
      0.9999518990516663,
      0.9999706745147705,
      0.99994957447052,
      0.9999502897262573,
      0.9998025298118591
    ],
    [
      0.9896091818809509,
      0.9907482266426086,
      0.9934218525886536,
      0.99493807554245,
      0.9956915378570557,
      0.9942418932914734,
      0.9957227110862732,
      0.9968562126159668,
      0.9957113862037659,
      0.9958447813987732,
      0.9958639740943909,
      0.9956432580947876,
      0.9951236844062805,
      0.994979202747345,
      0.9955349564552307,
      0.9950883388519287,
      0.9946516156196594,
      0.9954825043678284,
      0.99504154920578,
      0.9946206212043762,
      0.995384156703949,
      0.9958910942077637,
      0.9954609870910645,
      0.994619607925415,
      0.9953387379646301,
      0.9953470230102539,
      0.9943023920059204,
      0.9927597045898438,
      0.9932280778884888,
      0.9920852184295654,
      0.9928937554359436,
      0.9939950704574585,
      0.9945055246353149,
      0.9943690299987793,
      0.9957040548324585,
      0.9956891536712646,
      0.9934482574462891,
      0.9943974614143372,
      0.9952394962310791,
      0.9939807057380676,
      0.9944750666618347,
      0.9951941967010498,
      0.9953359365463257,
      0.9956685304641724,
      0.9962831139564514,
      0.996082067489624,
      0.9964227080345154,
      0.9965162873268127,
      0.9961053133010864,
      0.9957195520401001,
      0.9954177737236023,
      0.9956687688827515,
      0.9948624968528748,
      0.9942012429237366,
      0.9946731925010681,
      0.9933901429176331,
      0.991294264793396,
      0.9910335540771484,
      0.9893912076950073,
      0.9916700720787048,
      0.9942548871040344,
      0.9967496395111084,
      0.9969106912612915,
      0.9960959553718567,
      0.9970546364784241,
      0.9981573224067688,
      0.997813880443573,
      0.9973998665809631,
      0.998160719871521,
      0.9982439279556274,
      0.9970257878303528,
      0.9964227676391602,
      0.9973543882369995,
      0.9970715045928955,
      0.9951692223548889,
      0.9947441220283508,
      0.995223343372345,
      0.9950042963027954,
      0.9938943386077881,
      0.9938259124755859,
      0.9938614368438721,
      0.9940894246101379,
      0.9938429594039917,
      0.9935733079910278,
      0.9934629201889038,
      0.9939078092575073,
      0.9934734106063843,
      0.993211567401886,
      0.9926531314849854,
      0.9924572110176086,
      0.9928666949272156,
      0.9911625981330872,
      0.9909191131591797,
      0.9904965162277222,
      0.990851640701294,
      0.9887536764144897,
      0.9858574271202087,
      0.9786579012870789,
      0.9943677186965942,
      0.9955949783325195,
      0.9982426762580872,
      0.9991670846939087,
      0.9998190402984619,
      0.9999199509620667,
      0.999957799911499,
      0.9999228119850159,
      0.999936044216156,
      0.9999397397041321,
      0.9999369978904724,
      0.9999603629112244,
      0.9999256730079651,
      0.999954104423523,
      0.9999117255210876,
      0.9999129772186279,
      0.9999083876609802,
      0.9999330043792725,
      0.9999658465385437,
      0.9999755620956421,
      0.9999624490737915,
      0.999965488910675,
      0.9999702572822571,
      0.9999842047691345,
      0.9999809265136719,
      0.99996417760849,
      0.9999075531959534,
      0.9999345541000366,
      0.9998705387115479,
      0.9998399019241333,
      0.9998732805252075,
      0.9999136328697205,
      0.9997042417526245,
      0.9998424053192139,
      0.9995987415313721,
      0.9993495345115662,
      0.9998146295547485,
      0.9997279644012451,
      0.9998795390129089,
      0.9996901154518127,
      0.9997975826263428,
      0.9996321201324463,
      0.9995743036270142,
      0.9988911151885986,
      0.997096598148346,
      0.999193012714386,
      0.9995666146278381,
      0.999846875667572,
      0.9998857975006104,
      0.9997977018356323,
      0.9998587965965271,
      0.9997496008872986,
      0.999659538269043,
      0.999889075756073,
      0.9998847842216492,
      0.9998794198036194,
      0.999743640422821,
      0.9998553395271301,
      0.999700129032135,
      0.9996483325958252,
      0.9997365474700928,
      0.9997884035110474,
      0.999853789806366,
      0.999944269657135,
      0.9999690651893616,
      0.9999402165412903,
      0.9999634623527527,
      0.9999825954437256,
      0.9999769926071167,
      0.9999555349349976,
      0.9999510645866394,
      0.9999569058418274,
      0.9999684691429138,
      0.9999606013298035,
      0.9999770522117615,
      0.9999727010726929,
      0.9999759793281555,
      0.9999671578407288,
      0.999987781047821,
      0.9999852776527405,
      0.9999710321426392,
      0.9999770522117615,
      0.9999784827232361,
      0.9999774694442749,
      0.9999832510948181,
      0.999965250492096,
      0.9999359846115112,
      0.9999696612358093,
      0.9999728798866272,
      0.999955415725708,
      0.9999629259109497,
      0.9999718070030212,
      0.9999639391899109,
      0.9999043345451355,
      0.9998599886894226,
      0.9998878836631775,
      0.9995334148406982,
      0.9998106360435486,
      0.9994443655014038,
      0.9997230768203735,
      0.9993842244148254,
      0.99946528673172,
      0.9984123110771179,
      0.9981623888015747,
      0.9986900091171265,
      0.9987672567367554,
      0.9989021420478821,
      0.9994754195213318,
      0.9996225833892822,
      0.9999294281005859,
      0.9999563694000244,
      0.9999731779098511,
      0.9999500513076782,
      0.9999508857727051,
      0.9998031258583069
    ]
  ],
  "rfd_device": "NVIDIA A30",
  "rfd_time": 62,
  "rfd_con_ref_pdb_idx": [],
  "rfd_con_hal_pdb_idx": [],
  "rfd_con_ref_idx0": [],
  "rfd_con_hal_idx0": [],
  "rfd_complex_con_ref_pdb_idx": "[('A', 17), ('A', 18), ('A', 19), ('A', 20), ('A', 21), ('A', 22), ('A', 23), ('A', 24), ('A', 25), ('A', 26), ('A', 27), ('A', 28), ('A', 29), ('A', 30), ('A', 31), ('A', 32), ('A', 33), ('A', 34), ('A', 35), ('A', 36), ('A', 37), ('A', 38), ('A', 39), ('A', 40), ('A', 41), ('A', 42), ('A', 43), ('A', 44), ('A', 45), ('A', 46), ('A', 47), ('A', 48), ('A', 49), ('A', 50), ('A', 51), ('A', 52), ('A', 53), ('A', 54), ('A', 55), ('A', 56), ('A', 57), ('A', 58), ('A', 59), ('A', 60), ('A', 61), ('A', 62), ('A', 63), ('A', 64), ('A', 65), ('A', 66), ('A', 67), ('A', 68), ('A', 69), ('A', 70), ('A', 71), ('A', 72), ('A', 73), ('A', 74), ('A', 75), ('A', 76), ('A', 77), ('A', 78), ('A', 79), ('A', 80), ('A', 81), ('A', 82), ('A', 83), ('A', 84), ('A', 85), ('A', 86), ('A', 87), ('A', 88), ('A', 89), ('A', 90), ('A', 91), ('A', 92), ('A', 93), ('A', 94), ('A', 95), ('A', 96), ('A', 97), ('A', 98), ('A', 99), ('A', 100), ('A', 101), ('A', 102), ('A', 103), ('A', 104), ('A', 105), ('A', 106), ('A', 107), ('A', 108), ('A', 109), ('A', 110), ('A', 111), ('A', 112), ('A', 113), ('A', 114), ('A', 115), ('A', 116), ('A', 117), ('A', 118), ('A', 119), ('A', 120), ('A', 121), ('A', 122), ('A', 123), ('A', 124), ('A', 125), ('A', 126), ('A', 127), ('A', 128), ('A', 129), ('A', 130), ('A', 131)]",
  "rfd_complex_con_hal_pdb_idx": "[('B', 99), ('B', 100), ('B', 101), ('B', 102), ('B', 103), ('B', 104), ('B', 105), ('B', 106), ('B', 107), ('B', 108), ('B', 109), ('B', 110), ('B', 111), ('B', 112), ('B', 113), ('B', 114), ('B', 115), ('B', 116), ('B', 117), ('B', 118), ('B', 119), ('B', 120), ('B', 121), ('B', 122), ('B', 123), ('B', 124), ('B', 125), ('B', 126), ('B', 127), ('B', 128), ('B', 129), ('B', 130), ('B', 131), ('B', 132), ('B', 133), ('B', 134), ('B', 135), ('B', 136), ('B', 137), ('B', 138), ('B', 139), ('B', 140), ('B', 141), ('B', 142), ('B', 143), ('B', 144), ('B', 145), ('B', 146), ('B', 147), ('B', 148), ('B', 149), ('B', 150), ('B', 151), ('B', 152), ('B', 153), ('B', 154), ('B', 155), ('B', 156), ('B', 157), ('B', 158), ('B', 159), ('B', 160), ('B', 161), ('B', 162), ('B', 163), ('B', 164), ('B', 165), ('B', 166), ('B', 167), ('B', 168), ('B', 169), ('B', 170), ('B', 171), ('B', 172), ('B', 173), ('B', 174), ('B', 175), ('B', 176), ('B', 177), ('B', 178), ('B', 179), ('B', 180), ('B', 181), ('B', 182), ('B', 183), ('B', 184), ('B', 185), ('B', 186), ('B', 187), ('B', 188), ('B', 189), ('B', 190), ('B', 191), ('B', 192), ('B', 193), ('B', 194), ('B', 195), ('B', 196), ('B', 197), ('B', 198), ('B', 199), ('B', 200), ('B', 201), ('B', 202), ('B', 203), ('B', 204), ('B', 205), ('B', 206), ('B', 207), ('B', 208), ('B', 209), ('B', 210), ('B', 211), ('B', 212), ('B', 213)]",
  "rfd_receptor_con_ref_pdb_idx": "[('A', 17), ('A', 18), ('A', 19), ('A', 20), ('A', 21), ('A', 22), ('A', 23), ('A', 24), ('A', 25), ('A', 26), ('A', 27), ('A', 28), ('A', 29), ('A', 30), ('A', 31), ('A', 32), ('A', 33), ('A', 34), ('A', 35), ('A', 36), ('A', 37), ('A', 38), ('A', 39), ('A', 40), ('A', 41), ('A', 42), ('A', 43), ('A', 44), ('A', 45), ('A', 46), ('A', 47), ('A', 48), ('A', 49), ('A', 50), ('A', 51), ('A', 52), ('A', 53), ('A', 54), ('A', 55), ('A', 56), ('A', 57), ('A', 58), ('A', 59), ('A', 60), ('A', 61), ('A', 62), ('A', 63), ('A', 64), ('A', 65), ('A', 66), ('A', 67), ('A', 68), ('A', 69), ('A', 70), ('A', 71), ('A', 72), ('A', 73), ('A', 74), ('A', 75), ('A', 76), ('A', 77), ('A', 78), ('A', 79), ('A', 80), ('A', 81), ('A', 82), ('A', 83), ('A', 84), ('A', 85), ('A', 86), ('A', 87), ('A', 88), ('A', 89), ('A', 90), ('A', 91), ('A', 92), ('A', 93), ('A', 94), ('A', 95), ('A', 96), ('A', 97), ('A', 98), ('A', 99), ('A', 100), ('A', 101), ('A', 102), ('A', 103), ('A', 104), ('A', 105), ('A', 106), ('A', 107), ('A', 108), ('A', 109), ('A', 110), ('A', 111), ('A', 112), ('A', 113), ('A', 114), ('A', 115), ('A', 116), ('A', 117), ('A', 118), ('A', 119), ('A', 120), ('A', 121), ('A', 122), ('A', 123), ('A', 124), ('A', 125), ('A', 126), ('A', 127), ('A', 128), ('A', 129), ('A', 130), ('A', 131)]",
  "rfd_receptor_con_hal_pdb_idx": "[('B', 99), ('B', 100), ('B', 101), ('B', 102), ('B', 103), ('B', 104), ('B', 105), ('B', 106), ('B', 107), ('B', 108), ('B', 109), ('B', 110), ('B', 111), ('B', 112), ('B', 113), ('B', 114), ('B', 115), ('B', 116), ('B', 117), ('B', 118), ('B', 119), ('B', 120), ('B', 121), ('B', 122), ('B', 123), ('B', 124), ('B', 125), ('B', 126), ('B', 127), ('B', 128), ('B', 129), ('B', 130), ('B', 131), ('B', 132), ('B', 133), ('B', 134), ('B', 135), ('B', 136), ('B', 137), ('B', 138), ('B', 139), ('B', 140), ('B', 141), ('B', 142), ('B', 143), ('B', 144), ('B', 145), ('B', 146), ('B', 147), ('B', 148), ('B', 149), ('B', 150), ('B', 151), ('B', 152), ('B', 153), ('B', 154), ('B', 155), ('B', 156), ('B', 157), ('B', 158), ('B', 159), ('B', 160), ('B', 161), ('B', 162), ('B', 163), ('B', 164), ('B', 165), ('B', 166), ('B', 167), ('B', 168), ('B', 169), ('B', 170), ('B', 171), ('B', 172), ('B', 173), ('B', 174), ('B', 175), ('B', 176), ('B', 177), ('B', 178), ('B', 179), ('B', 180), ('B', 181), ('B', 182), ('B', 183), ('B', 184), ('B', 185), ('B', 186), ('B', 187), ('B', 188), ('B', 189), ('B', 190), ('B', 191), ('B', 192), ('B', 193), ('B', 194), ('B', 195), ('B', 196), ('B', 197), ('B', 198), ('B', 199), ('B', 200), ('B', 201), ('B', 202), ('B', 203), ('B', 204), ('B', 205), ('B', 206), ('B', 207), ('B', 208), ('B', 209), ('B', 210), ('B', 211), ('B', 212), ('B', 213)]",
  "rfd_complex_con_ref_idx0": [
    0,
    1,
    2,
    3,
    4,
    5,
    6,
    7,
    8,
    9,
    10,
    11,
    12,
    13,
    14,
    15,
    16,
    17,
    18,
    19,
    20,
    21,
    22,
    23,
    24,
    25,
    26,
    27,
    28,
    29,
    30,
    31,
    32,
    33,
    34,
    35,
    36,
    37,
    38,
    39,
    40,
    41,
    42,
    43,
    44,
    45,
    46,
    47,
    48,
    49,
    50,
    51,
    52,
    53,
    54,
    55,
    56,
    57,
    58,
    59,
    60,
    61,
    62,
    63,
    64,
    65,
    66,
    67,
    68,
    69,
    70,
    71,
    72,
    73,
    74,
    75,
    76,
    77,
    78,
    79,
    80,
    81,
    82,
    83,
    84,
    85,
    86,
    87,
    88,
    89,
    90,
    91,
    92,
    93,
    94,
    95,
    96,
    97,
    98,
    99,
    100,
    101,
    102,
    103,
    104,
    105,
    106,
    107,
    108,
    109,
    110,
    111,
    112,
    113,
    114
  ],
  "rfd_complex_con_hal_idx0": [
    98,
    99,
    100,
    101,
    102,
    103,
    104,
    105,
    106,
    107,
    108,
    109,
    110,
    111,
    112,
    113,
    114,
    115,
    116,
    117,
    118,
    119,
    120,
    121,
    122,
    123,
    124,
    125,
    126,
    127,
    128,
    129,
    130,
    131,
    132,
    133,
    134,
    135,
    136,
    137,
    138,
    139,
    140,
    141,
    142,
    143,
    144,
    145,
    146,
    147,
    148,
    149,
    150,
    151,
    152,
    153,
    154,
    155,
    156,
    157,
    158,
    159,
    160,
    161,
    162,
    163,
    164,
    165,
    166,
    167,
    168,
    169,
    170,
    171,
    172,
    173,
    174,
    175,
    176,
    177,
    178,
    179,
    180,
    181,
    182,
    183,
    184,
    185,
    186,
    187,
    188,
    189,
    190,
    191,
    192,
    193,
    194,
    195,
    196,
    197,
    198,
    199,
    200,
    201,
    202,
    203,
    204,
    205,
    206,
    207,
    208,
    209,
    210,
    211,
    212
  ],
  "rfd_receptor_con_ref_idx0": [
    0,
    1,
    2,
    3,
    4,
    5,
    6,
    7,
    8,
    9,
    10,
    11,
    12,
    13,
    14,
    15,
    16,
    17,
    18,
    19,
    20,
    21,
    22,
    23,
    24,
    25,
    26,
    27,
    28,
    29,
    30,
    31,
    32,
    33,
    34,
    35,
    36,
    37,
    38,
    39,
    40,
    41,
    42,
    43,
    44,
    45,
    46,
    47,
    48,
    49,
    50,
    51,
    52,
    53,
    54,
    55,
    56,
    57,
    58,
    59,
    60,
    61,
    62,
    63,
    64,
    65,
    66,
    67,
    68,
    69,
    70,
    71,
    72,
    73,
    74,
    75,
    76,
    77,
    78,
    79,
    80,
    81,
    82,
    83,
    84,
    85,
    86,
    87,
    88,
    89,
    90,
    91,
    92,
    93,
    94,
    95,
    96,
    97,
    98,
    99,
    100,
    101,
    102,
    103,
    104,
    105,
    106,
    107,
    108,
    109,
    110,
    111,
    112,
    113,
    114
  ],
  "rfd_receptor_con_hal_idx0": [
    0,
    1,
    2,
    3,
    4,
    5,
    6,
    7,
    8,
    9,
    10,
    11,
    12,
    13,
    14,
    15,
    16,
    17,
    18,
    19,
    20,
    21,
    22,
    23,
    24,
    25,
    26,
    27,
    28,
    29,
    30,
    31,
    32,
    33,
    34,
    35,
    36,
    37,
    38,
    39,
    40,
    41,
    42,
    43,
    44,
    45,
    46,
    47,
    48,
    49,
    50,
    51,
    52,
    53,
    54,
    55,
    56,
    57,
    58,
    59,
    60,
    61,
    62,
    63,
    64,
    65,
    66,
    67,
    68,
    69,
    70,
    71,
    72,
    73,
    74,
    75,
    76,
    77,
    78,
    79,
    80,
    81,
    82,
    83,
    84,
    85,
    86,
    87,
    88,
    89,
    90,
    91,
    92,
    93,
    94,
    95,
    96,
    97,
    98,
    99,
    100,
    101,
    102,
    103,
    104,
    105,
    106,
    107,
    108,
    109,
    110,
    111,
    112,
    113,
    114
  ],
  "rfd_inpaint_str": [
    false,
    false,
    false,
    false,
    false,
    false,
    false,
    false,
    false,
    false,
    false,
    false,
    false,
    false,
    false,
    false,
    false,
    false,
    false,
    false,
    false,
    false,
    false,
    false,
    false,
    false,
    false,
    false,
    false,
    false,
    false,
    false,
    false,
    false,
    false,
    false,
    false,
    false,
    false,
    false,
    false,
    false,
    false,
    false,
    false,
    false,
    false,
    false,
    false,
    false,
    false,
    false,
    false,
    false,
    false,
    false,
    false,
    false,
    false,
    false,
    false,
    false,
    false,
    false,
    false,
    false,
    false,
    false,
    false,
    false,
    false,
    false,
    false,
    false,
    false,
    false,
    false,
    false,
    false,
    false,
    false,
    false,
    false,
    false,
    false,
    false,
    false,
    false,
    false,
    false,
    false,
    false,
    false,
    false,
    false,
    false,
    false,
    false,
    true,
    true,
    true,
    true,
    true,
    true,
    true,
    true,
    true,
    true,
    true,
    true,
    true,
    true,
    true,
    true,
    true,
    true,
    true,
    true,
    true,
    true,
    true,
    true,
    true,
    true,
    true,
    true,
    true,
    true,
    true,
    true,
    true,
    true,
    true,
    true,
    true,
    true,
    true,
    true,
    true,
    true,
    true,
    true,
    true,
    true,
    true,
    true,
    true,
    true,
    true,
    true,
    true,
    true,
    true,
    true,
    true,
    true,
    true,
    true,
    true,
    true,
    true,
    true,
    true,
    true,
    true,
    true,
    true,
    true,
    true,
    true,
    true,
    true,
    true,
    true,
    true,
    true,
    true,
    true,
    true,
    true,
    true,
    true,
    true,
    true,
    true,
    true,
    true,
    true,
    true,
    true,
    true,
    true,
    true,
    true,
    true,
    true,
    true,
    true,
    true,
    true,
    true,
    true,
    true,
    true,
    true,
    true,
    true,
    true,
    true,
    true,
    true,
    true,
    true
  ],
  "rfd_inpaint_seq": [
    false,
    false,
    false,
    false,
    false,
    false,
    false,
    false,
    false,
    false,
    false,
    false,
    false,
    false,
    false,
    false,
    false,
    false,
    false,
    false,
    false,
    false,
    false,
    false,
    false,
    false,
    false,
    false,
    false,
    false,
    false,
    false,
    false,
    false,
    false,
    false,
    false,
    false,
    false,
    false,
    false,
    false,
    false,
    false,
    false,
    false,
    false,
    false,
    false,
    false,
    false,
    false,
    false,
    false,
    false,
    false,
    false,
    false,
    false,
    false,
    false,
    false,
    false,
    false,
    false,
    false,
    false,
    false,
    false,
    false,
    false,
    false,
    false,
    false,
    false,
    false,
    false,
    false,
    false,
    false,
    false,
    false,
    false,
    false,
    false,
    false,
    false,
    false,
    false,
    false,
    false,
    false,
    false,
    false,
    false,
    false,
    false,
    false,
    true,
    true,
    true,
    true,
    true,
    true,
    true,
    true,
    true,
    true,
    true,
    true,
    true,
    true,
    true,
    true,
    true,
    true,
    true,
    true,
    true,
    true,
    true,
    true,
    true,
    true,
    true,
    true,
    true,
    true,
    true,
    true,
    true,
    true,
    true,
    true,
    true,
    true,
    true,
    true,
    true,
    true,
    true,
    true,
    true,
    true,
    true,
    true,
    true,
    true,
    true,
    true,
    true,
    true,
    true,
    true,
    true,
    true,
    true,
    true,
    true,
    true,
    true,
    true,
    true,
    true,
    true,
    true,
    true,
    true,
    true,
    true,
    true,
    true,
    true,
    true,
    true,
    true,
    true,
    true,
    true,
    true,
    true,
    true,
    true,
    true,
    true,
    true,
    true,
    true,
    true,
    true,
    true,
    true,
    true,
    true,
    true,
    true,
    true,
    true,
    true,
    true,
    true,
    true,
    true,
    true,
    true,
    true,
    true,
    true,
    true,
    true,
    true,
    true,
    true
  ],
  "rfd_sampled_mask": [
    "A17-131/0",
    "98-98"
  ],
  "rfd_mask_1d": [
    false,
    false,
    false,
    false,
    false,
    false,
    false,
    false,
    false,
    false,
    false,
    false,
    false,
    false,
    false,
    false,
    false,
    false,
    false,
    false,
    false,
    false,
    false,
    false,
    false,
    false,
    false,
    false,
    false,
    false,
    false,
    false,
    false,
    false,
    false,
    false,
    false,
    false,
    false,
    false,
    false,
    false,
    false,
    false,
    false,
    false,
    false,
    false,
    false,
    false,
    false,
    false,
    false,
    false,
    false,
    false,
    false,
    false,
    false,
    false,
    false,
    false,
    false,
    false,
    false,
    false,
    false,
    false,
    false,
    false,
    false,
    false,
    false,
    false,
    false,
    false,
    false,
    false,
    false,
    false,
    false,
    false,
    false,
    false,
    false,
    false,
    false,
    false,
    false,
    false,
    false,
    false,
    false,
    false,
    false,
    false,
    false,
    false,
    true,
    true,
    true,
    true,
    true,
    true,
    true,
    true,
    true,
    true,
    true,
    true,
    true,
    true,
    true,
    true,
    true,
    true,
    true,
    true,
    true,
    true,
    true,
    true,
    true,
    true,
    true,
    true,
    true,
    true,
    true,
    true,
    true,
    true,
    true,
    true,
    true,
    true,
    true,
    true,
    true,
    true,
    true,
    true,
    true,
    true,
    true,
    true,
    true,
    true,
    true,
    true,
    true,
    true,
    true,
    true,
    true,
    true,
    true,
    true,
    true,
    true,
    true,
    true,
    true,
    true,
    true,
    true,
    true,
    true,
    true,
    true,
    true,
    true,
    true,
    true,
    true,
    true,
    true,
    true,
    true,
    true,
    true,
    true,
    true,
    true,
    true,
    true,
    true,
    true,
    true,
    true,
    true,
    true,
    true,
    true,
    true,
    true,
    true,
    true,
    true,
    true,
    true,
    true,
    true,
    true,
    true,
    true,
    true,
    true,
    true,
    true,
    true,
    true,
    true
  ]
}
```
