## Supplementary File 1 for "ProteinDJ: a high-performance and modular protein design pipeline": fold_31.json

```
{
  "fold_id": 31,
  "rfd_config": {
    "inference": {
      "input_pdb": "5o45_pd-l1.pdb",
      "num_designs": 25,
      "design_startnum": 25,
      "ckpt_override_path": null,
      "symmetry": null,
      "recenter": true,
      "radius": 10.0,
      "model_only_neighbors": false,
      "output_prefix": "./rfd_results/fold",
      "write_trajectory": false,
      "scaffold_guided": false,
      "model_runner": "SelfConditioning",
      "cautious": true,
      "align_motif": true,
      "symmetric_self_cond": true,
      "final_step": 1,
      "deterministic": false,
      "trb_save_ckpt_path": "/app/RFdiffusion/models/Complex_base_ckpt.pt",
      "schedule_directory_path": "/app/RFdiffusion/schedules",
      "model_directory_path": "/app/RFdiffusion/models"
    },
    "contigmap": {
      "contigs": [
        "A17-131/0 50-100"
      ],
      "inpaint_seq": null,
      "inpaint_str": null,
      "inpaint_str_helix": null,
      "inpaint_str_strand": null,
      "inpaint_str_loop": null,
      "provide_seq": null,
      "length": null
    },
    "model": {
      "n_extra_block": 4,
      "n_main_block": 32,
      "n_ref_block": 4,
      "d_msa": 256,
      "d_msa_full": 64,
      "d_pair": 128,
      "d_templ": 64,
      "n_head_msa": 8,
      "n_head_pair": 4,
      "n_head_templ": 4,
      "d_hidden": 32,
      "d_hidden_templ": 32,
      "p_drop": 0.15,
      "SE3_param_full": {
        "num_layers": 1,
        "num_channels": 32,
        "num_degrees": 2,
        "n_heads": 4,
        "div": 4,
        "l0_in_features": 8,
        "l0_out_features": 8,
        "l1_in_features": 3,
        "l1_out_features": 2,
        "num_edge_features": 32
      },
      "SE3_param_topk": {
        "num_layers": 1,
        "num_channels": 32,
        "num_degrees": 2,
        "n_heads": 4,
        "div": 4,
        "l0_in_features": 64,
        "l0_out_features": 64,
        "l1_in_features": 3,
        "l1_out_features": 2,
        "num_edge_features": 64
      },
      "freeze_track_motif": false,
      "use_motif_timestep": true
    },
    "diffuser": {
      "T": 50,
      "b_0": 0.01,
      "b_T": 0.07,
      "schedule_type": "linear",
      "so3_type": "igso3",
      "crd_scale": 0.25,
      "partial_T": null,
      "so3_schedule_type": "linear",
      "min_b": 1.5,
      "max_b": 2.5,
      "min_sigma": 0.02,
      "max_sigma": 1.5
    },
    "denoiser": {
      "noise_scale_ca": 0,
      "final_noise_scale_ca": 1,
      "ca_noise_schedule_type": "constant",
      "noise_scale_frame": 0,
      "final_noise_scale_frame": 1,
      "frame_noise_schedule_type": "constant"
    },
    "ppi": {
      "hotspot_res": [
        "A56",
        "A115",
        "A123"
      ]
    },
    "potentials": {
      "guiding_potentials": null,
      "guide_scale": 10,
      "guide_decay": "constant",
      "olig_inter_all": null,
      "olig_intra_all": null,
      "olig_custom_contact": null,
      "substrate": null
    },
    "contig_settings": {
      "ref_idx": null,
      "hal_idx": null,
      "idx_rf": null,
      "inpaint_seq_tensor": null
    },
    "preprocess": {
      "sidechain_input": false,
      "motif_sidechain_input": true,
      "d_t1d": 24,
      "d_t2d": 44,
      "prob_self_cond": 0.5,
      "str_self_cond": true,
      "predict_previous": false
    },
    "logging": {
      "inputs": false
    },
    "scaffoldguided": {
      "scaffoldguided": false,
      "target_pdb": false,
      "target_path": null,
      "scaffold_list": null,
      "scaffold_dir": null,
      "sampled_insertion": 0,
      "sampled_N": 0,
      "sampled_C": 0,
      "ss_mask": 0,
      "systematic": false,
      "target_ss": null,
      "target_adj": null,
      "mask_loops": true,
      "contig_crop": null
    }
  },
  "rfd_plddt": [
    [
      0.1955323964357376,
      0.21029478311538696,
      0.21115481853485107,
      0.21000361442565918,
      0.20895573496818542,
      0.20576925575733185,
      0.2060772031545639,
      0.20007841289043427,
      0.20518478751182556,
      0.2062649428844452,
      0.20069283246994019,
      0.1955009400844574,
      0.18823949992656708,
      0.1827067732810974,
      0.18029657006263733,
      0.16426105797290802,
      0.14822861552238464,
      0.14164015650749207,
      0.1316734105348587,
      0.12004432082176208,
      0.11694987863302231,
      0.10917167365550995,
      0.10223682969808578,
      0.10028760135173798,
      0.09543636441230774,
      0.09094642847776413,
      0.08816277235746384,
      0.08708640933036804,
      0.08611427992582321,
      0.08525703847408295,
      0.08613082021474838,
      0.08340872824192047,
      0.08696276694536209,
      0.08507632464170456,
      0.08307650685310364,
      0.0827830582857132,
      0.08281640708446503,
      0.08081251382827759,
      0.08091675490140915,
      0.08263153582811356,
      0.0815451443195343,
      0.08213002979755402,
      0.08513851463794708,
      0.09038994461297989,
      0.09128201752901077,
      0.09037631750106812,
      0.09181949496269226,
      0.09295715391635895,
      0.0941801518201828,
      0.09725016355514526,
      0.09603603184223175,
      0.09499908983707428,
      0.09725728631019592,
      0.09846086800098419,
      0.10017598420381546,
      0.09961666911840439,
      0.09703380614519119,
      0.09759670495986938,
      0.09945447742938995,
      0.09432969987392426,
      0.09657597541809082,
      0.09670291841030121,
      0.09829720854759216,
      0.09357567131519318,
      0.09582791477441788,
      0.09897357225418091,
      0.09559805691242218,
      0.09364411234855652,
      0.09383193403482437,
      0.09465906023979187,
      0.09108866751194,
      0.09231078624725342,
      0.09581942856311798,
      0.09658797085285187,
      0.09752140939235687,
      0.10562610626220703,
      0.10753783583641052,
      0.09928607195615768,
      0.10259221494197845,
      0.1101100891828537,
      0.10703711956739426,
      0.10932055115699768,
      0.11319921910762787,
      0.11656534671783447,
      0.12128159403800964,
      0.12771286070346832,
      0.1330437958240509,
      0.13330493867397308,
      0.1412229984998703,
      0.15121640264987946,
      0.15664391219615936,
      0.1607433408498764,
      0.17775386571884155,
      0.19085773825645447,
      0.20404571294784546,
      0.21640455722808838,
      0.2225182056427002,
      0.22698837518692017,
      0.19822487235069275,
      0.8980056047439575,
      0.830060601234436,
      0.8616607785224915,
      0.8925496339797974,
      0.9326204061508179,
      0.9676397442817688,
      0.9802327156066895,
      0.9916077852249146,
      0.9846066832542419,
      0.9673008918762207,
      0.9749700427055359,
      0.9872682094573975,
      0.9907340407371521,
      0.9937699437141418,
      0.991965651512146,
      0.9932573437690735,
      0.9933152198791504,
      0.9951002597808838,
      0.9973516464233398,
      0.9985886812210083,
      0.9986609220504761,
      0.9981322884559631,
      0.9973780512809753,
      0.9914310574531555,
      0.9939142465591431,
      0.9831364750862122,
      0.986646294593811,
      0.9918999671936035,
      0.9877704977989197,
      0.9770818948745728,
      0.975582480430603,
      0.9675174951553345,
      0.9229146242141724,
      0.9004807472229004,
      0.8158238530158997,
      0.8399316072463989,
      0.8897649049758911,
      0.8741246461868286,
      0.9062500596046448,
      0.8881036043167114,
      0.9150197505950928,
      0.881874144077301,
      0.9176713824272156,
      0.8629350662231445,
      0.8094376921653748,
      0.8557776808738708,
      0.8652938604354858,
      0.9359233975410461,
      0.9325914978981018,
      0.8889046907424927,
      0.8916733264923096,
      0.8542917966842651,
      0.8174574971199036,
      0.8853485584259033,
      0.8923150897026062,
      0.8983681201934814,
      0.8551740646362305,
      0.8678464889526367,
      0.8200176954269409,
      0.8117784261703491,
      0.8694955706596375,
      0.8971778154373169,
      0.9322662353515625,
      0.97060626745224,
      0.9828426241874695,
      0.9736624956130981,
      0.9867032766342163,
      0.9955028295516968,
      0.9961870908737183,
      0.9959878325462341,
      0.9953356981277466,
      0.9961376190185547,
      0.9886069297790527,
      0.9905475378036499,
      0.9945504665374756,
      0.9930310249328613,
      0.9915715456008911,
      0.9965395927429199,
      0.9963452219963074,
      0.9969241619110107,
      0.9948894381523132,
      0.9983160495758057,
      0.9983639717102051,
      0.9991759061813354,
      0.9988032579421997,
      0.9976004362106323,
      0.9958183765411377,
      0.9962828755378723,
      0.9962327480316162,
      0.991257905960083,
      0.9890787601470947,
      0.992743194103241,
      0.9819605350494385,
      0.953453540802002,
      0.9202946424484253,
      0.9271562099456787,
      0.8764707446098328,
      0.9047217965126038,
      0.8556342124938965,
      0.890824556350708,
      0.8428630828857422,
      0.8814502954483032,
      0.8445481061935425,
      0.8044538497924805,
      0.7785528898239136,
      0.7965346574783325,
      0.8368442058563232,
      0.8750358819961548,
      0.9014204740524292,
      0.9458813667297363,
      0.9590643644332886,
      0.9836680293083191,
      0.983027458190918,
      0.9891603589057922,
      0.9860259890556335
    ],
    [
      0.1524628847837448,
      0.17284300923347473,
      0.1762934774160385,
      0.18880188465118408,
      0.19979944825172424,
      0.1967799961566925,
      0.2022295743227005,
      0.21290533244609833,
      0.21555949747562408,
      0.21768543124198914,
      0.21279777586460114,
      0.21251145005226135,
      0.2084612399339676,
      0.19453440606594086,
      0.18870629370212555,
      0.17805390059947968,
      0.16884928941726685,
      0.15216898918151855,
      0.14655530452728271,
      0.13957640528678894,
      0.1282861828804016,
      0.11655241250991821,
      0.11199167370796204,
      0.11069678515195847,
      0.10259127616882324,
      0.1001853346824646,
      0.09705102443695068,
      0.09749921411275864,
      0.0936206728219986,
      0.09692620486021042,
      0.09582553058862686,
      0.09552745521068573,
      0.09596528112888336,
      0.09553271532058716,
      0.09102816879749298,
      0.09000058472156525,
      0.09131573885679245,
      0.08983276784420013,
      0.08931716531515121,
      0.09429773688316345,
      0.09322796761989594,
      0.09358301758766174,
      0.09855528175830841,
      0.10103020071983337,
      0.09980584681034088,
      0.10292831063270569,
      0.10090231895446777,
      0.10336902737617493,
      0.10385797917842865,
      0.10917649418115616,
      0.1064988523721695,
      0.10622351616621017,
      0.1056578978896141,
      0.1068640798330307,
      0.10728831589221954,
      0.10642245411872864,
      0.10498403757810593,
      0.1067410558462143,
      0.10917641222476959,
      0.1023389995098114,
      0.1092933639883995,
      0.110563263297081,
      0.10732777416706085,
      0.1061495915055275,
      0.10890267789363861,
      0.10780786722898483,
      0.09960994869470596,
      0.10156722366809845,
      0.10460543632507324,
      0.10309267789125443,
      0.10056989639997482,
      0.10617132484912872,
      0.10863873362541199,
      0.10145551711320877,
      0.10434693843126297,
      0.1108461320400238,
      0.10904471576213837,
      0.10422089695930481,
      0.10648120194673538,
      0.11298228800296783,
      0.1131015494465828,
      0.11558213084936142,
      0.12288110703229904,
      0.12407135218381882,
      0.1321612000465393,
      0.14150111377239227,
      0.14680525660514832,
      0.15290802717208862,
      0.15888573229312897,
      0.16369643807411194,
      0.17499393224716187,
      0.18245014548301697,
      0.19236929714679718,
      0.20326054096221924,
      0.22241021692752838,
      0.21922704577445984,
      0.21393799781799316,
      0.21087408065795898,
      0.2002411186695099,
      0.8874319195747375,
      0.8147609829902649,
      0.8481366038322449,
      0.8802604675292969,
      0.9285829663276672,
      0.9612369537353516,
      0.9770747423171997,
      0.9904250502586365,
      0.9827659130096436,
      0.9636668562889099,
      0.9727996587753296,
      0.9892962574958801,
      0.9929975271224976,
      0.9956964254379272,
      0.9937390089035034,
      0.9945465922355652,
      0.9947981834411621,
      0.9965431094169617,
      0.9982306957244873,
      0.9991018176078796,
      0.9989778995513916,
      0.9983382225036621,
      0.9976303577423096,
      0.9919907450675964,
      0.9940693974494934,
      0.982621967792511,
      0.9853028655052185,
      0.9918216466903687,
      0.9878055453300476,
      0.9782881140708923,
      0.9754883646965027,
      0.9685355424880981,
      0.9202436208724976,
      0.8992371559143066,
      0.8037039041519165,
      0.8264365196228027,
      0.8856379389762878,
      0.8727821111679077,
      0.9070367813110352,
      0.8911826610565186,
      0.9179787039756775,
      0.8806390762329102,
      0.9124142527580261,
      0.8481855392456055,
      0.7877324223518372,
      0.8472009301185608,
      0.862389326095581,
      0.9407781362533569,
      0.93556809425354,
      0.8875235319137573,
      0.8900070786476135,
      0.8520600199699402,
      0.8072676658630371,
      0.8858892321586609,
      0.8913342356681824,
      0.8975192308425903,
      0.8501684665679932,
      0.8647344708442688,
      0.803801417350769,
      0.797534704208374,
      0.862386167049408,
      0.893857479095459,
      0.9338016510009766,
      0.9722904562950134,
      0.9851160049438477,
      0.977535605430603,
      0.9904650449752808,
      0.9968624711036682,
      0.9970932006835938,
      0.9968472719192505,
      0.9964670538902283,
      0.9973796010017395,
      0.9930508732795715,
      0.9941432476043701,
      0.9971442818641663,
      0.9955075979232788,
      0.9938555955886841,
      0.9975059628486633,
      0.9971827864646912,
      0.9977172613143921,
      0.9961669445037842,
      0.998656153678894,
      0.9986395835876465,
      0.9993156790733337,
      0.9991477131843567,
      0.9983022809028625,
      0.997104287147522,
      0.9973146915435791,
      0.9970592856407166,
      0.9922004342079163,
      0.9897569417953491,
      0.9935629367828369,
      0.9825132489204407,
      0.9514254331588745,
      0.9150751829147339,
      0.9252097606658936,
      0.8761916160583496,
      0.9093932509422302,
      0.8544110655784607,
      0.8920300602912903,
      0.8405066132545471,
      0.8819336891174316,
      0.8313552141189575,
      0.7838943004608154,
      0.7711485028266907,
      0.7846632599830627,
      0.8214773535728455,
      0.8651456236839294,
      0.891035795211792,
      0.9421755075454712,
      0.9569525718688965,
      0.9845278263092041,
      0.9858380556106567,
      0.9915435314178467,
      0.9899619817733765
    ],
    [
      0.1468970626592636,
      0.1878812313079834,
      0.1880326271057129,
      0.19574017822742462,
      0.2120065689086914,
      0.21079301834106445,
      0.2145138680934906,
      0.22753070294857025,
      0.23794209957122803,
      0.2273668348789215,
      0.2266969531774521,
      0.23451319336891174,
      0.23110820353031158,
      0.2110494077205658,
      0.20795053243637085,
      0.20966170728206635,
      0.1888921856880188,
      0.16982831060886383,
      0.1722160428762436,
      0.16373935341835022,
      0.14494381844997406,
      0.1340421885251999,
      0.133576899766922,
      0.12372738122940063,
      0.11254435777664185,
      0.11139856278896332,
      0.10776576399803162,
      0.10238727927207947,
      0.09631341695785522,
      0.09990520775318146,
      0.09748698770999908,
      0.09499379992485046,
      0.09805123507976532,
      0.09923971444368362,
      0.09444174915552139,
      0.09364090859889984,
      0.09595461189746857,
      0.09450745582580566,
      0.09343420714139938,
      0.09710817784070969,
      0.09758001565933228,
      0.09379483759403229,
      0.09959328174591064,
      0.10118785500526428,
      0.10056576877832413,
      0.10556796938180923,
      0.1021118238568306,
      0.10453401505947113,
      0.10168138891458511,
      0.1057216003537178,
      0.10283935815095901,
      0.10080979764461517,
      0.09958339482545853,
      0.1016504317522049,
      0.10485652089118958,
      0.10272103548049927,
      0.10506331920623779,
      0.10437748581171036,
      0.107277050614357,
      0.10191726684570312,
      0.11036960035562515,
      0.10835006833076477,
      0.10653349757194519,
      0.10511424392461777,
      0.11213600635528564,
      0.10921088606119156,
      0.10008089244365692,
      0.10530666261911392,
      0.10685721784830093,
      0.10637563467025757,
      0.10754027962684631,
      0.11633217334747314,
      0.120065838098526,
      0.11424937844276428,
      0.11430083215236664,
      0.12197881937026978,
      0.12604551017284393,
      0.12033189088106155,
      0.12087906897068024,
      0.1304648518562317,
      0.13712213933467865,
      0.13487586379051208,
      0.1419520080089569,
      0.15824370086193085,
      0.16794690489768982,
      0.1731657087802887,
      0.1822109818458557,
      0.1962575614452362,
      0.2025659680366516,
      0.20378799736499786,
      0.2144252359867096,
      0.2268611639738083,
      0.23044654726982117,
      0.2376205176115036,
      0.2463129311800003,
      0.2338448464870453,
      0.21665602922439575,
      0.20843905210494995,
      0.21054910123348236,
      0.8932148218154907,
      0.8152563571929932,
      0.853187084197998,
      0.8839858174324036,
      0.9308038949966431,
      0.9625107049942017,
      0.9784725308418274,
      0.9923280477523804,
      0.9856768846511841,
      0.9654778242111206,
      0.9754519462585449,
      0.9920422434806824,
      0.9953687787055969,
      0.9973098635673523,
      0.9960612058639526,
      0.9963755011558533,
      0.996675431728363,
      0.9979341626167297,
      0.9989516139030457,
      0.9994105100631714,
      0.9992300868034363,
      0.998511552810669,
      0.9979116320610046,
      0.9921438097953796,
      0.9946094751358032,
      0.9838215112686157,
      0.9867637753486633,
      0.9929893016815186,
      0.989832878112793,
      0.9825950860977173,
      0.9790500402450562,
      0.9708291888237,
      0.9254066944122314,
      0.9031732082366943,
      0.8062588572502136,
      0.8268740177154541,
      0.8891310095787048,
      0.8746863603591919,
      0.9104874730110168,
      0.894361674785614,
      0.9217585325241089,
      0.8834760189056396,
      0.9124123454093933,
      0.847229540348053,
      0.7869574427604675,
      0.8485599756240845,
      0.8634583950042725,
      0.9417016506195068,
      0.9375473260879517,
      0.8903219103813171,
      0.8932619094848633,
      0.8538396954536438,
      0.8090453147888184,
      0.8902170658111572,
      0.8940538763999939,
      0.9006980061531067,
      0.8500971794128418,
      0.8655580282211304,
      0.8031517267227173,
      0.7960959672927856,
      0.8637262582778931,
      0.89436936378479,
      0.9345122575759888,
      0.9725342392921448,
      0.9855762720108032,
      0.9786772131919861,
      0.991857647895813,
      0.9974784255027771,
      0.9974043965339661,
      0.9972090125083923,
      0.9969041347503662,
      0.9981147050857544,
      0.9947802424430847,
      0.9962500333786011,
      0.9981884360313416,
      0.9966152310371399,
      0.9955468773841858,
      0.9982935190200806,
      0.9977592825889587,
      0.9981867074966431,
      0.9964338541030884,
      0.9988181591033936,
      0.9987363219261169,
      0.9994519352912903,
      0.9993208050727844,
      0.9988360404968262,
      0.9980568885803223,
      0.9980540871620178,
      0.9978477954864502,
      0.9938748478889465,
      0.9908617734909058,
      0.994315505027771,
      0.9841741919517517,
      0.9517995119094849,
      0.9137408137321472,
      0.9257112741470337,
      0.8778256177902222,
      0.9117274284362793,
      0.857673168182373,
      0.89601731300354,
      0.8402096629142761,
      0.8844332098960876,
      0.8322811126708984,
      0.7854735851287842,
      0.77091383934021,
      0.7839748859405518,
      0.8211570382118225,
      0.8644542098045349,
      0.8892355561256409,
      0.9418526887893677,
      0.9579994678497314,
      0.9866633415222168,
      0.9890379905700684,
      0.9939858317375183,
      0.9930024743080139
    ],
    [
      0.15904885530471802,
      0.20750872790813446,
      0.20518946647644043,
      0.2129143476486206,
      0.23419761657714844,
      0.24576491117477417,
      0.24572983384132385,
      0.26628565788269043,
      0.2753736078739166,
      0.2756834030151367,
      0.27319207787513733,
      0.2858579158782959,
      0.27884942293167114,
      0.25261741876602173,
      0.24780496954917908,
      0.24693427979946136,
      0.22250628471374512,
      0.19563508033752441,
      0.20392976701259613,
      0.19226080179214478,
      0.16056165099143982,
      0.14779439568519592,
      0.15348459780216217,
      0.14327719807624817,
      0.12667393684387207,
      0.12690557539463043,
      0.12393885850906372,
      0.11715014278888702,
      0.10313723981380463,
      0.1129322201013565,
      0.11120811849832535,
      0.1044890359044075,
      0.10717210173606873,
      0.1129065528512001,
      0.10936721414327621,
      0.1095767542719841,
      0.11208031326532364,
      0.11127331107854843,
      0.10576988011598587,
      0.10733543336391449,
      0.10552755743265152,
      0.10077589005231857,
      0.10525985807180405,
      0.11117987334728241,
      0.11045265942811966,
      0.11155305057764053,
      0.11032132059335709,
      0.11341916024684906,
      0.11056724190711975,
      0.11391131579875946,
      0.11173735558986664,
      0.10841256380081177,
      0.10271883755922318,
      0.11032794415950775,
      0.10835224390029907,
      0.10432753711938858,
      0.1114385575056076,
      0.10919272899627686,
      0.10724549740552902,
      0.10326041281223297,
      0.1126425564289093,
      0.10766545683145523,
      0.10368996858596802,
      0.10142333060503006,
      0.1023763120174408,
      0.09944520145654678,
      0.10012128204107285,
      0.10256902128458023,
      0.1034117192029953,
      0.10649868845939636,
      0.11309690773487091,
      0.12375748157501221,
      0.12794704735279083,
      0.12299541383981705,
      0.12212063372135162,
      0.1316535919904709,
      0.1335591971874237,
      0.12977957725524902,
      0.12847678363323212,
      0.1331816017627716,
      0.14509865641593933,
      0.14780470728874207,
      0.15027973055839539,
      0.17053231596946716,
      0.18184208869934082,
      0.191969633102417,
      0.20029710233211517,
      0.22775854170322418,
      0.23258791863918304,
      0.22724993526935577,
      0.23517589271068573,
      0.2537830173969269,
      0.2494136393070221,
      0.25257009267807007,
      0.2614344656467438,
      0.2429484724998474,
      0.21212422847747803,
      0.19480884075164795,
      0.18843840062618256,
      0.8934547901153564,
      0.8150338530540466,
      0.8499656915664673,
      0.8828683495521545,
      0.929241955280304,
      0.9605152606964111,
      0.9773507714271545,
      0.9925518035888672,
      0.9863899350166321,
      0.9659737348556519,
      0.9770658612251282,
      0.9935843348503113,
      0.9966719150543213,
      0.9981480836868286,
      0.997360348701477,
      0.9975621104240417,
      0.9977182149887085,
      0.9985588192939758,
      0.9992613792419434,
      0.9995500445365906,
      0.9993129968643188,
      0.9984757900238037,
      0.9977062940597534,
      0.9908062815666199,
      0.9939038157463074,
      0.982006311416626,
      0.9859263896942139,
      0.9930872917175293,
      0.9905110001564026,
      0.984763503074646,
      0.9809547662734985,
      0.9722785353660583,
      0.9268245697021484,
      0.9060341715812683,
      0.8110483288764954,
      0.8278612494468689,
      0.8892927765846252,
      0.8751466870307922,
      0.9091712236404419,
      0.8909124135971069,
      0.9209253191947937,
      0.8853323459625244,
      0.911630392074585,
      0.8472400903701782,
      0.784369707107544,
      0.8507310152053833,
      0.8646863102912903,
      0.9416369199752808,
      0.937669038772583,
      0.8907967209815979,
      0.8942669034004211,
      0.8553858399391174,
      0.8133975863456726,
      0.8933486938476562,
      0.8970539569854736,
      0.902655839920044,
      0.8512090444564819,
      0.8680397272109985,
      0.8055728077888489,
      0.7969674468040466,
      0.8655574321746826,
      0.8945552110671997,
      0.9346088171005249,
      0.9714613556861877,
      0.9854676127433777,
      0.9790717363357544,
      0.9925202131271362,
      0.9977689981460571,
      0.9975053071975708,
      0.99736487865448,
      0.9970654845237732,
      0.9984811544418335,
      0.9959291815757751,
      0.9973717331886292,
      0.9986101984977722,
      0.9971465468406677,
      0.9964869618415833,
      0.9985669851303101,
      0.9978285431861877,
      0.9982252717018127,
      0.9963101148605347,
      0.9988512396812439,
      0.998742938041687,
      0.9994993209838867,
      0.9994186162948608,
      0.9990712404251099,
      0.998555064201355,
      0.9985125064849854,
      0.9983879923820496,
      0.9953691959381104,
      0.9920989871025085,
      0.9950024485588074,
      0.9861910343170166,
      0.953707218170166,
      0.9141004681587219,
      0.9260784387588501,
      0.8785003423690796,
      0.9122735261917114,
      0.8530677556991577,
      0.8916604518890381,
      0.8301489949226379,
      0.8798936009407043,
      0.8267207145690918,
      0.7767177820205688,
      0.7659299373626709,
      0.7771427035331726,
      0.8186054229736328,
      0.8645009994506836,
      0.889236330986023,
      0.9425708055496216,
      0.9589994549751282,
      0.9883767366409302,
      0.9916508197784424,
      0.9957478046417236,
      0.9950124025344849
    ],
    [
      0.1663973331451416,
      0.2213887721300125,
      0.2225845456123352,
      0.23105338215827942,
      0.25846120715141296,
      0.2696690857410431,
      0.27096354961395264,
      0.28591036796569824,
      0.28659114241600037,
      0.2835206985473633,
      0.2651039958000183,
      0.27428585290908813,
      0.26658493280410767,
      0.23981407284736633,
      0.23970144987106323,
      0.23223790526390076,
      0.22673887014389038,
      0.19541040062904358,
      0.2133946716785431,
      0.20624566078186035,
      0.18650025129318237,
      0.17144393920898438,
      0.1762208491563797,
      0.173788383603096,
      0.15596619248390198,
      0.1525060385465622,
      0.15120753645896912,
      0.14238670468330383,
      0.13827744126319885,
      0.14881429076194763,
      0.145904079079628,
      0.14197899401187897,
      0.14877429604530334,
      0.14906024932861328,
      0.14625291526317596,
      0.14783450961112976,
      0.15078097581863403,
      0.14553841948509216,
      0.1399502158164978,
      0.13844871520996094,
      0.14162951707839966,
      0.12592577934265137,
      0.14059415459632874,
      0.1459062546491623,
      0.1469687521457672,
      0.14342650771141052,
      0.1433911770582199,
      0.1433631181716919,
      0.13611537218093872,
      0.1422254741191864,
      0.13704481720924377,
      0.13463670015335083,
      0.13324570655822754,
      0.14148487150669098,
      0.14007462561130524,
      0.13983431458473206,
      0.14349013566970825,
      0.14551463723182678,
      0.14486567676067352,
      0.13838768005371094,
      0.1456621289253235,
      0.13184665143489838,
      0.12684670090675354,
      0.11709041893482208,
      0.13047850131988525,
      0.130022332072258,
      0.13226835429668427,
      0.14765994250774384,
      0.16552457213401794,
      0.1681315004825592,
      0.1611703336238861,
      0.16460412740707397,
      0.16574212908744812,
      0.16419412195682526,
      0.15515649318695068,
      0.15627996623516083,
      0.1646190732717514,
      0.1630256474018097,
      0.16524934768676758,
      0.1615789234638214,
      0.18220831453800201,
      0.18612855672836304,
      0.1853192150592804,
      0.19688200950622559,
      0.2166183888912201,
      0.2187158763408661,
      0.21934837102890015,
      0.24256403744220734,
      0.2571548521518707,
      0.25295907258987427,
      0.25759124755859375,
      0.2693994343280792,
      0.26390713453292847,
      0.26880836486816406,
      0.2691597640514374,
      0.26286792755126953,
      0.2353305220603943,
      0.22696460783481598,
      0.2204795926809311,
      0.8922310471534729,
      0.8130250573158264,
      0.8514451384544373,
      0.8847718238830566,
      0.9299198389053345,
      0.9597230553627014,
      0.9764192700386047,
      0.9922178387641907,
      0.9857794642448425,
      0.9648798704147339,
      0.9767728447914124,
      0.9936754703521729,
      0.9969397187232971,
      0.9983603358268738,
      0.9977664947509766,
      0.9979609847068787,
      0.9981041550636292,
      0.9987812042236328,
      0.9993717074394226,
      0.9995973706245422,
      0.9993449449539185,
      0.9984897375106812,
      0.9977064728736877,
      0.9901571869850159,
      0.9938089847564697,
      0.9814849495887756,
      0.9859375953674316,
      0.9932458400726318,
      0.9907450079917908,
      0.9857060313224792,
      0.9816534519195557,
      0.9734284281730652,
      0.9270309805870056,
      0.90489661693573,
      0.8070240020751953,
      0.8264514207839966,
      0.8896187543869019,
      0.8719325065612793,
      0.9099438786506653,
      0.8903714418411255,
      0.9215975403785706,
      0.8841857314109802,
      0.9126554131507874,
      0.8468685150146484,
      0.7837084531784058,
      0.8515806198120117,
      0.865607500076294,
      0.9418327808380127,
      0.937889575958252,
      0.8911927938461304,
      0.8949024677276611,
      0.8533576726913452,
      0.8094192743301392,
      0.8918055891990662,
      0.895878791809082,
      0.9028196334838867,
      0.8501485586166382,
      0.8677488565444946,
      0.8040813207626343,
      0.7956281304359436,
      0.8639662265777588,
      0.8953614830970764,
      0.9349993467330933,
      0.9726074934005737,
      0.9860489368438721,
      0.9799377918243408,
      0.9931908249855042,
      0.9980183839797974,
      0.9976279139518738,
      0.9974495768547058,
      0.997243344783783,
      0.9986816048622131,
      0.9963690042495728,
      0.9978660941123962,
      0.9988020658493042,
      0.9974183440208435,
      0.9968727827072144,
      0.9987064599990845,
      0.9979419708251953,
      0.9983238577842712,
      0.9963256120681763,
      0.9988778233528137,
      0.9987640976905823,
      0.9995239973068237,
      0.9994606375694275,
      0.9992054104804993,
      0.9987735748291016,
      0.9987117052078247,
      0.9986743927001953,
      0.9960615038871765,
      0.9927993416786194,
      0.9954171776771545,
      0.9869815111160278,
      0.9543726444244385,
      0.913522481918335,
      0.9262391328811646,
      0.8781764507293701,
      0.9127857685089111,
      0.8526934385299683,
      0.8891553282737732,
      0.8294731974601746,
      0.8809070587158203,
      0.8275177478790283,
      0.776868462562561,
      0.7665058970451355,
      0.7746943831443787,
      0.814729630947113,
      0.8649115562438965,
      0.8872884511947632,
      0.9409711956977844,
      0.9587082266807556,
      0.9883923530578613,
      0.992171585559845,
      0.9962252974510193,
      0.9956811666488647
    ],
    [
      0.16643017530441284,
      0.21618598699569702,
      0.22570262849330902,
      0.2369200587272644,
      0.26291462779045105,
      0.2766993045806885,
      0.28152453899383545,
      0.29396960139274597,
      0.30124253034591675,
      0.30020245909690857,
      0.28614917397499084,
      0.28475821018218994,
      0.2810781002044678,
      0.25118523836135864,
      0.24791672825813293,
      0.24269899725914001,
      0.23662389814853668,
      0.20745515823364258,
      0.21652966737747192,
      0.20993828773498535,
      0.1879197508096695,
      0.17063231766223907,
      0.1766796112060547,
      0.174864262342453,
      0.1569637805223465,
      0.15105701982975006,
      0.14998796582221985,
      0.14425483345985413,
      0.1336621344089508,
      0.14349208772182465,
      0.1418483406305313,
      0.1382252722978592,
      0.15050213038921356,
      0.15140897035598755,
      0.1491289585828781,
      0.15301121771335602,
      0.15844814479351044,
      0.1483146995306015,
      0.138495534658432,
      0.1404227316379547,
      0.14145085215568542,
      0.12516391277313232,
      0.1359567940235138,
      0.14039801061153412,
      0.13964779675006866,
      0.14094486832618713,
      0.14261093735694885,
      0.14657267928123474,
      0.13772648572921753,
      0.1394813507795334,
      0.13943210244178772,
      0.13823096454143524,
      0.13821204006671906,
      0.15092533826828003,
      0.14841988682746887,
      0.14275476336479187,
      0.15270952880382538,
      0.15770018100738525,
      0.1586756855249405,
      0.1543516367673874,
      0.16123375296592712,
      0.14944010972976685,
      0.14046591520309448,
      0.12781699001789093,
      0.1338481605052948,
      0.12764477729797363,
      0.12825439870357513,
      0.14356136322021484,
      0.16433417797088623,
      0.16866928339004517,
      0.1731039583683014,
      0.18220792710781097,
      0.18741048872470856,
      0.18374782800674438,
      0.17574183642864227,
      0.17335636913776398,
      0.1815796047449112,
      0.1833232343196869,
      0.18073536455631256,
      0.1801176220178604,
      0.20725378394126892,
      0.21298019587993622,
      0.21529000997543335,
      0.22755393385887146,
      0.261239230632782,
      0.2674398124217987,
      0.2622712254524231,
      0.2894350290298462,
      0.3029482066631317,
      0.301451176404953,
      0.3019425868988037,
      0.31803441047668457,
      0.3132140636444092,
      0.3081056475639343,
      0.3017343282699585,
      0.2918750047683716,
      0.26463672518730164,
      0.2520999610424042,
      0.24698090553283691,
      0.8883171081542969,
      0.8117204308509827,
      0.8461015224456787,
      0.8770511746406555,
      0.9250109195709229,
      0.9561892747879028,
      0.9741254448890686,
      0.991391658782959,
      0.9847778677940369,
      0.9631950855255127,
      0.9763497710227966,
      0.9936929941177368,
      0.9971272349357605,
      0.9984787702560425,
      0.9979722499847412,
      0.9981700778007507,
      0.99826580286026,
      0.9988536238670349,
      0.9994004368782043,
      0.9996016621589661,
      0.999309241771698,
      0.9983360171318054,
      0.9973922967910767,
      0.9882627129554749,
      0.9924333095550537,
      0.9786516427993774,
      0.9841207265853882,
      0.992904543876648,
      0.990605354309082,
      0.985994815826416,
      0.9820473194122314,
      0.9738404154777527,
      0.9275150895118713,
      0.9074509739875793,
      0.8115664720535278,
      0.828119695186615,
      0.8895360231399536,
      0.8715807199478149,
      0.9067115187644958,
      0.8863126039505005,
      0.9195003509521484,
      0.8825036287307739,
      0.9110305309295654,
      0.8479804992675781,
      0.7869899272918701,
      0.8529610633850098,
      0.866127073764801,
      0.9414632320404053,
      0.937445342540741,
      0.8907955884933472,
      0.8953982591629028,
      0.8551329374313354,
      0.8136825561523438,
      0.8958848118782043,
      0.899093747138977,
      0.9052366018295288,
      0.8536189794540405,
      0.8723130226135254,
      0.8105646371841431,
      0.8007267713546753,
      0.8671173453330994,
      0.8971862196922302,
      0.9359554052352905,
      0.9727048873901367,
      0.9862512946128845,
      0.9804945588111877,
      0.9934812188148499,
      0.9980748295783997,
      0.9976198077201843,
      0.9974787831306458,
      0.9972098469734192,
      0.9987026453018188,
      0.9967681169509888,
      0.9980767369270325,
      0.998843789100647,
      0.9975584149360657,
      0.9970378875732422,
      0.9986822605133057,
      0.9977754354476929,
      0.9981536269187927,
      0.9960283637046814,
      0.9988064765930176,
      0.998697817325592,
      0.9995319843292236,
      0.9994686841964722,
      0.9992501735687256,
      0.9988598227500916,
      0.9987888932228088,
      0.9988064169883728,
      0.9965637922286987,
      0.993440568447113,
      0.99566251039505,
      0.9877982139587402,
      0.9549126029014587,
      0.912846565246582,
      0.9241081476211548,
      0.8732836842536926,
      0.9078984260559082,
      0.8455207347869873,
      0.8840004801750183,
      0.8266205787658691,
      0.8765711784362793,
      0.8216205835342407,
      0.7653859257698059,
      0.7589089274406433,
      0.7664760947227478,
      0.806277334690094,
      0.8583574891090393,
      0.8837982416152954,
      0.9397159814834595,
      0.9580789804458618,
      0.9885302186012268,
      0.9927710294723511,
      0.9965811967849731,
      0.9960938096046448
    ],
    [
      0.1788993626832962,
      0.2347036451101303,
      0.24550148844718933,
      0.2649429142475128,
      0.29347091913223267,
      0.30263179540634155,
      0.29949524998664856,
      0.31266775727272034,
      0.3247559666633606,
      0.3150036931037903,
      0.2916037440299988,
      0.28842514753341675,
      0.28229594230651855,
      0.24855174124240875,
      0.24395647644996643,
      0.23818698525428772,
      0.2343798279762268,
      0.21402029693126678,
      0.22028137743473053,
      0.21782717108726501,
      0.20083090662956238,
      0.18182310461997986,
      0.18728849291801453,
      0.19296617805957794,
      0.17572808265686035,
      0.16839566826820374,
      0.16747474670410156,
      0.16102667152881622,
      0.15387871861457825,
      0.16144734621047974,
      0.16092164814472198,
      0.16603097319602966,
      0.17211109399795532,
      0.16978719830513,
      0.16971132159233093,
      0.17088723182678223,
      0.16903388500213623,
      0.1645611822605133,
      0.1586071252822876,
      0.15687990188598633,
      0.1566735804080963,
      0.14189812541007996,
      0.15250468254089355,
      0.16025599837303162,
      0.15791314840316772,
      0.15764398872852325,
      0.15982504189014435,
      0.1616787165403366,
      0.15271073579788208,
      0.15613947808742523,
      0.15419194102287292,
      0.15251873433589935,
      0.15161429345607758,
      0.1614249348640442,
      0.16208264231681824,
      0.15831258893013,
      0.17031991481781006,
      0.1698353886604309,
      0.169339120388031,
      0.16417862474918365,
      0.17239797115325928,
      0.16397321224212646,
      0.1538822501897812,
      0.1416887789964676,
      0.15241414308547974,
      0.14583683013916016,
      0.14173051714897156,
      0.14799165725708008,
      0.16838613152503967,
      0.1779441386461258,
      0.19160772860050201,
      0.20293299853801727,
      0.2213001251220703,
      0.21613167226314545,
      0.21148230135440826,
      0.213857501745224,
      0.2213052213191986,
      0.21894094347953796,
      0.20769178867340088,
      0.20770804584026337,
      0.2367788851261139,
      0.24302345514297485,
      0.23404492437839508,
      0.251566082239151,
      0.2871238589286804,
      0.2831364870071411,
      0.27772316336631775,
      0.3087177872657776,
      0.3208029568195343,
      0.32211601734161377,
      0.3258928060531616,
      0.34426820278167725,
      0.3384708762168884,
      0.334017813205719,
      0.3261147737503052,
      0.3110297620296478,
      0.28502821922302246,
      0.2660931944847107,
      0.2553580403327942,
      0.8857930898666382,
      0.8091453313827515,
      0.8439345955848694,
      0.8748146295547485,
      0.9241683483123779,
      0.9554603695869446,
      0.9736390113830566,
      0.9911816120147705,
      0.9845873713493347,
      0.9627655148506165,
      0.9764848351478577,
      0.9939477443695068,
      0.9973763227462769,
      0.998633861541748,
      0.9982406497001648,
      0.9984087347984314,
      0.9985164999961853,
      0.9990008473396301,
      0.9994721412658691,
      0.9996339678764343,
      0.9993329644203186,
      0.9983623027801514,
      0.997369110584259,
      0.987954318523407,
      0.9921895265579224,
      0.9780497550964355,
      0.9838508367538452,
      0.9930874109268188,
      0.9912237524986267,
      0.9873848557472229,
      0.9835799336433411,
      0.9752401113510132,
      0.9290761947631836,
      0.90883469581604,
      0.8130142688751221,
      0.8287611603736877,
      0.8891963958740234,
      0.8675626516342163,
      0.9056442975997925,
      0.8848828673362732,
      0.9183586239814758,
      0.8806176781654358,
      0.9093899726867676,
      0.8435510396957397,
      0.7833871245384216,
      0.8503029942512512,
      0.8644911050796509,
      0.9405742287635803,
      0.9366362690925598,
      0.8900217413902283,
      0.8951542377471924,
      0.8542160391807556,
      0.8158930540084839,
      0.8990566730499268,
      0.901164174079895,
      0.9061192274093628,
      0.8537725210189819,
      0.8730844259262085,
      0.8103508949279785,
      0.8003736734390259,
      0.8666151762008667,
      0.896331787109375,
      0.9358831644058228,
      0.9730309247970581,
      0.9866262674331665,
      0.9816941022872925,
      0.9942265748977661,
      0.9982696175575256,
      0.9976910352706909,
      0.9975666403770447,
      0.9973045587539673,
      0.9988596439361572,
      0.9972797632217407,
      0.9984780550003052,
      0.9989887475967407,
      0.9977912306785583,
      0.9974532723426819,
      0.9988021850585938,
      0.9978567957878113,
      0.9981902241706848,
      0.9960442781448364,
      0.9988303184509277,
      0.9987136125564575,
      0.9995470643043518,
      0.999492883682251,
      0.9993321299552917,
      0.9990201592445374,
      0.9989114999771118,
      0.998961865901947,
      0.996971070766449,
      0.9937047958374023,
      0.9958344101905823,
      0.9883087873458862,
      0.9545407891273499,
      0.912422776222229,
      0.9235172271728516,
      0.8734352588653564,
      0.9061859250068665,
      0.8459264636039734,
      0.8792349696159363,
      0.818733274936676,
      0.8761424422264099,
      0.8222680687904358,
      0.7654527425765991,
      0.7560494542121887,
      0.7654772996902466,
      0.8079625368118286,
      0.8578286170959473,
      0.8838412761688232,
      0.9395231008529663,
      0.9578515887260437,
      0.9886857271194458,
      0.9932176470756531,
      0.9969534873962402,
      0.9965725541114807
    ],
    [
      0.21286559104919434,
      0.2628471553325653,
      0.2732287645339966,
      0.29288071393966675,
      0.31840699911117554,
      0.3235929012298584,
      0.31247973442077637,
      0.31896573305130005,
      0.32251429557800293,
      0.300065279006958,
      0.27356112003326416,
      0.26741138100624084,
      0.25885072350502014,
      0.2330847680568695,
      0.23237821459770203,
      0.22694826126098633,
      0.22423163056373596,
      0.216417133808136,
      0.22218531370162964,
      0.21857978403568268,
      0.2058103084564209,
      0.19037547707557678,
      0.19906410574913025,
      0.20429575443267822,
      0.19775141775608063,
      0.18505871295928955,
      0.17941279709339142,
      0.17557674646377563,
      0.17713607847690582,
      0.18187938630580902,
      0.17836812138557434,
      0.17430338263511658,
      0.17204174399375916,
      0.16660137474536896,
      0.164497971534729,
      0.16183476150035858,
      0.1672080010175705,
      0.1606862097978592,
      0.14641942083835602,
      0.1560097187757492,
      0.15952566266059875,
      0.14995712041854858,
      0.16098180413246155,
      0.17141252756118774,
      0.16659556329250336,
      0.16255146265029907,
      0.16485267877578735,
      0.17210538685321808,
      0.16501039266586304,
      0.16776372492313385,
      0.16600005328655243,
      0.16557005047798157,
      0.16535989940166473,
      0.17454248666763306,
      0.17791643738746643,
      0.1756589412689209,
      0.18804477155208588,
      0.1883026659488678,
      0.18277320265769958,
      0.17734797298908234,
      0.17645978927612305,
      0.16832071542739868,
      0.16092132031917572,
      0.1482105255126953,
      0.1504260003566742,
      0.14559553563594818,
      0.14053019881248474,
      0.14578621089458466,
      0.161728173494339,
      0.16959652304649353,
      0.1777637004852295,
      0.19704674184322357,
      0.21717630326747894,
      0.2281523495912552,
      0.23452594876289368,
      0.24260076880455017,
      0.2609153985977173,
      0.2609918713569641,
      0.23891448974609375,
      0.23551413416862488,
      0.2679615616798401,
      0.2649173140525818,
      0.24903297424316406,
      0.26208555698394775,
      0.2991297245025635,
      0.28558310866355896,
      0.28309115767478943,
      0.30806583166122437,
      0.323149174451828,
      0.32091081142425537,
      0.3261878788471222,
      0.35119181871414185,
      0.3548657298088074,
      0.36062732338905334,
      0.3494704067707062,
      0.3489881753921509,
      0.3344179391860962,
      0.32051604986190796,
      0.29786044359207153,
      0.8862911462783813,
      0.807843804359436,
      0.8430225849151611,
      0.8738561272621155,
      0.9235909581184387,
      0.9556843042373657,
      0.9742353558540344,
      0.9914113879203796,
      0.9850830435752869,
      0.9634152054786682,
      0.9769726395606995,
      0.9942677617073059,
      0.9976060390472412,
      0.998774528503418,
      0.9984378814697266,
      0.9985902309417725,
      0.9986670017242432,
      0.9990919828414917,
      0.9995133280754089,
      0.9996560215950012,
      0.9993463754653931,
      0.9983667731285095,
      0.9973630905151367,
      0.9878436326980591,
      0.9921676516532898,
      0.9778538942337036,
      0.983957827091217,
      0.9934557676315308,
      0.9918615818023682,
      0.9883931875228882,
      0.9848986268043518,
      0.976447343826294,
      0.9312943816184998,
      0.9099985957145691,
      0.8129834532737732,
      0.829310417175293,
      0.8893076181411743,
      0.8710209131240845,
      0.9053764343261719,
      0.8841012716293335,
      0.9177347421646118,
      0.8812257647514343,
      0.9083572626113892,
      0.8424570560455322,
      0.785146951675415,
      0.8482568264007568,
      0.864381730556488,
      0.9402539134025574,
      0.9366886615753174,
      0.889824390411377,
      0.8950193524360657,
      0.8544055819511414,
      0.8158699870109558,
      0.899796724319458,
      0.9028114080429077,
      0.9073762893676758,
      0.8554692268371582,
      0.8759552836418152,
      0.8134064674377441,
      0.8022653460502625,
      0.8680145740509033,
      0.8970129489898682,
      0.9370670318603516,
      0.9733742475509644,
      0.9869338274002075,
      0.9824115633964539,
      0.9945936799049377,
      0.9983538389205933,
      0.9977416396141052,
      0.9976261854171753,
      0.9973984360694885,
      0.9989010095596313,
      0.9974501132965088,
      0.9986053705215454,
      0.9990296363830566,
      0.9979276061058044,
      0.9976515769958496,
      0.9988653659820557,
      0.9979132413864136,
      0.9982190132141113,
      0.9960299134254456,
      0.9988369941711426,
      0.9987256526947021,
      0.9995563626289368,
      0.9995151162147522,
      0.9993690252304077,
      0.999103844165802,
      0.9989869594573975,
      0.9990536570549011,
      0.9972493052482605,
      0.9939759373664856,
      0.9959533214569092,
      0.9885948896408081,
      0.955230712890625,
      0.9130814075469971,
      0.9236401915550232,
      0.8742512464523315,
      0.9073696136474609,
      0.8465151190757751,
      0.879784345626831,
      0.8203592300415039,
      0.8769239187240601,
      0.824016809463501,
      0.7655629515647888,
      0.7561585307121277,
      0.7678608894348145,
      0.8111386299133301,
      0.8595338463783264,
      0.8844606280326843,
      0.9403667449951172,
      0.958458423614502,
      0.9889912605285645,
      0.9937072396278381,
      0.9972594380378723,
      0.996951699256897
    ],
    [
      0.23758402466773987,
      0.2940881848335266,
      0.303213506937027,
      0.3129478693008423,
      0.3372616171836853,
      0.33139824867248535,
      0.30884554982185364,
      0.3069908618927002,
      0.2954220175743103,
      0.27674058079719543,
      0.24747279286384583,
      0.24547383189201355,
      0.23865987360477448,
      0.2297997772693634,
      0.2230215072631836,
      0.21894825994968414,
      0.22363965213298798,
      0.20855100452899933,
      0.21707162261009216,
      0.2140481024980545,
      0.20774312317371368,
      0.19700345396995544,
      0.20620465278625488,
      0.20543746650218964,
      0.2032756805419922,
      0.20161601901054382,
      0.19327589869499207,
      0.19361381232738495,
      0.1894894540309906,
      0.18576906621456146,
      0.17806661128997803,
      0.17243915796279907,
      0.17195692658424377,
      0.17007318139076233,
      0.16321724653244019,
      0.1613866239786148,
      0.18152958154678345,
      0.17676478624343872,
      0.16211599111557007,
      0.17483775317668915,
      0.18284635245800018,
      0.17214202880859375,
      0.17939317226409912,
      0.1984805017709732,
      0.19109922647476196,
      0.19272810220718384,
      0.20431005954742432,
      0.21696972846984863,
      0.20595650374889374,
      0.21739673614501953,
      0.227018803358078,
      0.22430871427059174,
      0.22464562952518463,
      0.2367018610239029,
      0.2345028817653656,
      0.22591009736061096,
      0.22886130213737488,
      0.22072042524814606,
      0.20268350839614868,
      0.1889946162700653,
      0.18506045639514923,
      0.16711530089378357,
      0.15681380033493042,
      0.14393994212150574,
      0.1470056027173996,
      0.13998164236545563,
      0.1348312497138977,
      0.13629110157489777,
      0.14893995225429535,
      0.162720188498497,
      0.17697638273239136,
      0.20006608963012695,
      0.22173824906349182,
      0.24432483315467834,
      0.25338634848594666,
      0.2811463475227356,
      0.3074004352092743,
      0.3311401903629303,
      0.30699270963668823,
      0.2930401563644409,
      0.326735258102417,
      0.3086872696876526,
      0.27260279655456543,
      0.2791523039340973,
      0.3077182471752167,
      0.2835678458213806,
      0.2781265377998352,
      0.29328453540802,
      0.312783420085907,
      0.30947577953338623,
      0.31726881861686707,
      0.343304842710495,
      0.36076608300209045,
      0.3744438886642456,
      0.3705146908760071,
      0.3828263580799103,
      0.37286317348480225,
      0.3666725754737854,
      0.35076045989990234,
      0.885758638381958,
      0.8015495538711548,
      0.8487836122512817,
      0.8776360750198364,
      0.9261964559555054,
      0.9579434394836426,
      0.9761162996292114,
      0.9917381405830383,
      0.9858565926551819,
      0.9646146297454834,
      0.9781903624534607,
      0.9946193695068359,
      0.9977298378944397,
      0.9988212585449219,
      0.9985005259513855,
      0.9986589550971985,
      0.9987287521362305,
      0.9991318583488464,
      0.9995247721672058,
      0.9996609091758728,
      0.9993590116500854,
      0.9984847903251648,
      0.997594952583313,
      0.9896200895309448,
      0.9931831955909729,
      0.9798944592475891,
      0.9852889180183411,
      0.9940803050994873,
      0.9925485849380493,
      0.9892296195030212,
      0.9858583807945251,
      0.9780555367469788,
      0.9336884021759033,
      0.9120566844940186,
      0.8182141780853271,
      0.8346007466316223,
      0.8934860825538635,
      0.8734159469604492,
      0.9090851545333862,
      0.8883482813835144,
      0.9200225472450256,
      0.8809467554092407,
      0.9086229205131531,
      0.8415437936782837,
      0.7875170707702637,
      0.8498576879501343,
      0.8638516664505005,
      0.940109372138977,
      0.9369351267814636,
      0.8907145261764526,
      0.8954848647117615,
      0.8530471920967102,
      0.8160299062728882,
      0.8986934423446655,
      0.9034148454666138,
      0.9081438779830933,
      0.8571076393127441,
      0.8781750202178955,
      0.8149702548980713,
      0.804248571395874,
      0.8701497316360474,
      0.8967312574386597,
      0.9373214244842529,
      0.9739229679107666,
      0.9873712062835693,
      0.9831053018569946,
      0.9948839545249939,
      0.9984208941459656,
      0.9977714419364929,
      0.997650146484375,
      0.9974578619003296,
      0.9989874362945557,
      0.9977378249168396,
      0.9987151026725769,
      0.9990711808204651,
      0.9981079697608948,
      0.9978781938552856,
      0.998944878578186,
      0.9981116652488708,
      0.9983921647071838,
      0.9964300394058228,
      0.9989081621170044,
      0.9987857937812805,
      0.9995563626289368,
      0.9995196461677551,
      0.9993856549263,
      0.9991483092308044,
      0.9990290403366089,
      0.9991084337234497,
      0.997435986995697,
      0.9943230152130127,
      0.9962146878242493,
      0.9893501996994019,
      0.9568482637405396,
      0.913851261138916,
      0.9230898022651672,
      0.8759059309959412,
      0.909953236579895,
      0.8560649156570435,
      0.8874448537826538,
      0.830190122127533,
      0.8838566541671753,
      0.8335715532302856,
      0.7814428210258484,
      0.7684229016304016,
      0.7767143249511719,
      0.8185713887214661,
      0.8631178736686707,
      0.8856632113456726,
      0.9420002102851868,
      0.9595431089401245,
      0.9897032380104065,
      0.9940987229347229,
      0.9974039793014526,
      0.9970945119857788
    ],
    [
      0.2561388611793518,
      0.300468385219574,
      0.2973267436027527,
      0.2919550836086273,
      0.30841588973999023,
      0.29281318187713623,
      0.27573418617248535,
      0.26447680592536926,
      0.2583959400653839,
      0.24594475328922272,
      0.2331315577030182,
      0.23628920316696167,
      0.2374827265739441,
      0.22802035510540009,
      0.2297835350036621,
      0.22919835150241852,
      0.23237544298171997,
      0.21970489621162415,
      0.2285776138305664,
      0.2241210639476776,
      0.2262786626815796,
      0.2170226126909256,
      0.2247282713651657,
      0.21441160142421722,
      0.21468430757522583,
      0.21832942962646484,
      0.21474596858024597,
      0.21454307436943054,
      0.20257273316383362,
      0.19933094084262848,
      0.19088736176490784,
      0.1866210699081421,
      0.19908691942691803,
      0.19344839453697205,
      0.1793549656867981,
      0.18261615931987762,
      0.20526233315467834,
      0.19760504364967346,
      0.18412423133850098,
      0.20378226041793823,
      0.21310266852378845,
      0.19720622897148132,
      0.20970356464385986,
      0.24231356382369995,
      0.23827748000621796,
      0.23006466031074524,
      0.25381314754486084,
      0.27448728680610657,
      0.25756484270095825,
      0.264837384223938,
      0.27779364585876465,
      0.2703719139099121,
      0.25751054286956787,
      0.258178174495697,
      0.2421550750732422,
      0.2298123687505722,
      0.21958127617835999,
      0.20523925125598907,
      0.19052830338478088,
      0.1763986349105835,
      0.16848422586917877,
      0.15715062618255615,
      0.1473006159067154,
      0.13023440539836884,
      0.12987418472766876,
      0.12549597024917603,
      0.1187058687210083,
      0.1245301216840744,
      0.1385379135608673,
      0.1508055329322815,
      0.15773531794548035,
      0.17740771174430847,
      0.19341430068016052,
      0.205353781580925,
      0.22347480058670044,
      0.2532447576522827,
      0.28658896684646606,
      0.3117864727973938,
      0.3069394528865814,
      0.31398093700408936,
      0.35006681084632874,
      0.33274415135383606,
      0.30036431550979614,
      0.3088304102420807,
      0.331342875957489,
      0.2941726744174957,
      0.2919241786003113,
      0.2993426024913788,
      0.30118489265441895,
      0.2893705368041992,
      0.30302301049232483,
      0.315318763256073,
      0.33040860295295715,
      0.3533555865287781,
      0.35853254795074463,
      0.37894928455352783,
      0.38030070066452026,
      0.39312389492988586,
      0.3994823694229126,
      0.8662763237953186,
      0.7987139225006104,
      0.8469619154930115,
      0.875643253326416,
      0.9252842664718628,
      0.9587419033050537,
      0.9777303338050842,
      0.9923535585403442,
      0.9865714907646179,
      0.9658381342887878,
      0.97868812084198,
      0.9946750998497009,
      0.9977190494537354,
      0.998805820941925,
      0.9984796047210693,
      0.9986544847488403,
      0.998721718788147,
      0.9991212487220764,
      0.9995152950286865,
      0.9996504187583923,
      0.9993367791175842,
      0.9985083341598511,
      0.9976792335510254,
      0.9900747537612915,
      0.993284285068512,
      0.9789941310882568,
      0.9846969842910767,
      0.9937910437583923,
      0.9922857284545898,
      0.9889947772026062,
      0.985117495059967,
      0.9765980243682861,
      0.9312848448753357,
      0.9104900360107422,
      0.8174037337303162,
      0.8281339406967163,
      0.8890694379806519,
      0.8712124824523926,
      0.908864438533783,
      0.892264723777771,
      0.9206212759017944,
      0.879953920841217,
      0.9078884124755859,
      0.8376506567001343,
      0.783410906791687,
      0.8481075763702393,
      0.8628031611442566,
      0.9390307664871216,
      0.9356940984725952,
      0.8897593021392822,
      0.8938124775886536,
      0.8511776924133301,
      0.8130109906196594,
      0.8983533382415771,
      0.9026660323143005,
      0.9068353176116943,
      0.8546358346939087,
      0.8793016672134399,
      0.8131723403930664,
      0.7981486916542053,
      0.870008111000061,
      0.8936733603477478,
      0.9352642297744751,
      0.9728865027427673,
      0.9868630766868591,
      0.9827739596366882,
      0.9948177933692932,
      0.9983830451965332,
      0.9977295398712158,
      0.9976469278335571,
      0.9974918961524963,
      0.9989466667175293,
      0.9977074861526489,
      0.9987045526504517,
      0.9990590214729309,
      0.9981553554534912,
      0.9978073835372925,
      0.9989206194877625,
      0.9980678558349609,
      0.9983872771263123,
      0.996414303779602,
      0.9988960027694702,
      0.9987826943397522,
      0.9995469450950623,
      0.9995079636573792,
      0.9993810653686523,
      0.9991438984870911,
      0.9990166425704956,
      0.9991121888160706,
      0.9974830150604248,
      0.9944239854812622,
      0.9962488412857056,
      0.9895360469818115,
      0.9577240943908691,
      0.9132474660873413,
      0.9220603704452515,
      0.8748389482498169,
      0.9099803566932678,
      0.8621745109558105,
      0.8913079500198364,
      0.832394540309906,
      0.8819373250007629,
      0.8356068134307861,
      0.7903672456741333,
      0.7759934067726135,
      0.7862332463264465,
      0.8286406993865967,
      0.8653882741928101,
      0.8854237794876099,
      0.94183349609375,
      0.960938572883606,
      0.9900497794151306,
      0.9941356778144836,
      0.9973728060722351,
      0.997086763381958
    ],
    [
      0.24972620606422424,
      0.2905508279800415,
      0.28871941566467285,
      0.2923020124435425,
      0.3097269833087921,
      0.2954706847667694,
      0.2810244560241699,
      0.28242290019989014,
      0.2826733887195587,
      0.27993008494377136,
      0.2620469927787781,
      0.2610182762145996,
      0.2619176506996155,
      0.26159578561782837,
      0.27055346965789795,
      0.27160826325416565,
      0.27816689014434814,
      0.2693955600261688,
      0.27025702595710754,
      0.2604171633720398,
      0.25851988792419434,
      0.2582981288433075,
      0.25935614109039307,
      0.25256842374801636,
      0.2631109356880188,
      0.26172181963920593,
      0.26108086109161377,
      0.2630928158760071,
      0.25103944540023804,
      0.24378737807273865,
      0.22975832223892212,
      0.21537500619888306,
      0.2261858582496643,
      0.22200116515159607,
      0.19666731357574463,
      0.19263869524002075,
      0.21981538832187653,
      0.2076701670885086,
      0.1961124986410141,
      0.21176713705062866,
      0.2231873720884323,
      0.20258769392967224,
      0.2242472767829895,
      0.2531174421310425,
      0.2476719468832016,
      0.24599164724349976,
      0.28048959374427795,
      0.29752910137176514,
      0.2759309709072113,
      0.2826545834541321,
      0.2886584997177124,
      0.2804649770259857,
      0.26213544607162476,
      0.26554232835769653,
      0.2609875798225403,
      0.23992213606834412,
      0.24322429299354553,
      0.2211924046278,
      0.20392096042633057,
      0.1918526440858841,
      0.18281574547290802,
      0.1676000952720642,
      0.1573977917432785,
      0.1399518996477127,
      0.13780410587787628,
      0.12995405495166779,
      0.1175052672624588,
      0.12056129425764084,
      0.131499782204628,
      0.14353325963020325,
      0.1529046595096588,
      0.17569266259670258,
      0.18460296094417572,
      0.20778250694274902,
      0.21971118450164795,
      0.24619115889072418,
      0.2681117653846741,
      0.2859033942222595,
      0.29624661803245544,
      0.2938268482685089,
      0.3183212876319885,
      0.3135591149330139,
      0.2979656457901001,
      0.3042140007019043,
      0.320568710565567,
      0.3008459508419037,
      0.30838441848754883,
      0.3206499218940735,
      0.3134956955909729,
      0.3173304796218872,
      0.32848769426345825,
      0.33081239461898804,
      0.3346220552921295,
      0.35346776247024536,
      0.3585660755634308,
      0.36417025327682495,
      0.35987403988838196,
      0.3760935664176941,
      0.38663315773010254,
      0.8698410391807556,
      0.7923104763031006,
      0.8399736881256104,
      0.8687009215354919,
      0.9213226437568665,
      0.9562379121780396,
      0.9767427444458008,
      0.9920238852500916,
      0.9860150814056396,
      0.9649852514266968,
      0.978227436542511,
      0.9945550560951233,
      0.997738778591156,
      0.9988265037536621,
      0.9985228776931763,
      0.9987042546272278,
      0.9987621307373047,
      0.9991263151168823,
      0.9995066523551941,
      0.9996464252471924,
      0.9992957711219788,
      0.9984627366065979,
      0.9975228309631348,
      0.9887121915817261,
      0.9922312498092651,
      0.9760247468948364,
      0.9828136563301086,
      0.9932844638824463,
      0.9921601414680481,
      0.9894717335700989,
      0.9857316017150879,
      0.9760631918907166,
      0.9284756183624268,
      0.9046784043312073,
      0.8029606342315674,
      0.8157477378845215,
      0.8791029453277588,
      0.8654088973999023,
      0.9061564207077026,
      0.8934075832366943,
      0.9193898439407349,
      0.8798182010650635,
      0.9069578647613525,
      0.8369134664535522,
      0.7786999344825745,
      0.8470873832702637,
      0.8602204322814941,
      0.936755895614624,
      0.9330140352249146,
      0.8875689506530762,
      0.8895562887191772,
      0.8403623104095459,
      0.8040803670883179,
      0.8914190530776978,
      0.8975175619125366,
      0.9018850326538086,
      0.8520804047584534,
      0.8729993104934692,
      0.8065807819366455,
      0.7930606603622437,
      0.8667448163032532,
      0.8909076452255249,
      0.9326460361480713,
      0.9716094732284546,
      0.9857790470123291,
      0.981930136680603,
      0.9946637749671936,
      0.9982951879501343,
      0.9975576400756836,
      0.9974932670593262,
      0.997247040271759,
      0.9988822340965271,
      0.9976321458816528,
      0.9987468719482422,
      0.9990614056587219,
      0.9979391694068909,
      0.9977282285690308,
      0.9989031553268433,
      0.9978634715080261,
      0.9981975555419922,
      0.9959824085235596,
      0.998817503452301,
      0.998695433139801,
      0.9995096921920776,
      0.9994868636131287,
      0.9993752241134644,
      0.9991624355316162,
      0.9990373849868774,
      0.9991481900215149,
      0.9976511597633362,
      0.9947008490562439,
      0.9963091015815735,
      0.9893227815628052,
      0.9568711519241333,
      0.9124768972396851,
      0.9213210344314575,
      0.8750883936882019,
      0.9102092981338501,
      0.8601003885269165,
      0.8901286125183105,
      0.8205518126487732,
      0.8740903735160828,
      0.8164013624191284,
      0.7789958715438843,
      0.7647706866264343,
      0.7796133160591125,
      0.8251146674156189,
      0.8628778457641602,
      0.8851568698883057,
      0.9413164854049683,
      0.9601209163665771,
      0.9898499250411987,
      0.9942580461502075,
      0.997473955154419,
      0.997234582901001
    ],
    [
      0.261799693107605,
      0.3029634356498718,
      0.3169122338294983,
      0.33419549465179443,
      0.3492412269115448,
      0.3411080241203308,
      0.33498913049697876,
      0.33934614062309265,
      0.34700140357017517,
      0.3517761826515198,
      0.33043086528778076,
      0.33720311522483826,
      0.34005990624427795,
      0.32056665420532227,
      0.3304993510246277,
      0.31849193572998047,
      0.32077765464782715,
      0.3263157308101654,
      0.3170083165168762,
      0.30404359102249146,
      0.30205851793289185,
      0.29761379957199097,
      0.2933690845966339,
      0.294317364692688,
      0.2949630320072174,
      0.29266858100891113,
      0.29643431305885315,
      0.3021065294742584,
      0.3011353313922882,
      0.30177727341651917,
      0.2900884747505188,
      0.2667781710624695,
      0.2657172381877899,
      0.26683181524276733,
      0.2426479160785675,
      0.23268678784370422,
      0.2497597336769104,
      0.23501187562942505,
      0.21406008303165436,
      0.2239512950181961,
      0.2507656216621399,
      0.22073882818222046,
      0.2345496267080307,
      0.2515597939491272,
      0.2421679049730301,
      0.23787474632263184,
      0.2676618993282318,
      0.2828039526939392,
      0.281766414642334,
      0.2768601179122925,
      0.2853555679321289,
      0.29545795917510986,
      0.27742013335227966,
      0.2780299484729767,
      0.274818480014801,
      0.2647745907306671,
      0.2615700960159302,
      0.26072728633880615,
      0.25020623207092285,
      0.23606501519680023,
      0.22498726844787598,
      0.20504598319530487,
      0.19950851798057556,
      0.18825781345367432,
      0.1691926121711731,
      0.16353000700473785,
      0.1501103639602661,
      0.14424924552440643,
      0.14225147664546967,
      0.1605207324028015,
      0.1591431200504303,
      0.1728149950504303,
      0.1934918314218521,
      0.2224993258714676,
      0.23165392875671387,
      0.2556304633617401,
      0.27282339334487915,
      0.2929043769836426,
      0.3257903754711151,
      0.3228806257247925,
      0.3157499432563782,
      0.34075260162353516,
      0.3506002426147461,
      0.32792600989341736,
      0.3294692933559418,
      0.34645789861679077,
      0.3624268174171448,
      0.347423791885376,
      0.360859215259552,
      0.3706013262271881,
      0.36881497502326965,
      0.3625842332839966,
      0.36456963419914246,
      0.3801889419555664,
      0.3590620160102844,
      0.35979798436164856,
      0.35014328360557556,
      0.35802197456359863,
      0.36454328894615173,
      0.8653078079223633,
      0.787718653678894,
      0.8308094143867493,
      0.8626046776771545,
      0.9163515567779541,
      0.953492283821106,
      0.9754326939582825,
      0.9918778538703918,
      0.9864206910133362,
      0.9651946425437927,
      0.9792484045028687,
      0.9951420426368713,
      0.9981920719146729,
      0.9990833401679993,
      0.9988742470741272,
      0.99900883436203,
      0.9990420341491699,
      0.9993054270744324,
      0.999608039855957,
      0.9996970295906067,
      0.9993355870246887,
      0.9983660578727722,
      0.9973377585411072,
      0.9867033958435059,
      0.9907217025756836,
      0.9707884788513184,
      0.9795651435852051,
      0.9924736022949219,
      0.9921192526817322,
      0.990566611289978,
      0.9868529438972473,
      0.9759352207183838,
      0.9250600337982178,
      0.8975120782852173,
      0.7906429767608643,
      0.7962967157363892,
      0.8631841540336609,
      0.8455573916435242,
      0.8993960022926331,
      0.8821479678153992,
      0.9160170555114746,
      0.8805174827575684,
      0.9035294055938721,
      0.8321064710617065,
      0.7705597877502441,
      0.8390136957168579,
      0.8548017740249634,
      0.9340870976448059,
      0.9310895204544067,
      0.8847301006317139,
      0.885505199432373,
      0.8264180421829224,
      0.7913179397583008,
      0.8875013589859009,
      0.896167516708374,
      0.9008320569992065,
      0.8490784168243408,
      0.8671504259109497,
      0.8025490641593933,
      0.7871941328048706,
      0.8642316460609436,
      0.8880345821380615,
      0.9309693574905396,
      0.9702246785163879,
      0.9847092032432556,
      0.982208788394928,
      0.9952727556228638,
      0.9984312653541565,
      0.9975030422210693,
      0.9973510503768921,
      0.9970493316650391,
      0.9990109801292419,
      0.9978969693183899,
      0.9989917278289795,
      0.9991737008094788,
      0.9978205561637878,
      0.9978393912315369,
      0.9989928007125854,
      0.9975962042808533,
      0.9979499578475952,
      0.9952644109725952,
      0.9987389445304871,
      0.9985925555229187,
      0.9995299577713013,
      0.9995183944702148,
      0.9994803667068481,
      0.9993442893028259,
      0.9992091655731201,
      0.9993563890457153,
      0.9982063174247742,
      0.9955589175224304,
      0.9967122673988342,
      0.9905663728713989,
      0.9572578072547913,
      0.9142552614212036,
      0.9235705733299255,
      0.875312089920044,
      0.9065374135971069,
      0.8490368127822876,
      0.8731539249420166,
      0.8010776042938232,
      0.8569426536560059,
      0.8003417253494263,
      0.7547036409378052,
      0.7477497458457947,
      0.7656278014183044,
      0.8158390522003174,
      0.8552889823913574,
      0.886459231376648,
      0.9424484372138977,
      0.9609335660934448,
      0.9903992414474487,
      0.9952392578125,
      0.9980602860450745,
      0.9978584051132202
    ],
    [
      0.29847460985183716,
      0.3461044132709503,
      0.3658772110939026,
      0.39249953627586365,
      0.4136924743652344,
      0.40002790093421936,
      0.41003715991973877,
      0.418319433927536,
      0.4201953709125519,
      0.40321624279022217,
      0.42107629776000977,
      0.42638009786605835,
      0.4048713743686676,
      0.39247560501098633,
      0.40931206941604614,
      0.37407201528549194,
      0.3598509430885315,
      0.36291253566741943,
      0.3495779037475586,
      0.32195883989334106,
      0.3152274489402771,
      0.29946523904800415,
      0.29046007990837097,
      0.29263776540756226,
      0.29571133852005005,
      0.29532909393310547,
      0.30228865146636963,
      0.31731462478637695,
      0.3337167203426361,
      0.34131723642349243,
      0.34670472145080566,
      0.3433801233768463,
      0.35643187165260315,
      0.35954055190086365,
      0.32798051834106445,
      0.3205536901950836,
      0.33661776781082153,
      0.31399089097976685,
      0.27880969643592834,
      0.28158730268478394,
      0.2859538495540619,
      0.24736030399799347,
      0.24341554939746857,
      0.2522903382778168,
      0.23436737060546875,
      0.222937673330307,
      0.22375395894050598,
      0.2302071452140808,
      0.22405579686164856,
      0.231909841299057,
      0.23368296027183533,
      0.24834461510181427,
      0.2550261616706848,
      0.2659883499145508,
      0.2826266288757324,
      0.29267412424087524,
      0.29565444588661194,
      0.3124903440475464,
      0.30978700518608093,
      0.2986970841884613,
      0.30073869228363037,
      0.2902696132659912,
      0.28632837533950806,
      0.27706703543663025,
      0.25332576036453247,
      0.24268633127212524,
      0.23143064975738525,
      0.21399837732315063,
      0.20534595847129822,
      0.21698029339313507,
      0.19771401584148407,
      0.20492370426654816,
      0.21748927235603333,
      0.229567289352417,
      0.22391490638256073,
      0.26153212785720825,
      0.29234427213668823,
      0.3071388900279999,
      0.3411441445350647,
      0.37687650322914124,
      0.37062016129493713,
      0.41566452383995056,
      0.45970475673675537,
      0.4463787376880646,
      0.44087377190589905,
      0.48955047130584717,
      0.4881531000137329,
      0.46128109097480774,
      0.462772935628891,
      0.48181936144828796,
      0.46203193068504333,
      0.43968743085861206,
      0.43751466274261475,
      0.4308253824710846,
      0.40261656045913696,
      0.3818783462047577,
      0.38304466009140015,
      0.37617969512939453,
      0.3682251572608948,
      0.8926894664764404,
      0.8175049424171448,
      0.8506972789764404,
      0.8767662048339844,
      0.9251241087913513,
      0.9611293077468872,
      0.9810376167297363,
      0.9944956302642822,
      0.9904959201812744,
      0.9715468883514404,
      0.9832219481468201,
      0.9966038465499878,
      0.9988445043563843,
      0.9994022250175476,
      0.9992916584014893,
      0.9993458986282349,
      0.999363124370575,
      0.9995231032371521,
      0.9997184872627258,
      0.9997720718383789,
      0.9994621872901917,
      0.9986217617988586,
      0.9978765249252319,
      0.9902255535125732,
      0.9932334423065186,
      0.9765272736549377,
      0.9829762578010559,
      0.9935961961746216,
      0.9941101670265198,
      0.9933991432189941,
      0.9897686243057251,
      0.9779769778251648,
      0.9260895252227783,
      0.902398943901062,
      0.8052329421043396,
      0.8100539445877075,
      0.8587133288383484,
      0.8365833759307861,
      0.8849265575408936,
      0.8705405592918396,
      0.9205098748207092,
      0.8857486248016357,
      0.9119396209716797,
      0.8532209396362305,
      0.7838011384010315,
      0.8562279939651489,
      0.8599298000335693,
      0.9374644756317139,
      0.9332947134971619,
      0.883084774017334,
      0.8864873647689819,
      0.8281943202018738,
      0.798321008682251,
      0.8932876586914062,
      0.8988087177276611,
      0.9045231938362122,
      0.8554246425628662,
      0.8717502355575562,
      0.8003226518630981,
      0.7843004465103149,
      0.8684691786766052,
      0.8895679712295532,
      0.9319087266921997,
      0.9700866937637329,
      0.9849163293838501,
      0.9830469489097595,
      0.9961557984352112,
      0.9987253546714783,
      0.9977248311042786,
      0.9975436329841614,
      0.9972569942474365,
      0.9992069602012634,
      0.9983391165733337,
      0.999251127243042,
      0.9993821978569031,
      0.998038649559021,
      0.9982935786247253,
      0.9992601275444031,
      0.9979633092880249,
      0.9982873797416687,
      0.9957291483879089,
      0.9988957047462463,
      0.9987214207649231,
      0.9995930790901184,
      0.9995981454849243,
      0.9996079802513123,
      0.9995447397232056,
      0.9994233846664429,
      0.9995837807655334,
      0.9988980889320374,
      0.9972106218338013,
      0.9977011680603027,
      0.9936609268188477,
      0.9639398455619812,
      0.92401123046875,
      0.9301588535308838,
      0.8827995657920837,
      0.9091017246246338,
      0.8456006050109863,
      0.8643331527709961,
      0.8008463382720947,
      0.8527904748916626,
      0.8067061901092529,
      0.758287787437439,
      0.7541899681091309,
      0.7709957957267761,
      0.8180811405181885,
      0.8634397983551025,
      0.8948400020599365,
      0.9480941891670227,
      0.9676514267921448,
      0.9931977391242981,
      0.9972073435783386,
      0.998789370059967,
      0.9986123442649841
    ],
    [
      0.32712551951408386,
      0.37252017855644226,
      0.3885478973388672,
      0.417557954788208,
      0.43522363901138306,
      0.421205997467041,
      0.4296698272228241,
      0.44531190395355225,
      0.4520663619041443,
      0.42105817794799805,
      0.4409811496734619,
      0.4515705108642578,
      0.4380379319190979,
      0.407681941986084,
      0.44104307889938354,
      0.4079771339893341,
      0.39225390553474426,
      0.38850080966949463,
      0.37701210379600525,
      0.3587689995765686,
      0.3338884711265564,
      0.3124510645866394,
      0.29545289278030396,
      0.2936040759086609,
      0.2880246937274933,
      0.2903003394603729,
      0.28761953115463257,
      0.3051570653915405,
      0.3167349100112915,
      0.33207130432128906,
      0.34228819608688354,
      0.3516593277454376,
      0.37273967266082764,
      0.38297995924949646,
      0.36670079827308655,
      0.369028776884079,
      0.38237687945365906,
      0.3564496636390686,
      0.3233344256877899,
      0.3424516022205353,
      0.3486473560333252,
      0.3147693872451782,
      0.3079439699649811,
      0.31021830439567566,
      0.2770546078681946,
      0.2690752446651459,
      0.2674354910850525,
      0.2591320872306824,
      0.2276163399219513,
      0.22587580978870392,
      0.23438724875450134,
      0.22911436855793,
      0.22479481995105743,
      0.2433522641658783,
      0.258583128452301,
      0.26048704981803894,
      0.27496156096458435,
      0.30170366168022156,
      0.3123220205307007,
      0.3037038743495941,
      0.31443604826927185,
      0.321644127368927,
      0.3118990957736969,
      0.29973986744880676,
      0.28694257140159607,
      0.28125473856925964,
      0.2628926932811737,
      0.24487511813640594,
      0.2424735128879547,
      0.24232661724090576,
      0.22717969119548798,
      0.23112258315086365,
      0.2519509792327881,
      0.2537812292575836,
      0.2512032389640808,
      0.3131014406681061,
      0.3257334232330322,
      0.3335448205471039,
      0.3778344988822937,
      0.4210321605205536,
      0.4029114246368408,
      0.4527736306190491,
      0.4990193843841553,
      0.4793805480003357,
      0.4703027307987213,
      0.5151617527008057,
      0.512999415397644,
      0.4740464687347412,
      0.4727018475532532,
      0.4997493028640747,
      0.47780197858810425,
      0.44813698530197144,
      0.4475107789039612,
      0.4542040228843689,
      0.4319261312484741,
      0.40151339769363403,
      0.4169480502605438,
      0.39345404505729675,
      0.3765142858028412,
      0.9035026431083679,
      0.8297076225280762,
      0.8620741367340088,
      0.8835493922233582,
      0.9316242933273315,
      0.9650288820266724,
      0.9841293692588806,
      0.9954729676246643,
      0.9923691153526306,
      0.9745123386383057,
      0.9848575592041016,
      0.9970643520355225,
      0.9990728497505188,
      0.9995236992835999,
      0.9994592666625977,
      0.9994915723800659,
      0.9995025396347046,
      0.9996021389961243,
      0.9997590184211731,
      0.9997896552085876,
      0.9994690418243408,
      0.9986612796783447,
      0.997945249080658,
      0.9906257390975952,
      0.993621826171875,
      0.9770104289054871,
      0.9834252595901489,
      0.9936236143112183,
      0.9945152997970581,
      0.9942353963851929,
      0.9896382093429565,
      0.9765427112579346,
      0.921399712562561,
      0.9030284285545349,
      0.8079190850257874,
      0.8096908926963806,
      0.8535081744194031,
      0.8311552405357361,
      0.8820903301239014,
      0.8655955195426941,
      0.9114581346511841,
      0.8828802108764648,
      0.9142085313796997,
      0.8531994819641113,
      0.777298629283905,
      0.8543959259986877,
      0.8575509786605835,
      0.9374971985816956,
      0.9322780966758728,
      0.8782539367675781,
      0.8877419233322144,
      0.8263251781463623,
      0.799020528793335,
      0.8929998874664307,
      0.8947577476501465,
      0.901817798614502,
      0.8483237028121948,
      0.8697685599327087,
      0.7911635637283325,
      0.7804603576660156,
      0.8669079542160034,
      0.888641893863678,
      0.9314375519752502,
      0.9696545600891113,
      0.9837957620620728,
      0.9820792078971863,
      0.9961352348327637,
      0.9987064003944397,
      0.9975559711456299,
      0.9972432255744934,
      0.9968971014022827,
      0.9991537928581238,
      0.9983007311820984,
      0.9993102550506592,
      0.9994164705276489,
      0.9979274868965149,
      0.9981966614723206,
      0.9992961287498474,
      0.997944712638855,
      0.9982615113258362,
      0.9955242276191711,
      0.9988018870353699,
      0.9986658096313477,
      0.9995712637901306,
      0.9995959997177124,
      0.9996438026428223,
      0.9996195435523987,
      0.9994995594024658,
      0.9996736645698547,
      0.9991748929023743,
      0.9978947639465332,
      0.9980206489562988,
      0.9946267604827881,
      0.9659837484359741,
      0.926666796207428,
      0.9304835200309753,
      0.8846337795257568,
      0.9048255085945129,
      0.8447264432907104,
      0.8614718914031982,
      0.8074640035629272,
      0.8484214544296265,
      0.8096821308135986,
      0.7709165811538696,
      0.7586916089057922,
      0.7829753160476685,
      0.8264840841293335,
      0.8695818185806274,
      0.8979421854019165,
      0.9494028687477112,
      0.968943178653717,
      0.9938552379608154,
      0.9977684020996094,
      0.9990512132644653,
      0.9989151954650879
    ],
    [
      0.3769645690917969,
      0.40953341126441956,
      0.4246615171432495,
      0.4633105993270874,
      0.4812498092651367,
      0.4696415364742279,
      0.4712930917739868,
      0.48620694875717163,
      0.5118685960769653,
      0.4757397770881653,
      0.48006710410118103,
      0.5066937208175659,
      0.49523741006851196,
      0.44803714752197266,
      0.4728400707244873,
      0.4600941240787506,
      0.44216567277908325,
      0.4322478473186493,
      0.41308048367500305,
      0.39044448733329773,
      0.3668888807296753,
      0.3508206009864807,
      0.3265337347984314,
      0.3185848891735077,
      0.3093770146369934,
      0.31244611740112305,
      0.2826835513114929,
      0.2926480174064636,
      0.3008643090724945,
      0.3236168324947357,
      0.336579829454422,
      0.3519936800003052,
      0.36138880252838135,
      0.3930974006652832,
      0.3835332989692688,
      0.37875479459762573,
      0.3916473984718323,
      0.37249866127967834,
      0.3477344512939453,
      0.3747429847717285,
      0.3737321197986603,
      0.3360244035720825,
      0.3380621671676636,
      0.35543471574783325,
      0.32594776153564453,
      0.3077433705329895,
      0.3207985460758209,
      0.3053780496120453,
      0.26750504970550537,
      0.2769690155982971,
      0.27951574325561523,
      0.2716515064239502,
      0.2628151774406433,
      0.29635748267173767,
      0.3025951087474823,
      0.2950419783592224,
      0.3193027377128601,
      0.34601229429244995,
      0.3450533151626587,
      0.32588499784469604,
      0.3313227891921997,
      0.34176507592201233,
      0.316210001707077,
      0.28036367893218994,
      0.2864125669002533,
      0.28800883889198303,
      0.24526940286159515,
      0.23999936878681183,
      0.25930580496788025,
      0.2510591149330139,
      0.23172228038311005,
      0.2685070037841797,
      0.2993027865886688,
      0.2883501350879669,
      0.3091607093811035,
      0.39225274324417114,
      0.40128210186958313,
      0.40973860025405884,
      0.4744531214237213,
      0.5012255311012268,
      0.48425912857055664,
      0.5359700322151184,
      0.5859900712966919,
      0.546208381652832,
      0.5298434495925903,
      0.5660746693611145,
      0.5723267793655396,
      0.5087274312973022,
      0.49748867750167847,
      0.5553121566772461,
      0.5352804064750671,
      0.48405149579048157,
      0.4884149432182312,
      0.501350998878479,
      0.46666404604911804,
      0.43672001361846924,
      0.4627584218978882,
      0.4436882436275482,
      0.42066144943237305,
      0.909864068031311,
      0.8408887982368469,
      0.8719221353530884,
      0.8889892101287842,
      0.9329308271408081,
      0.9679787158966064,
      0.9865170121192932,
      0.996306300163269,
      0.9940807223320007,
      0.9784022569656372,
      0.9869227409362793,
      0.9976747632026672,
      0.999283492565155,
      0.999623715877533,
      0.9995805621147156,
      0.9995974898338318,
      0.9996063113212585,
      0.9996752738952637,
      0.999799907207489,
      0.9998194575309753,
      0.9995197057723999,
      0.9987919330596924,
      0.998153030872345,
      0.991969645023346,
      0.9942498207092285,
      0.9783717393875122,
      0.9833166599273682,
      0.9931795597076416,
      0.9942333698272705,
      0.9944401979446411,
      0.9890879392623901,
      0.9740620851516724,
      0.9211909770965576,
      0.9006683826446533,
      0.7966902852058411,
      0.8037519454956055,
      0.854807436466217,
      0.8299282193183899,
      0.8796753883361816,
      0.8658977746963501,
      0.9127316474914551,
      0.8791741132736206,
      0.9114460945129395,
      0.854924201965332,
      0.7794395685195923,
      0.8580968379974365,
      0.8590770959854126,
      0.9406542778015137,
      0.9357028007507324,
      0.8786140084266663,
      0.8774986267089844,
      0.8213191628456116,
      0.791257917881012,
      0.8923389315605164,
      0.8932017087936401,
      0.9019436836242676,
      0.8471236228942871,
      0.867646336555481,
      0.7885046005249023,
      0.7840408682823181,
      0.8693767189979553,
      0.8885500431060791,
      0.9306015968322754,
      0.9695563316345215,
      0.9829927682876587,
      0.9804284572601318,
      0.995926558971405,
      0.9986814856529236,
      0.9975018501281738,
      0.997182309627533,
      0.996908962726593,
      0.9991455078125,
      0.9983038306236267,
      0.9993554353713989,
      0.9994584918022156,
      0.9979137182235718,
      0.9981009364128113,
      0.999326765537262,
      0.9979634881019592,
      0.9983025193214417,
      0.9957507848739624,
      0.998843789100647,
      0.9986965656280518,
      0.9995927810668945,
      0.9996172785758972,
      0.999683678150177,
      0.9996784329414368,
      0.9995744228363037,
      0.9997365474700928,
      0.9993602633476257,
      0.9983296990394592,
      0.9983382821083069,
      0.9957228899002075,
      0.9693127870559692,
      0.9322172403335571,
      0.9329591989517212,
      0.8923894762992859,
      0.909064769744873,
      0.8468928933143616,
      0.8623806238174438,
      0.8068786859512329,
      0.8466275930404663,
      0.8101482391357422,
      0.7794421911239624,
      0.7660859823226929,
      0.7956802845001221,
      0.8353031873703003,
      0.8790687322616577,
      0.9036247730255127,
      0.9517915844917297,
      0.9723706841468811,
      0.9950099587440491,
      0.9983205199241638,
      0.9992659091949463,
      0.9991477727890015
    ],
    [
      0.42033329606056213,
      0.43366414308547974,
      0.4544150233268738,
      0.5026360750198364,
      0.5198289752006531,
      0.5243694186210632,
      0.5163910984992981,
      0.5339604616165161,
      0.5634862780570984,
      0.5324881672859192,
      0.5282939076423645,
      0.55381840467453,
      0.5405203104019165,
      0.48941630125045776,
      0.5056396126747131,
      0.49861231446266174,
      0.47411638498306274,
      0.4675087332725525,
      0.4524278938770294,
      0.42545241117477417,
      0.40260839462280273,
      0.38399264216423035,
      0.3640362024307251,
      0.35014116764068604,
      0.33406907320022583,
      0.32670265436172485,
      0.3083733916282654,
      0.3230094611644745,
      0.3174864649772644,
      0.3437081575393677,
      0.36141490936279297,
      0.3793746829032898,
      0.38695454597473145,
      0.41894298791885376,
      0.4093548059463501,
      0.4087221324443817,
      0.43079671263694763,
      0.4216727614402771,
      0.39055097103118896,
      0.40840625762939453,
      0.4129563271999359,
      0.37200474739074707,
      0.3660030961036682,
      0.3871239423751831,
      0.349993497133255,
      0.3129158616065979,
      0.3257703185081482,
      0.31715285778045654,
      0.26544612646102905,
      0.26172852516174316,
      0.27653568983078003,
      0.2584342360496521,
      0.2432563304901123,
      0.2787613868713379,
      0.28960782289505005,
      0.2767643332481384,
      0.31203752756118774,
      0.3530881404876709,
      0.3550834655761719,
      0.34875333309173584,
      0.3773272633552551,
      0.38349708914756775,
      0.36829590797424316,
      0.33729761838912964,
      0.33917397260665894,
      0.3387410044670105,
      0.2919521629810333,
      0.2749137878417969,
      0.2989603579044342,
      0.28466129302978516,
      0.2573881149291992,
      0.2824753522872925,
      0.32749810814857483,
      0.3257419466972351,
      0.32931122183799744,
      0.4189695119857788,
      0.43089136481285095,
      0.42570948600769043,
      0.499367892742157,
      0.5419245958328247,
      0.5081708431243896,
      0.5562143325805664,
      0.6092552542686462,
      0.5734375715255737,
      0.5475555658340454,
      0.5899633169174194,
      0.6027935743331909,
      0.5433367490768433,
      0.5290281176567078,
      0.5911611914634705,
      0.5751684904098511,
      0.5216212272644043,
      0.5198312401771545,
      0.5485390424728394,
      0.5073903799057007,
      0.46733835339546204,
      0.5119986534118652,
      0.4942881762981415,
      0.447029173374176,
      0.9187674522399902,
      0.8553040027618408,
      0.8744882941246033,
      0.8973612189292908,
      0.9391584396362305,
      0.9720162153244019,
      0.9888301491737366,
      0.9969327449798584,
      0.9953603148460388,
      0.9817154407501221,
      0.988737940788269,
      0.9981087446212769,
      0.9994253516197205,
      0.9996944665908813,
      0.9996705651283264,
      0.9996771812438965,
      0.9996893405914307,
      0.9997379779815674,
      0.9998348951339722,
      0.9998465776443481,
      0.9995675086975098,
      0.9989150762557983,
      0.9983270764350891,
      0.9929203391075134,
      0.9949073195457458,
      0.9809541702270508,
      0.9848760962486267,
      0.9932160377502441,
      0.994025468826294,
      0.9947419762611389,
      0.9892852306365967,
      0.9745606780052185,
      0.9177176356315613,
      0.8930338025093079,
      0.7867568731307983,
      0.7958061695098877,
      0.8565695285797119,
      0.8326466083526611,
      0.881435215473175,
      0.8690845370292664,
      0.9153202772140503,
      0.8846398591995239,
      0.9151430130004883,
      0.8647278547286987,
      0.7876877188682556,
      0.8656977415084839,
      0.8608274459838867,
      0.9440277814865112,
      0.9390659928321838,
      0.8742658495903015,
      0.8769962191581726,
      0.8229221105575562,
      0.7907982468605042,
      0.8995370864868164,
      0.9013103246688843,
      0.9089975953102112,
      0.8541181683540344,
      0.8752570152282715,
      0.794574499130249,
      0.787225067615509,
      0.8751680254936218,
      0.893452525138855,
      0.9337307214736938,
      0.9712692499160767,
      0.9843592047691345,
      0.9825878143310547,
      0.9964741468429565,
      0.9988146424293518,
      0.9976906180381775,
      0.9974312782287598,
      0.9971510171890259,
      0.9991844296455383,
      0.9984154105186462,
      0.9994319081306458,
      0.9995201826095581,
      0.9980226755142212,
      0.9981847405433655,
      0.9993675351142883,
      0.9980528354644775,
      0.9984103441238403,
      0.9960972666740417,
      0.9989408254623413,
      0.9988037347793579,
      0.9996219277381897,
      0.9996520280838013,
      0.9997311234474182,
      0.9997323751449585,
      0.9996452927589417,
      0.9997851848602295,
      0.9995065331459045,
      0.9986751079559326,
      0.9985986948013306,
      0.9967123866081238,
      0.9718829393386841,
      0.9365803003311157,
      0.9358325004577637,
      0.8971638679504395,
      0.910973310470581,
      0.8511266708374023,
      0.867210865020752,
      0.8117122650146484,
      0.843532383441925,
      0.8053402900695801,
      0.7833660840988159,
      0.7816934585571289,
      0.8103786110877991,
      0.844976544380188,
      0.8885007500648499,
      0.9075000286102295,
      0.9543133974075317,
      0.9754175543785095,
      0.9959424734115601,
      0.9987049102783203,
      0.9994198679924011,
      0.9993137121200562
    ],
    [
      0.4317246675491333,
      0.45748767256736755,
      0.4728362560272217,
      0.5253583788871765,
      0.5491653680801392,
      0.5623142123222351,
      0.5447672009468079,
      0.5666366815567017,
      0.6029756665229797,
      0.5786706209182739,
      0.5590099692344666,
      0.5952335000038147,
      0.5901299715042114,
      0.5337986946105957,
      0.5226337909698486,
      0.5358638763427734,
      0.5171610713005066,
      0.481776624917984,
      0.4704291820526123,
      0.4536682069301605,
      0.4157274067401886,
      0.39578941464424133,
      0.37598901987075806,
      0.35461872816085815,
      0.34205421805381775,
      0.33833450078964233,
      0.32154160737991333,
      0.336413711309433,
      0.3195972442626953,
      0.34539639949798584,
      0.3680857717990875,
      0.3826450705528259,
      0.3897121846675873,
      0.4243290424346924,
      0.4193205237388611,
      0.4194028377532959,
      0.44146355986595154,
      0.44271981716156006,
      0.4082772135734558,
      0.42240190505981445,
      0.4330141544342041,
      0.3876765966415405,
      0.3830268681049347,
      0.4099727272987366,
      0.37059468030929565,
      0.32779285311698914,
      0.355273962020874,
      0.3394392132759094,
      0.28349053859710693,
      0.2891627252101898,
      0.3049722909927368,
      0.2784055471420288,
      0.2630924582481384,
      0.3012855648994446,
      0.31053394079208374,
      0.2969093322753906,
      0.3352864682674408,
      0.37529855966567993,
      0.3762017786502838,
      0.3725951313972473,
      0.3955034017562866,
      0.3983255624771118,
      0.3830735981464386,
      0.33985435962677,
      0.3585382401943207,
      0.3760741949081421,
      0.2993555963039398,
      0.29009300470352173,
      0.3350145220756531,
      0.3267582654953003,
      0.29139378666877747,
      0.3355639576911926,
      0.3864382207393646,
      0.376610666513443,
      0.3845618665218353,
      0.4699035882949829,
      0.47307777404785156,
      0.4726698398590088,
      0.5443041920661926,
      0.5788564085960388,
      0.5333359837532043,
      0.5790771245956421,
      0.6274813413619995,
      0.5900207161903381,
      0.5601287484169006,
      0.6028186082839966,
      0.6358121633529663,
      0.57612144947052,
      0.5542287826538086,
      0.6266621947288513,
      0.6213096380233765,
      0.5601421594619751,
      0.5641313791275024,
      0.6044169664382935,
      0.5654220581054688,
      0.5185421705245972,
      0.5599788427352905,
      0.5486679077148438,
      0.4924880564212799,
      0.9347723722457886,
      0.8741378784179688,
      0.8872153162956238,
      0.9095855951309204,
      0.9472200870513916,
      0.976954996585846,
      0.9912089705467224,
      0.9974836111068726,
      0.9963392615318298,
      0.9855470657348633,
      0.991417646408081,
      0.9985309839248657,
      0.9995119571685791,
      0.999736487865448,
      0.9997153878211975,
      0.9997173547744751,
      0.9997310042381287,
      0.9997707009315491,
      0.9998509287834167,
      0.9998597502708435,
      0.9996001720428467,
      0.9990469217300415,
      0.9985865950584412,
      0.9946202039718628,
      0.9959573149681091,
      0.9849683046340942,
      0.9878404140472412,
      0.9939850568771362,
      0.9947531819343567,
      0.9950889348983765,
      0.989271342754364,
      0.9751871824264526,
      0.9128825664520264,
      0.8884766697883606,
      0.785590648651123,
      0.7984052300453186,
      0.8587012887001038,
      0.8364611268043518,
      0.8852148652076721,
      0.8720250129699707,
      0.917020857334137,
      0.8885936737060547,
      0.9194149971008301,
      0.8684113025665283,
      0.7902941107749939,
      0.8634423017501831,
      0.8591014742851257,
      0.9452403783798218,
      0.9414912462234497,
      0.877234697341919,
      0.875738263130188,
      0.8150479197502136,
      0.7853443622589111,
      0.8956626653671265,
      0.8989129662513733,
      0.9101808071136475,
      0.852001428604126,
      0.8756159543991089,
      0.7930610775947571,
      0.7905004620552063,
      0.8772742748260498,
      0.8939806818962097,
      0.9343398213386536,
      0.9719481468200684,
      0.9845191240310669,
      0.9820703864097595,
      0.9964457154273987,
      0.998814046382904,
      0.9977006316184998,
      0.9974178671836853,
      0.9972062706947327,
      0.9991596341133118,
      0.9983683824539185,
      0.9994216561317444,
      0.9995306730270386,
      0.9980574250221252,
      0.9981561899185181,
      0.9993825554847717,
      0.9982340931892395,
      0.9985880851745605,
      0.9965415000915527,
      0.9990187883377075,
      0.9988840222358704,
      0.9996330738067627,
      0.9996653199195862,
      0.999751091003418,
      0.9997579455375671,
      0.9996866583824158,
      0.9998102784156799,
      0.9995908141136169,
      0.9988678693771362,
      0.9987815618515015,
      0.9973540306091309,
      0.9746724367141724,
      0.9406028389930725,
      0.9374441504478455,
      0.9026069045066833,
      0.9173351526260376,
      0.8602566719055176,
      0.8769176006317139,
      0.8207853436470032,
      0.85221266746521,
      0.8117698431015015,
      0.7946085929870605,
      0.7929806709289551,
      0.8216238021850586,
      0.8570827841758728,
      0.8916791677474976,
      0.9127985239028931,
      0.9604784250259399,
      0.9788277745246887,
      0.996708869934082,
      0.9989628791809082,
      0.9995114207267761,
      0.9994050860404968
    ],
    [
      0.4436178207397461,
      0.46886396408081055,
      0.49730396270751953,
      0.5478122234344482,
      0.5825062990188599,
      0.5988909602165222,
      0.583278238773346,
      0.6011760234832764,
      0.6455379724502563,
      0.6243442893028259,
      0.6062524318695068,
      0.649348258972168,
      0.6528475284576416,
      0.5969203114509583,
      0.5815811157226562,
      0.6131863594055176,
      0.600222110748291,
      0.5295376777648926,
      0.5348595976829529,
      0.546101987361908,
      0.5018587708473206,
      0.4619888365268707,
      0.4520687162876129,
      0.4617520570755005,
      0.43043625354766846,
      0.4109587073326111,
      0.40492957830429077,
      0.42252177000045776,
      0.38233867287635803,
      0.40561023354530334,
      0.4397716522216797,
      0.43028610944747925,
      0.44085693359375,
      0.4778019189834595,
      0.479987770318985,
      0.48030489683151245,
      0.5060939788818359,
      0.5162962675094604,
      0.49143433570861816,
      0.48551201820373535,
      0.49226248264312744,
      0.4350073039531708,
      0.4161916971206665,
      0.4403155446052551,
      0.38932618498802185,
      0.34288591146469116,
      0.3732108771800995,
      0.36161690950393677,
      0.3016494810581207,
      0.3056366443634033,
      0.3277485966682434,
      0.2983883321285248,
      0.2795773148536682,
      0.3251725733280182,
      0.33832883834838867,
      0.32914379239082336,
      0.3846382200717926,
      0.43060606718063354,
      0.4376763701438904,
      0.4403003454208374,
      0.4752437472343445,
      0.4805126488208771,
      0.4671081602573395,
      0.43219777941703796,
      0.4606683552265167,
      0.4525899291038513,
      0.40245312452316284,
      0.3784698247909546,
      0.41865476965904236,
      0.41658923029899597,
      0.370369553565979,
      0.422844797372818,
      0.4629158079624176,
      0.45140132308006287,
      0.45780715346336365,
      0.5651917457580566,
      0.5356242060661316,
      0.5120612978935242,
      0.5884593725204468,
      0.6229857802391052,
      0.5701006650924683,
      0.5954878330230713,
      0.6502090692520142,
      0.6237722635269165,
      0.5859310626983643,
      0.6269481182098389,
      0.6708280444145203,
      0.6162031292915344,
      0.5914103984832764,
      0.6627922058105469,
      0.6651217341423035,
      0.6028549671173096,
      0.6032295823097229,
      0.6632457375526428,
      0.614072322845459,
      0.565545380115509,
      0.6124658584594727,
      0.6278555989265442,
      0.5601148009300232,
      0.9504170417785645,
      0.9044510722160339,
      0.904471755027771,
      0.9266023635864258,
      0.9521925449371338,
      0.9840563535690308,
      0.9935307502746582,
      0.9979584813117981,
      0.9971386790275574,
      0.9882450103759766,
      0.9929895401000977,
      0.9987198710441589,
      0.9995622634887695,
      0.9997811913490295,
      0.9997491836547852,
      0.9997663497924805,
      0.9997809529304504,
      0.9998122453689575,
      0.9998743534088135,
      0.9998795390129089,
      0.9996711015701294,
      0.9991810917854309,
      0.998788595199585,
      0.9962265491485596,
      0.997144877910614,
      0.9916647672653198,
      0.9935869574546814,
      0.9962479472160339,
      0.9972885847091675,
      0.9971941709518433,
      0.994135856628418,
      0.9815516471862793,
      0.919775128364563,
      0.8981026411056519,
      0.7924738526344299,
      0.8152656555175781,
      0.8749755620956421,
      0.852030336856842,
      0.89888995885849,
      0.8810173273086548,
      0.9268125891685486,
      0.8941919803619385,
      0.9196723103523254,
      0.8678374886512756,
      0.790614128112793,
      0.8606258034706116,
      0.8647587895393372,
      0.9481797218322754,
      0.9428288340568542,
      0.8775230050086975,
      0.8858822584152222,
      0.8221799731254578,
      0.7886548042297363,
      0.8957924842834473,
      0.9087395668029785,
      0.9201921224594116,
      0.8536390066146851,
      0.8863925933837891,
      0.8012145161628723,
      0.794937252998352,
      0.8781899213790894,
      0.8965875506401062,
      0.9366989135742188,
      0.9731622338294983,
      0.9857351779937744,
      0.9844108819961548,
      0.9968945384025574,
      0.9988980889320374,
      0.9978793263435364,
      0.9977178573608398,
      0.9975724220275879,
      0.999219536781311,
      0.9985069632530212,
      0.9994916915893555,
      0.999570369720459,
      0.9982848167419434,
      0.9983897805213928,
      0.9994477033615112,
      0.9985843896865845,
      0.9988088011741638,
      0.9971863031387329,
      0.9991269111633301,
      0.9990305304527283,
      0.9996645450592041,
      0.9996909499168396,
      0.9997807145118713,
      0.999790608882904,
      0.9997384548187256,
      0.999832034111023,
      0.9996510744094849,
      0.9989773035049438,
      0.9988685846328735,
      0.9976603984832764,
      0.9748462438583374,
      0.9425677061080933,
      0.942870557308197,
      0.9104960560798645,
      0.9237504005432129,
      0.8744361996650696,
      0.8919985890388489,
      0.8414385318756104,
      0.8713420033454895,
      0.8320924043655396,
      0.8191401362419128,
      0.8189799785614014,
      0.8379019498825073,
      0.8717674612998962,
      0.9008257389068604,
      0.9186849594116211,
      0.9665148854255676,
      0.9798204898834229,
      0.9971129298210144,
      0.9991022348403931,
      0.9996009469032288,
      0.9994832873344421
    ],
    [
      0.44788801670074463,
      0.487249493598938,
      0.5309706926345825,
      0.5757343769073486,
      0.6158524751663208,
      0.6304981112480164,
      0.6124088168144226,
      0.6304659843444824,
      0.6776458621025085,
      0.6577421426773071,
      0.6371980309486389,
      0.6878010034561157,
      0.6936725974082947,
      0.6350786089897156,
      0.6324686408042908,
      0.6577255129814148,
      0.6496047973632812,
      0.5852848291397095,
      0.5832638144493103,
      0.6092565059661865,
      0.5697737336158752,
      0.5233699083328247,
      0.5250141620635986,
      0.5247564315795898,
      0.503896951675415,
      0.4950847327709198,
      0.4664778411388397,
      0.47903674840927124,
      0.4479391574859619,
      0.4798435866832733,
      0.5182626247406006,
      0.49279946088790894,
      0.4967622458934784,
      0.5426470041275024,
      0.5428038239479065,
      0.5380362868309021,
      0.5580661296844482,
      0.5661075115203857,
      0.5427753925323486,
      0.5265598297119141,
      0.5350275039672852,
      0.48515257239341736,
      0.4547494053840637,
      0.4743340313434601,
      0.4342765212059021,
      0.38024255633354187,
      0.4129977822303772,
      0.41373759508132935,
      0.3483051657676697,
      0.35834822058677673,
      0.3669017255306244,
      0.3436376750469208,
      0.32905149459838867,
      0.39227572083473206,
      0.38856908679008484,
      0.3939998745918274,
      0.45951196551322937,
      0.5148382186889648,
      0.5239062905311584,
      0.5178747177124023,
      0.5701587200164795,
      0.5983443260192871,
      0.5572253465652466,
      0.5225905776023865,
      0.5708737969398499,
      0.5626749992370605,
      0.4893378019332886,
      0.4711473882198334,
      0.49556297063827515,
      0.48845383524894714,
      0.47287529706954956,
      0.5201202630996704,
      0.5073995590209961,
      0.5146581530570984,
      0.5287656784057617,
      0.6305553317070007,
      0.59009850025177,
      0.5605204701423645,
      0.6245166659355164,
      0.6572602987289429,
      0.6035434007644653,
      0.6143332719802856,
      0.671066164970398,
      0.6489399075508118,
      0.6107031106948853,
      0.6486519575119019,
      0.693648099899292,
      0.641846239566803,
      0.6188722252845764,
      0.6850469708442688,
      0.6882196664810181,
      0.6298738121986389,
      0.6388970613479614,
      0.6984202265739441,
      0.6446835398674011,
      0.6038624048233032,
      0.6443299055099487,
      0.6686312556266785,
      0.6122177243232727,
      0.9618414640426636,
      0.9266345500946045,
      0.9208603501319885,
      0.942902147769928,
      0.9639579057693481,
      0.9895099401473999,
      0.9955766797065735,
      0.9985362887382507,
      0.9981646537780762,
      0.992415726184845,
      0.9956126809120178,
      0.9990593791007996,
      0.9996394515037537,
      0.9998191595077515,
      0.9997936487197876,
      0.9998058676719666,
      0.9998213052749634,
      0.9998461008071899,
      0.9998946785926819,
      0.9998968839645386,
      0.9997197985649109,
      0.9993108510971069,
      0.9989877343177795,
      0.9971385598182678,
      0.9978494644165039,
      0.9944307208061218,
      0.9952381253242493,
      0.9968290328979492,
      0.9978552460670471,
      0.9976857900619507,
      0.9951370358467102,
      0.9837039709091187,
      0.9228062629699707,
      0.9044716358184814,
      0.8047200441360474,
      0.8299578428268433,
      0.8881961107254028,
      0.8678491115570068,
      0.9127361178398132,
      0.8886616230010986,
      0.9319767951965332,
      0.8973374962806702,
      0.9220492839813232,
      0.871177613735199,
      0.7979722619056702,
      0.861426830291748,
      0.8675839900970459,
      0.9489589929580688,
      0.9479212760925293,
      0.8845832943916321,
      0.8943538665771484,
      0.8324917554855347,
      0.7997464537620544,
      0.9031038284301758,
      0.9152795672416687,
      0.9231939911842346,
      0.8618947267532349,
      0.8942742943763733,
      0.8202936053276062,
      0.8012819290161133,
      0.8810014724731445,
      0.9028225541114807,
      0.944283664226532,
      0.9776290059089661,
      0.9884887337684631,
      0.987975001335144,
      0.9974619746208191,
      0.9990191459655762,
      0.9980762004852295,
      0.997891902923584,
      0.9977890849113464,
      0.999264657497406,
      0.9985995292663574,
      0.9995240569114685,
      0.9996139407157898,
      0.9984486699104309,
      0.9985285997390747,
      0.9994991421699524,
      0.9987884163856506,
      0.9989800453186035,
      0.997601330280304,
      0.9992318153381348,
      0.9991463422775269,
      0.9996876120567322,
      0.9997149705886841,
      0.9998053908348083,
      0.9998183846473694,
      0.9997851848602295,
      0.9998552799224854,
      0.9997097849845886,
      0.9991666078567505,
      0.9990208148956299,
      0.998121976852417,
      0.9773451089859009,
      0.946517825126648,
      0.9489157199859619,
      0.9192633032798767,
      0.9332122206687927,
      0.8879484534263611,
      0.90567946434021,
      0.8632575869560242,
      0.8853417634963989,
      0.8504948019981384,
      0.835030198097229,
      0.8349355459213257,
      0.8544675707817078,
      0.8834191560745239,
      0.9114924669265747,
      0.9268157482147217,
      0.9728922843933105,
      0.983780562877655,
      0.9977521300315857,
      0.9992866516113281,
      0.9996823668479919,
      0.9995659589767456
    ],
    [
      0.47864067554473877,
      0.5198143720626831,
      0.5671364068984985,
      0.6055368185043335,
      0.6506849527359009,
      0.6601270437240601,
      0.6385698318481445,
      0.654526948928833,
      0.7051207423210144,
      0.6829959750175476,
      0.6603712439537048,
      0.7159503698348999,
      0.7226402163505554,
      0.6680309772491455,
      0.669434666633606,
      0.6962800621986389,
      0.6860945820808411,
      0.6242129802703857,
      0.6229343414306641,
      0.655326247215271,
      0.6117728352546692,
      0.5640051960945129,
      0.573998212814331,
      0.5832041501998901,
      0.5750683546066284,
      0.5566064119338989,
      0.5029541254043579,
      0.5184575915336609,
      0.5027425289154053,
      0.5417795777320862,
      0.5752323269844055,
      0.542772650718689,
      0.5506067276000977,
      0.5939939618110657,
      0.5875602960586548,
      0.5739163160324097,
      0.5947309732437134,
      0.5965296626091003,
      0.568071722984314,
      0.5568175315856934,
      0.5599054098129272,
      0.5074631571769714,
      0.48112890124320984,
      0.502711832523346,
      0.4609430432319641,
      0.41035598516464233,
      0.4377596974372864,
      0.4566675126552582,
      0.3979949355125427,
      0.3947342038154602,
      0.38885706663131714,
      0.3817179203033447,
      0.391809344291687,
      0.4636669456958771,
      0.4544473886489868,
      0.44665461778640747,
      0.5161871910095215,
      0.5931591391563416,
      0.5797144174575806,
      0.5691465735435486,
      0.6275795102119446,
      0.6577680110931396,
      0.6003496646881104,
      0.5725739002227783,
      0.6363931894302368,
      0.6135329008102417,
      0.5323058366775513,
      0.5307467579841614,
      0.5433284640312195,
      0.538150429725647,
      0.5401605367660522,
      0.5648037195205688,
      0.5602462887763977,
      0.5642362833023071,
      0.5888576507568359,
      0.6736711263656616,
      0.6313868165016174,
      0.600283682346344,
      0.6554937958717346,
      0.6869596838951111,
      0.6324852108955383,
      0.6351490020751953,
      0.696628212928772,
      0.6751659512519836,
      0.6310725808143616,
      0.6630328297615051,
      0.7105434536933899,
      0.6631886959075928,
      0.6380947828292847,
      0.7016134858131409,
      0.7042322158813477,
      0.6518244743347168,
      0.659805417060852,
      0.7169727683067322,
      0.6664940118789673,
      0.625128984451294,
      0.6685202121734619,
      0.6928845047950745,
      0.6414011120796204,
      0.9723621010780334,
      0.948854923248291,
      0.936168909072876,
      0.9505627155303955,
      0.9711147546768188,
      0.992875874042511,
      0.9971957206726074,
      0.9989561438560486,
      0.9988261461257935,
      0.9955840706825256,
      0.9976523518562317,
      0.9993671178817749,
      0.9997072815895081,
      0.9998482465744019,
      0.9998196363449097,
      0.9998278617858887,
      0.9998422265052795,
      0.9998666048049927,
      0.9999079704284668,
      0.9999082088470459,
      0.9997527599334717,
      0.9993996024131775,
      0.9990946054458618,
      0.9971288442611694,
      0.9981547594070435,
      0.9949802756309509,
      0.9961928129196167,
      0.9973955750465393,
      0.9983744025230408,
      0.9982269406318665,
      0.9963487982749939,
      0.9871433973312378,
      0.9310967922210693,
      0.9152795076370239,
      0.8206102252006531,
      0.8464697599411011,
      0.9021801948547363,
      0.8799508810043335,
      0.9248353242874146,
      0.8932194709777832,
      0.9339781999588013,
      0.9048771858215332,
      0.9225332140922546,
      0.8717875480651855,
      0.7955874800682068,
      0.8619691729545593,
      0.8682377338409424,
      0.9509904384613037,
      0.9511545896530151,
      0.8889026641845703,
      0.9039713144302368,
      0.8434019088745117,
      0.81423020362854,
      0.9045531749725342,
      0.9180182218551636,
      0.9282916188240051,
      0.8673406839370728,
      0.9013499021530151,
      0.8316903710365295,
      0.7983304262161255,
      0.8818358182907104,
      0.9028409719467163,
      0.9461637735366821,
      0.978472113609314,
      0.9891104698181152,
      0.9893690943717957,
      0.9977100491523743,
      0.9990837574005127,
      0.9982064366340637,
      0.9980879426002502,
      0.998019814491272,
      0.9993297457695007,
      0.9986972212791443,
      0.9995690584182739,
      0.9996631145477295,
      0.9986171722412109,
      0.9987576603889465,
      0.9995644092559814,
      0.9989469051361084,
      0.9990605711936951,
      0.9978628754615784,
      0.9992727637290955,
      0.9992333054542542,
      0.9997159242630005,
      0.9997329115867615,
      0.9998215436935425,
      0.9998371601104736,
      0.9998194575309753,
      0.9998759031295776,
      0.9997573494911194,
      0.9993379712104797,
      0.9991632699966431,
      0.9985867738723755,
      0.982331395149231,
      0.9518841505050659,
      0.9554439783096313,
      0.9260845184326172,
      0.9417140483856201,
      0.8979588150978088,
      0.9177253246307373,
      0.8790243864059448,
      0.9004946947097778,
      0.8675578832626343,
      0.8557964563369751,
      0.8533259630203247,
      0.87200927734375,
      0.8953167200088501,
      0.9214299917221069,
      0.9346209764480591,
      0.9784567952156067,
      0.9876832365989685,
      0.9983749389648438,
      0.9994555115699768,
      0.9997369050979614,
      0.9996272325515747
    ],
    [
      0.5159224271774292,
      0.5617960691452026,
      0.6013248562812805,
      0.6299035549163818,
      0.6742821931838989,
      0.6806777119636536,
      0.6576918363571167,
      0.6701400279998779,
      0.7231329679489136,
      0.7013190388679504,
      0.6781032085418701,
      0.7335041761398315,
      0.7413665056228638,
      0.6847293376922607,
      0.6898011565208435,
      0.7169672250747681,
      0.7064621448516846,
      0.6455501317977905,
      0.644950270652771,
      0.6781274676322937,
      0.6320700645446777,
      0.5886101722717285,
      0.5995035171508789,
      0.6103196144104004,
      0.6011614799499512,
      0.5799967646598816,
      0.5254608988761902,
      0.5363261699676514,
      0.5306629538536072,
      0.5757369995117188,
      0.5985203981399536,
      0.5668124556541443,
      0.5813878178596497,
      0.6181492805480957,
      0.608328104019165,
      0.590838611125946,
      0.6161960959434509,
      0.6128964424133301,
      0.5820466876029968,
      0.5718435049057007,
      0.577406108379364,
      0.5264327526092529,
      0.4997645318508148,
      0.523946225643158,
      0.47398191690444946,
      0.43336808681488037,
      0.45676279067993164,
      0.47618281841278076,
      0.42621511220932007,
      0.4089809060096741,
      0.3981914520263672,
      0.4017845392227173,
      0.4224661886692047,
      0.5013660192489624,
      0.4952821135520935,
      0.48065507411956787,
      0.5480355620384216,
      0.6305761933326721,
      0.6008585095405579,
      0.5892745852470398,
      0.6490012407302856,
      0.6783480048179626,
      0.6186959743499756,
      0.5908350944519043,
      0.6563283205032349,
      0.6311835050582886,
      0.5528185367584229,
      0.55555659532547,
      0.5678629279136658,
      0.5556315183639526,
      0.5608665943145752,
      0.5728586912155151,
      0.5607671737670898,
      0.5780029296875,
      0.606575608253479,
      0.686072587966919,
      0.646644115447998,
      0.61897212266922,
      0.67063307762146,
      0.700345516204834,
      0.6461449861526489,
      0.6482735276222229,
      0.7103012800216675,
      0.6882770657539368,
      0.644426703453064,
      0.6768279075622559,
      0.7219513654708862,
      0.6752138733863831,
      0.6511614322662354,
      0.7138230204582214,
      0.7160446643829346,
      0.6641835570335388,
      0.6734849214553833,
      0.7301628589630127,
      0.6813250184059143,
      0.6382206082344055,
      0.6845622062683105,
      0.7118310332298279,
      0.6602718830108643,
      0.9785899519920349,
      0.9620063304901123,
      0.9469008445739746,
      0.9608420133590698,
      0.9753026962280273,
      0.9946043491363525,
      0.9980406165122986,
      0.9991881847381592,
      0.999128520488739,
      0.9968763589859009,
      0.9983969330787659,
      0.9995130300521851,
      0.9997457265853882,
      0.9998645782470703,
      0.9998306035995483,
      0.9998387098312378,
      0.9998508095741272,
      0.9998753070831299,
      0.9999130964279175,
      0.999911904335022,
      0.9997636079788208,
      0.9994407892227173,
      0.9991825819015503,
      0.9975249171257019,
      0.9984508156776428,
      0.9957956671714783,
      0.9967718124389648,
      0.9977943897247314,
      0.998680830001831,
      0.9985391497612,
      0.9970393776893616,
      0.9893255233764648,
      0.936049222946167,
      0.9210033416748047,
      0.8297774195671082,
      0.8575417399406433,
      0.910327136516571,
      0.8890002369880676,
      0.9316664934158325,
      0.8987613916397095,
      0.9376788139343262,
      0.9070174694061279,
      0.9231228828430176,
      0.873500406742096,
      0.7961634397506714,
      0.8603306412696838,
      0.8683029413223267,
      0.9494472146034241,
      0.954005777835846,
      0.8937948346138,
      0.9116277098655701,
      0.8505301475524902,
      0.8228127956390381,
      0.9077704548835754,
      0.9188293218612671,
      0.9336955547332764,
      0.8679737448692322,
      0.9048885107040405,
      0.8362935781478882,
      0.8005762100219727,
      0.8826173543930054,
      0.8994569778442383,
      0.9451867341995239,
      0.9785599708557129,
      0.989117443561554,
      0.9898557066917419,
      0.9977726340293884,
      0.9990800023078918,
      0.998216986656189,
      0.9981467127799988,
      0.9980984926223755,
      0.999351978302002,
      0.9987693428993225,
      0.9995904564857483,
      0.9996911287307739,
      0.9987411499023438,
      0.9989303350448608,
      0.9996129870414734,
      0.9990859627723694,
      0.9991505742073059,
      0.9980600476264954,
      0.9993046522140503,
      0.999260425567627,
      0.999721348285675,
      0.9997326135635376,
      0.9998254179954529,
      0.9998437166213989,
      0.9998361468315125,
      0.9998855590820312,
      0.9997854232788086,
      0.9994515776634216,
      0.9992401599884033,
      0.9988107085227966,
      0.9843559265136719,
      0.9548592567443848,
      0.9585852026939392,
      0.929924488067627,
      0.946466326713562,
      0.9055445194244385,
      0.927078366279602,
      0.8917434811592102,
      0.9111661911010742,
      0.8821322917938232,
      0.8728452920913696,
      0.8697739839553833,
      0.8861017227172852,
      0.9031163454055786,
      0.9275310039520264,
      0.9391734004020691,
      0.9810552597045898,
      0.989918053150177,
      0.9986749291419983,
      0.9995476007461548,
      0.999768078327179,
      0.9996609687805176
    ],
    [
      0.5675314664840698,
      0.6135019063949585,
      0.6369140148162842,
      0.6523664593696594,
      0.6985142827033997,
      0.7034247517585754,
      0.6761270761489868,
      0.6902884244918823,
      0.7452457547187805,
      0.7209751605987549,
      0.697678804397583,
      0.7548139095306396,
      0.7611645460128784,
      0.7056168913841248,
      0.711280882358551,
      0.7413761019706726,
      0.7277688980102539,
      0.6679104566574097,
      0.6683492660522461,
      0.7008791565895081,
      0.6571139097213745,
      0.6126352548599243,
      0.6275879740715027,
      0.636170506477356,
      0.6230951547622681,
      0.597615122795105,
      0.5517439246177673,
      0.5524691343307495,
      0.5583171844482422,
      0.6061873435974121,
      0.6232584118843079,
      0.5918686985969543,
      0.6097338199615479,
      0.6419949531555176,
      0.6311253905296326,
      0.6143203377723694,
      0.6389472484588623,
      0.6360176801681519,
      0.6082648038864136,
      0.6035538911819458,
      0.6049715280532837,
      0.5647067427635193,
      0.5352964401245117,
      0.5565508604049683,
      0.5203355550765991,
      0.46731191873550415,
      0.48925140500068665,
      0.4978254437446594,
      0.4445759356021881,
      0.42369869351387024,
      0.4150817096233368,
      0.4279767572879791,
      0.45539581775665283,
      0.538131833076477,
      0.5343042016029358,
      0.522365927696228,
      0.5899868011474609,
      0.6685625910758972,
      0.6322693824768066,
      0.6181260943412781,
      0.6780574917793274,
      0.6991646885871887,
      0.6395481824874878,
      0.6234980821609497,
      0.6825110912322998,
      0.6501308083534241,
      0.5826617479324341,
      0.5840755701065063,
      0.5961164236068726,
      0.5885823369026184,
      0.6120071411132812,
      0.6220678687095642,
      0.6200275421142578,
      0.6276205778121948,
      0.6527016162872314,
      0.7090404629707336,
      0.6713426113128662,
      0.644575834274292,
      0.6907258629798889,
      0.7174307703971863,
      0.6649964451789856,
      0.6651724576950073,
      0.7234548926353455,
      0.7021560668945312,
      0.6598444581031799,
      0.6881311535835266,
      0.7331753969192505,
      0.6872130036354065,
      0.6655588150024414,
      0.7241621613502502,
      0.7294110059738159,
      0.6753425598144531,
      0.6828073263168335,
      0.7420803308486938,
      0.6942971348762512,
      0.6524118781089783,
      0.695544421672821,
      0.7274062037467957,
      0.6662827134132385,
      0.9825785756111145,
      0.9707505106925964,
      0.9549749493598938,
      0.9680135846138,
      0.9797800779342651,
      0.9960043430328369,
      0.9986134171485901,
      0.9993701577186584,
      0.9993162751197815,
      0.9975951910018921,
      0.9988336563110352,
      0.9996151924133301,
      0.9997766613960266,
      0.999879777431488,
      0.9998430013656616,
      0.9998481273651123,
      0.9998579025268555,
      0.9998832941055298,
      0.9999191761016846,
      0.9999175667762756,
      0.9997847676277161,
      0.9995000958442688,
      0.9992981553077698,
      0.9980169534683228,
      0.9987685680389404,
      0.9966427087783813,
      0.9972926378250122,
      0.9981299638748169,
      0.9989295601844788,
      0.9987678527832031,
      0.9975014925003052,
      0.9906502366065979,
      0.9399181008338928,
      0.9223814010620117,
      0.8403832912445068,
      0.8692381381988525,
      0.9183030128479004,
      0.8983885049819946,
      0.9396480917930603,
      0.9065129160881042,
      0.9426825046539307,
      0.9127464294433594,
      0.9257663488388062,
      0.8775804042816162,
      0.8031272888183594,
      0.8667017221450806,
      0.8746611475944519,
      0.9546968936920166,
      0.9583861827850342,
      0.9019004106521606,
      0.9189867973327637,
      0.8609777688980103,
      0.8358892798423767,
      0.9110291600227356,
      0.9239603281021118,
      0.936447024345398,
      0.8741208910942078,
      0.9134700298309326,
      0.8476488590240479,
      0.8085640668869019,
      0.8881190419197083,
      0.9026449918746948,
      0.9477834701538086,
      0.9797305464744568,
      0.9899067878723145,
      0.9908695816993713,
      0.9980001449584961,
      0.9991626739501953,
      0.9984039068222046,
      0.9983947277069092,
      0.9983582496643066,
      0.9994301199913025,
      0.9989147782325745,
      0.9996259212493896,
      0.9997180700302124,
      0.9988955855369568,
      0.9990985989570618,
      0.9996581673622131,
      0.9992286562919617,
      0.9992685317993164,
      0.9983630776405334,
      0.9993805885314941,
      0.9993546009063721,
      0.9997506737709045,
      0.999750554561615,
      0.9998354911804199,
      0.9998521208763123,
      0.9998536109924316,
      0.9998955130577087,
      0.9998083114624023,
      0.9995193481445312,
      0.9993202090263367,
      0.9990240931510925,
      0.9864451885223389,
      0.9600813388824463,
      0.9625449180603027,
      0.9358254671096802,
      0.9526282548904419,
      0.914496660232544,
      0.9380515813827515,
      0.9055266976356506,
      0.9214553236961365,
      0.8943461179733276,
      0.8884528279304504,
      0.8866069912910461,
      0.9010175466537476,
      0.9142017960548401,
      0.9360358715057373,
      0.9465735554695129,
      0.9834953546524048,
      0.9917252063751221,
      0.9989299774169922,
      0.9996232986450195,
      0.9997974038124084,
      0.999686598777771
    ],
    [
      0.6066442728042603,
      0.6467860341072083,
      0.6635000705718994,
      0.6729340553283691,
      0.7239990830421448,
      0.7280617952346802,
      0.7000598907470703,
      0.717409610748291,
      0.7687087059020996,
      0.7428292632102966,
      0.7220956087112427,
      0.7772648334503174,
      0.7815623879432678,
      0.7289636731147766,
      0.736176609992981,
      0.7676331996917725,
      0.7479804754257202,
      0.6911312937736511,
      0.6901868581771851,
      0.7236067056655884,
      0.6829413175582886,
      0.639045000076294,
      0.6489118933677673,
      0.6626996994018555,
      0.6417150497436523,
      0.6234444379806519,
      0.5836149454116821,
      0.5787387490272522,
      0.5892024040222168,
      0.6404047012329102,
      0.6531347632408142,
      0.6199266910552979,
      0.6347288489341736,
      0.6654521226882935,
      0.6568459272384644,
      0.6394411325454712,
      0.6607000827789307,
      0.6651825904846191,
      0.644339382648468,
      0.647159218788147,
      0.6498331427574158,
      0.6316409707069397,
      0.6076063513755798,
      0.6261907815933228,
      0.6004763841629028,
      0.5555752515792847,
      0.5663908123970032,
      0.5538257360458374,
      0.4943487048149109,
      0.4718286395072937,
      0.44865602254867554,
      0.48361870646476746,
      0.5196842551231384,
      0.5857073068618774,
      0.5973085761070251,
      0.5872812271118164,
      0.6369099617004395,
      0.7063961029052734,
      0.662645161151886,
      0.651229739189148,
      0.7070768475532532,
      0.7236601114273071,
      0.6654184460639954,
      0.6539685726165771,
      0.7120310068130493,
      0.6790639758110046,
      0.6168886423110962,
      0.6150652766227722,
      0.632124125957489,
      0.6288154125213623,
      0.6538960337638855,
      0.6671428680419922,
      0.6702582836151123,
      0.6699314117431641,
      0.6888606548309326,
      0.7300825119018555,
      0.6947734355926514,
      0.6692892909049988,
      0.7112894654273987,
      0.7333194613456726,
      0.6832826137542725,
      0.6798944473266602,
      0.7334809303283691,
      0.7121860980987549,
      0.6733872890472412,
      0.6973131895065308,
      0.7408499121665955,
      0.6976298689842224,
      0.6782062649726868,
      0.7297042608261108,
      0.7398518919944763,
      0.6844834089279175,
      0.6885166168212891,
      0.7495495676994324,
      0.7082669138908386,
      0.6683700680732727,
      0.7021806836128235,
      0.7447137832641602,
      0.6852464079856873,
      0.9851067066192627,
      0.9764540195465088,
      0.9616163372993469,
      0.9731886982917786,
      0.983979344367981,
      0.9971147775650024,
      0.9990545511245728,
      0.999515175819397,
      0.9995148777961731,
      0.9982958436012268,
      0.9991077780723572,
      0.9996867179870605,
      0.9998007416725159,
      0.9998923540115356,
      0.999853253364563,
      0.999856173992157,
      0.9998639225959778,
      0.9998924732208252,
      0.9999273419380188,
      0.999927818775177,
      0.9998246431350708,
      0.9995912313461304,
      0.9994494318962097,
      0.9985638856887817,
      0.9990898370742798,
      0.9974877238273621,
      0.997832715511322,
      0.9984297752380371,
      0.9991358518600464,
      0.9989462494850159,
      0.9977087378501892,
      0.9897895455360413,
      0.9439437985420227,
      0.9261876344680786,
      0.8512415885925293,
      0.8830296397209167,
      0.9286600351333618,
      0.9102508425712585,
      0.9423313140869141,
      0.9159436225891113,
      0.9485905766487122,
      0.9204102158546448,
      0.9319248199462891,
      0.886050820350647,
      0.8185900449752808,
      0.8789665102958679,
      0.8872510194778442,
      0.9622576236724854,
      0.9648582339286804,
      0.910258412361145,
      0.9272430539131165,
      0.8733640909194946,
      0.8474658131599426,
      0.9168781638145447,
      0.9308840036392212,
      0.9458543062210083,
      0.8840039968490601,
      0.9252747297286987,
      0.8657634258270264,
      0.8229994773864746,
      0.8998987674713135,
      0.9109991788864136,
      0.955223798751831,
      0.9845649003982544,
      0.9928255677223206,
      0.993060827255249,
      0.9985557794570923,
      0.9994138479232788,
      0.9988319873809814,
      0.9988054633140564,
      0.99875807762146,
      0.9995400309562683,
      0.9990679025650024,
      0.9996758103370667,
      0.9997652173042297,
      0.9990822076797485,
      0.9992511868476868,
      0.9997091293334961,
      0.9994407892227173,
      0.999472439289093,
      0.998772382736206,
      0.9995115995407104,
      0.9995239973068237,
      0.9998145699501038,
      0.9998170137405396,
      0.9998587369918823,
      0.999864935874939,
      0.9998753070831299,
      0.9999098777770996,
      0.999836266040802,
      0.9996287226676941,
      0.9994454979896545,
      0.9992499947547913,
      0.9887896776199341,
      0.9653388857841492,
      0.966077446937561,
      0.9413681030273438,
      0.959563672542572,
      0.9213234782218933,
      0.9487338066101074,
      0.9197598695755005,
      0.9334619641304016,
      0.9067537784576416,
      0.9023020267486572,
      0.9023918509483337,
      0.9151660203933716,
      0.9260259866714478,
      0.9451592564582825,
      0.9532060623168945,
      0.9855542182922363,
      0.9929268956184387,
      0.9991944432258606,
      0.9996935129165649,
      0.9998259544372559,
      0.9997095465660095
    ],
    [
      0.6391251087188721,
      0.6765283346176147,
      0.6918900012969971,
      0.7012710571289062,
      0.7514379024505615,
      0.7521255612373352,
      0.7268148064613342,
      0.7515482306480408,
      0.79566890001297,
      0.7652018070220947,
      0.7495013475418091,
      0.8026183843612671,
      0.8049936890602112,
      0.755492627620697,
      0.7654558420181274,
      0.7972040772438049,
      0.7710686922073364,
      0.7203409671783447,
      0.7228893041610718,
      0.7533607482910156,
      0.7145371437072754,
      0.6782025098800659,
      0.677396297454834,
      0.7034621834754944,
      0.6866093873977661,
      0.6785960793495178,
      0.6497229933738708,
      0.6256075501441956,
      0.642016589641571,
      0.6896823644638062,
      0.6946682929992676,
      0.6583600044250488,
      0.6720027923583984,
      0.7011140584945679,
      0.6939055323600769,
      0.676357090473175,
      0.7002689838409424,
      0.7054518461227417,
      0.6882827281951904,
      0.6906858682632446,
      0.6977580785751343,
      0.6851756572723389,
      0.6733388900756836,
      0.6856914758682251,
      0.677635669708252,
      0.6635921001434326,
      0.6504459381103516,
      0.6353287100791931,
      0.6047704219818115,
      0.5499821901321411,
      0.5091688632965088,
      0.5720642805099487,
      0.582410454750061,
      0.6565647125244141,
      0.6670645475387573,
      0.6463174819946289,
      0.6834055185317993,
      0.7455663681030273,
      0.6965686678886414,
      0.6851498484611511,
      0.7379471063613892,
      0.7530340552330017,
      0.6974046230316162,
      0.6810120344161987,
      0.7387508749961853,
      0.710744321346283,
      0.6551837921142578,
      0.6459502577781677,
      0.6685135960578918,
      0.6724658012390137,
      0.7004187703132629,
      0.7158733010292053,
      0.712731659412384,
      0.7009940147399902,
      0.7175611257553101,
      0.747783899307251,
      0.7175871729850769,
      0.6938923001289368,
      0.729744017124176,
      0.7492505311965942,
      0.704129695892334,
      0.6990346908569336,
      0.7468843460083008,
      0.7278718948364258,
      0.6954264044761658,
      0.7127169966697693,
      0.7555657625198364,
      0.7134897112846375,
      0.6947632431983948,
      0.7406964302062988,
      0.7551499605178833,
      0.6997750401496887,
      0.6988476514816284,
      0.7632828950881958,
      0.7260154485702515,
      0.6860917210578918,
      0.7145631313323975,
      0.7664684057235718,
      0.7007730007171631,
      0.988415002822876,
      0.9824076890945435,
      0.9691306948661804,
      0.9787441492080688,
      0.9881958961486816,
      0.99823397397995,
      0.9993850588798523,
      0.9996604323387146,
      0.999646008014679,
      0.9989792704582214,
      0.999386727809906,
      0.9997681379318237,
      0.9998286962509155,
      0.9999059438705444,
      0.9998623132705688,
      0.9998636245727539,
      0.9998703598976135,
      0.9998999834060669,
      0.9999356269836426,
      0.999940037727356,
      0.9998652338981628,
      0.9997302889823914,
      0.9996463656425476,
      0.999290943145752,
      0.999445915222168,
      0.9983530044555664,
      0.9985652565956116,
      0.998805820941925,
      0.9993147850036621,
      0.9991215467453003,
      0.997648298740387,
      0.9895718097686768,
      0.9473450183868408,
      0.9339001178741455,
      0.8679314851760864,
      0.9006963968276978,
      0.9399915933609009,
      0.9218220710754395,
      0.9500632286071777,
      0.9264742136001587,
      0.9540088176727295,
      0.9280661344528198,
      0.9369367361068726,
      0.8955957293510437,
      0.8401035070419312,
      0.892413854598999,
      0.9040723443031311,
      0.9658015370368958,
      0.9672958850860596,
      0.9198423624038696,
      0.9334281086921692,
      0.8864564895629883,
      0.8606203198432922,
      0.9240603446960449,
      0.9388541579246521,
      0.9545091390609741,
      0.9043198227882385,
      0.9386582374572754,
      0.8877089619636536,
      0.8461145162582397,
      0.9136960506439209,
      0.9222678542137146,
      0.9639768004417419,
      0.9900064468383789,
      0.9955167770385742,
      0.9959679245948792,
      0.9991191625595093,
      0.9996422529220581,
      0.9992122054100037,
      0.9991726279258728,
      0.9991117119789124,
      0.9996562004089355,
      0.9992872476577759,
      0.9997307062149048,
      0.9998204112052917,
      0.9992955923080444,
      0.9994297027587891,
      0.9997701048851013,
      0.9996446967124939,
      0.9996762871742249,
      0.9991830587387085,
      0.9996972680091858,
      0.9996749758720398,
      0.9998705983161926,
      0.9998770356178284,
      0.9998846650123596,
      0.9998798370361328,
      0.9998989105224609,
      0.9999235272407532,
      0.9998601675033569,
      0.9997231960296631,
      0.9996173977851868,
      0.9994491338729858,
      0.9918034076690674,
      0.9686160087585449,
      0.9698997735977173,
      0.9470533132553101,
      0.9646941423416138,
      0.9312154054641724,
      0.9592922925949097,
      0.9311530590057373,
      0.9464213252067566,
      0.9215031862258911,
      0.9185783863067627,
      0.9200941324234009,
      0.9286001920700073,
      0.9381237030029297,
      0.9545047283172607,
      0.9600539803504944,
      0.9885272979736328,
      0.9954477548599243,
      0.9994643926620483,
      0.9997650980949402,
      0.9998559951782227,
      0.9997323155403137
    ],
    [
      0.6653692722320557,
      0.70069420337677,
      0.7143900394439697,
      0.7224153280258179,
      0.7721995115280151,
      0.7703302502632141,
      0.7482491731643677,
      0.7811771035194397,
      0.8135436773300171,
      0.7814241051673889,
      0.7723062634468079,
      0.8247881531715393,
      0.8228882551193237,
      0.7754036784172058,
      0.7904906868934631,
      0.8238890171051025,
      0.7901535034179688,
      0.7464836835861206,
      0.7556800842285156,
      0.779706597328186,
      0.7375564575195312,
      0.7158452272415161,
      0.7134464383125305,
      0.7331748604774475,
      0.728475034236908,
      0.7300721406936646,
      0.7299004197120667,
      0.677757740020752,
      0.6945275068283081,
      0.7302890419960022,
      0.724070131778717,
      0.6890225410461426,
      0.7042969465255737,
      0.7286949753761292,
      0.72120600938797,
      0.7072232365608215,
      0.7321681976318359,
      0.7344013452529907,
      0.7201479077339172,
      0.7192811965942383,
      0.7309271097183228,
      0.7193676233291626,
      0.7126129269599915,
      0.7199996709823608,
      0.7194491624832153,
      0.7111976146697998,
      0.6900420784950256,
      0.673545241355896,
      0.6600193381309509,
      0.6043644547462463,
      0.5860105752944946,
      0.5995000004768372,
      0.615034818649292,
      0.7005799412727356,
      0.7156758308410645,
      0.6722692251205444,
      0.7099102735519409,
      0.7682165503501892,
      0.7196312546730042,
      0.7042899131774902,
      0.7530093789100647,
      0.7675698399543762,
      0.7135196328163147,
      0.6956179141998291,
      0.7515652775764465,
      0.7260622382164001,
      0.6722363233566284,
      0.6574342846870422,
      0.6841462254524231,
      0.6845564842224121,
      0.7142099142074585,
      0.7338334321975708,
      0.7326218485832214,
      0.7155677676200867,
      0.7288508415222168,
      0.7602881193161011,
      0.734358549118042,
      0.711735725402832,
      0.742551326751709,
      0.7620062232017517,
      0.7211348414421082,
      0.7167879343032837,
      0.757442831993103,
      0.7439572215080261,
      0.712505042552948,
      0.727525532245636,
      0.7694015502929688,
      0.7290419340133667,
      0.7120680809020996,
      0.7533180117607117,
      0.7699023485183716,
      0.7148886322975159,
      0.7131139636039734,
      0.7774293422698975,
      0.7470552921295166,
      0.7053415775299072,
      0.7280659675598145,
      0.7834795117378235,
      0.7233963012695312,
      0.9918431043624878,
      0.9900621175765991,
      0.97529137134552,
      0.9827753901481628,
      0.9906663298606873,
      0.9987316727638245,
      0.9995575547218323,
      0.999730110168457,
      0.9997236132621765,
      0.9992777705192566,
      0.999519944190979,
      0.9998105764389038,
      0.9998461604118347,
      0.9999146461486816,
      0.9998774528503418,
      0.9998691082000732,
      0.9998743534088135,
      0.9999047517776489,
      0.9999402165412903,
      0.999945878982544,
      0.9998878240585327,
      0.9997994899749756,
      0.9997468590736389,
      0.9995303153991699,
      0.9996432662010193,
      0.9988388419151306,
      0.9989974498748779,
      0.9991260766983032,
      0.9994614124298096,
      0.9992770552635193,
      0.9978896975517273,
      0.9907289743423462,
      0.9520303010940552,
      0.943819522857666,
      0.8850604891777039,
      0.9177740812301636,
      0.9501016736030579,
      0.9339962601661682,
      0.9561581015586853,
      0.9339265823364258,
      0.9588053226470947,
      0.9346904754638672,
      0.9444208741188049,
      0.9056700468063354,
      0.8555731177330017,
      0.903992772102356,
      0.9137841463088989,
      0.9694089889526367,
      0.9702430367469788,
      0.9279165267944336,
      0.9424033761024475,
      0.898562490940094,
      0.8751988410949707,
      0.9314998984336853,
      0.942266583442688,
      0.9613925218582153,
      0.9140251874923706,
      0.9483461380004883,
      0.9095022678375244,
      0.8670880794525146,
      0.9231731295585632,
      0.934821367263794,
      0.9708971977233887,
      0.9932740330696106,
      0.9968817830085754,
      0.9976007342338562,
      0.9994397163391113,
      0.9997648000717163,
      0.9994242787361145,
      0.9993817210197449,
      0.9993331432342529,
      0.9997409582138062,
      0.9995041489601135,
      0.9997922778129578,
      0.9998586773872375,
      0.9994988441467285,
      0.9995966553688049,
      0.9998239874839783,
      0.9997692704200745,
      0.999785840511322,
      0.9994157552719116,
      0.9997929334640503,
      0.9997609853744507,
      0.9999006390571594,
      0.9999087452888489,
      0.9999009966850281,
      0.9998795390129089,
      0.9999130368232727,
      0.9999343752861023,
      0.999878466129303,
      0.9997884631156921,
      0.9997255206108093,
      0.9995607733726501,
      0.9930561780929565,
      0.9722894430160522,
      0.9730266332626343,
      0.9510920643806458,
      0.9699414372444153,
      0.9397360682487488,
      0.9662899374961853,
      0.9412426352500916,
      0.9557753801345825,
      0.9320672154426575,
      0.9287501573562622,
      0.9295751452445984,
      0.9368993639945984,
      0.9452692270278931,
      0.9610588550567627,
      0.9656826853752136,
      0.9902389049530029,
      0.9961215853691101,
      0.9995867013931274,
      0.9998034834861755,
      0.9998747706413269,
      0.9997450709342957
    ],
    [
      0.6780941486358643,
      0.7122743129730225,
      0.7260130047798157,
      0.7349802255630493,
      0.7862024307250977,
      0.7808677554130554,
      0.7610452175140381,
      0.7985777854919434,
      0.824795126914978,
      0.7916022539138794,
      0.7857326865196228,
      0.8374472856521606,
      0.83345627784729,
      0.7891894578933716,
      0.8064191937446594,
      0.8384124636650085,
      0.8032190799713135,
      0.7648056745529175,
      0.7781617641448975,
      0.7935305833816528,
      0.7544384598731995,
      0.7388244867324829,
      0.7384288311004639,
      0.754127025604248,
      0.754482626914978,
      0.7582769393920898,
      0.7626954913139343,
      0.7041758894920349,
      0.7207286953926086,
      0.7545214891433716,
      0.7440423369407654,
      0.7113422155380249,
      0.7266198396682739,
      0.7470523118972778,
      0.7400315999984741,
      0.7259265780448914,
      0.7514607906341553,
      0.7517229318618774,
      0.7376559972763062,
      0.7367428541183472,
      0.7486622929573059,
      0.7353818416595459,
      0.7290404438972473,
      0.7353256940841675,
      0.7406962513923645,
      0.7268404960632324,
      0.7043919563293457,
      0.6967279314994812,
      0.6884922981262207,
      0.6405587196350098,
      0.6193658709526062,
      0.6276207566261292,
      0.638977587223053,
      0.7200111746788025,
      0.7322113513946533,
      0.6866022348403931,
      0.7222406268119812,
      0.7770087718963623,
      0.7294636368751526,
      0.7143692970275879,
      0.760113000869751,
      0.7735953330993652,
      0.7227720618247986,
      0.7061647176742554,
      0.758682131767273,
      0.7340331673622131,
      0.6877113580703735,
      0.6703237891197205,
      0.6951000690460205,
      0.6968454718589783,
      0.7283514142036438,
      0.7534915208816528,
      0.7529945373535156,
      0.7282112836837769,
      0.7393748760223389,
      0.7718018293380737,
      0.7490358948707581,
      0.7271631956100464,
      0.7539839148521423,
      0.7729590535163879,
      0.733314037322998,
      0.7305215001106262,
      0.7668469548225403,
      0.7562398910522461,
      0.7253885269165039,
      0.7386370897293091,
      0.7803651690483093,
      0.7420819997787476,
      0.7231289744377136,
      0.7614505887031555,
      0.7826744914054871,
      0.7302809953689575,
      0.7260000705718994,
      0.7879471778869629,
      0.7703545689582825,
      0.7185308933258057,
      0.7369987964630127,
      0.7983950972557068,
      0.7362377047538757,
      0.9927811026573181,
      0.9918835163116455,
      0.9783876538276672,
      0.9856348633766174,
      0.992254912853241,
      0.9990074038505554,
      0.9996510744094849,
      0.9997715950012207,
      0.9997685551643372,
      0.9994460940361023,
      0.9995895028114319,
      0.9998359680175781,
      0.9998576045036316,
      0.9999203085899353,
      0.9998855590820312,
      0.9998742938041687,
      0.9998774528503418,
      0.999907374382019,
      0.9999423027038574,
      0.9999494552612305,
      0.9999010562896729,
      0.9998364448547363,
      0.9998029470443726,
      0.999668300151825,
      0.9997392296791077,
      0.9990875124931335,
      0.9992178082466125,
      0.9993008375167847,
      0.9995399117469788,
      0.9993619918823242,
      0.9980356097221375,
      0.9916396737098694,
      0.9564045667648315,
      0.9490480422973633,
      0.894570529460907,
      0.9248167872428894,
      0.9551030397415161,
      0.9397382140159607,
      0.9603908061981201,
      0.9404839277267456,
      0.9625495672225952,
      0.9398866891860962,
      0.9487427473068237,
      0.9134305715560913,
      0.8653126358985901,
      0.9110986590385437,
      0.919629693031311,
      0.9713245034217834,
      0.9723847508430481,
      0.9339893460273743,
      0.9462448954582214,
      0.906556248664856,
      0.8838843703269958,
      0.9372423887252808,
      0.9475789666175842,
      0.963270902633667,
      0.9200189113616943,
      0.9530483484268188,
      0.9141836762428284,
      0.8771449327468872,
      0.9281548857688904,
      0.9423099756240845,
      0.9758350849151611,
      0.9926198720932007,
      0.9973562359809875,
      0.9982140064239502,
      0.9995698928833008,
      0.999813437461853,
      0.999556839466095,
      0.9994858503341675,
      0.9994910359382629,
      0.9997853636741638,
      0.9996079206466675,
      0.9998219013214111,
      0.9998835325241089,
      0.9996163249015808,
      0.9996758699417114,
      0.9998496174812317,
      0.9998257756233215,
      0.9998369812965393,
      0.9995373487472534,
      0.9998381733894348,
      0.9998201131820679,
      0.9999149441719055,
      0.9999259114265442,
      0.9999097585678101,
      0.9998846650123596,
      0.999921441078186,
      0.9999403953552246,
      0.9998897910118103,
      0.999823808670044,
      0.999778151512146,
      0.9996136426925659,
      0.9935569167137146,
      0.9745392799377441,
      0.9759581089019775,
      0.9569668769836426,
      0.9735028147697449,
      0.9457813501358032,
      0.9702242016792297,
      0.9475184679031372,
      0.9602766036987305,
      0.9371484518051147,
      0.9343318939208984,
      0.9357365369796753,
      0.9423322677612305,
      0.9486181735992432,
      0.9655395150184631,
      0.9687708020210266,
      0.9914288520812988,
      0.996526837348938,
      0.9996527433395386,
      0.9998234510421753,
      0.9998855590820312,
      0.9997532367706299
    ],
    [
      0.6890255808830261,
      0.723526120185852,
      0.736124575138092,
      0.7458382248878479,
      0.7976133823394775,
      0.7909094095230103,
      0.7725450992584229,
      0.810711145401001,
      0.8344597816467285,
      0.8018347024917603,
      0.7984414100646973,
      0.8487183451652527,
      0.8424292206764221,
      0.8025645613670349,
      0.8212133646011353,
      0.8516031503677368,
      0.8144720196723938,
      0.7827694416046143,
      0.7978155612945557,
      0.8049887418746948,
      0.7708379030227661,
      0.7595849633216858,
      0.7603179216384888,
      0.7754964232444763,
      0.7715537548065186,
      0.7787882089614868,
      0.7812348008155823,
      0.7190686464309692,
      0.7400838136672974,
      0.7755796909332275,
      0.7606581449508667,
      0.7296233177185059,
      0.7476661205291748,
      0.7642788290977478,
      0.7581064701080322,
      0.7448200583457947,
      0.7709736824035645,
      0.7673547267913818,
      0.7544834613800049,
      0.7560665607452393,
      0.7653273344039917,
      0.7518395185470581,
      0.7457021474838257,
      0.7527629733085632,
      0.7585684657096863,
      0.7435174584388733,
      0.720482349395752,
      0.7176587581634521,
      0.7134473323822021,
      0.6701767444610596,
      0.6471492648124695,
      0.6447190046310425,
      0.6543276309967041,
      0.7332266569137573,
      0.7455146312713623,
      0.6958404183387756,
      0.732142448425293,
      0.7849417924880981,
      0.7381237149238586,
      0.7262670993804932,
      0.7694900035858154,
      0.7807596921920776,
      0.7336962223052979,
      0.7204678058624268,
      0.7689502239227295,
      0.7449323534965515,
      0.7057685256004333,
      0.6923744082450867,
      0.7168417572975159,
      0.7162090539932251,
      0.7440266013145447,
      0.7699153423309326,
      0.7674049139022827,
      0.7412950396537781,
      0.752557635307312,
      0.7828003168106079,
      0.7624281644821167,
      0.7413618564605713,
      0.7643852829933167,
      0.7839359045028687,
      0.7453293800354004,
      0.7428990602493286,
      0.7753726243972778,
      0.7666016817092896,
      0.7363851070404053,
      0.7477049231529236,
      0.7892214059829712,
      0.7539602518081665,
      0.7331616878509521,
      0.7694119215011597,
      0.7931609153747559,
      0.7425894141197205,
      0.7361453175544739,
      0.7964551448822021,
      0.7837037444114685,
      0.7302975654602051,
      0.7459547519683838,
      0.8099805116653442,
      0.7460593581199646,
      0.9937145709991455,
      0.9932767152786255,
      0.9812641143798828,
      0.9873795509338379,
      0.9933728575706482,
      0.9991947412490845,
      0.9997108578681946,
      0.9997979998588562,
      0.9997960329055786,
      0.9995335936546326,
      0.999671995639801,
      0.9998556971549988,
      0.999866247177124,
      0.999923825263977,
      0.9998881220817566,
      0.9998764395713806,
      0.9998785853385925,
      0.9999087452888489,
      0.9999447464942932,
      0.9999529123306274,
      0.9999111294746399,
      0.9998592138290405,
      0.9998380541801453,
      0.9997518658638,
      0.9998013377189636,
      0.9992737770080566,
      0.999387800693512,
      0.999461829662323,
      0.9996101260185242,
      0.9994540810585022,
      0.9983372092247009,
      0.9928378462791443,
      0.9611876010894775,
      0.954832911491394,
      0.9031904935836792,
      0.932330310344696,
      0.9602770805358887,
      0.9477733373641968,
      0.9650670289993286,
      0.946677565574646,
      0.9659451246261597,
      0.9440009593963623,
      0.9500508308410645,
      0.917697548866272,
      0.873163104057312,
      0.9171031713485718,
      0.926377534866333,
      0.9744237065315247,
      0.9766553640365601,
      0.9393280744552612,
      0.9514548778533936,
      0.91450035572052,
      0.8927431106567383,
      0.943138599395752,
      0.9528671503067017,
      0.966907262802124,
      0.9263572692871094,
      0.9582877159118652,
      0.9232507348060608,
      0.8868169188499451,
      0.9347059726715088,
      0.9479662179946899,
      0.9796911478042603,
      0.9936116337776184,
      0.9979243874549866,
      0.998654842376709,
      0.9996644854545593,
      0.9998535513877869,
      0.9996681809425354,
      0.9995808601379395,
      0.9996049404144287,
      0.9998204112052917,
      0.9996936321258545,
      0.9998495578765869,
      0.9999017715454102,
      0.9997061491012573,
      0.9997479319572449,
      0.999872624874115,
      0.9998679161071777,
      0.9998738765716553,
      0.9996272921562195,
      0.9998721480369568,
      0.999859631061554,
      0.9999290704727173,
      0.9999367594718933,
      0.9999181628227234,
      0.9998899698257446,
      0.9999275803565979,
      0.9999443888664246,
      0.9998965263366699,
      0.9998448491096497,
      0.999811589717865,
      0.9996476173400879,
      0.9939069151878357,
      0.9758875370025635,
      0.9771206974983215,
      0.9596498608589172,
      0.976223349571228,
      0.9514464139938354,
      0.9740427732467651,
      0.9543794393539429,
      0.9652668833732605,
      0.9433395266532898,
      0.9403318166732788,
      0.9412978887557983,
      0.947312593460083,
      0.9526816010475159,
      0.9685724973678589,
      0.9709075689315796,
      0.9921450018882751,
      0.9968231916427612,
      0.9996975064277649,
      0.9998384714126587,
      0.9998931288719177,
      0.9997573494911194
    ],
    [
      0.6981757879257202,
      0.7328914403915405,
      0.7425659894943237,
      0.754050612449646,
      0.8061395287513733,
      0.7987454533576965,
      0.7797757387161255,
      0.8180339336395264,
      0.8406751751899719,
      0.8094085454940796,
      0.8064910173416138,
      0.855426013469696,
      0.847897469997406,
      0.8110631704330444,
      0.8302187919616699,
      0.858353316783905,
      0.8209147453308105,
      0.7940043807029724,
      0.8086879253387451,
      0.8126818537712097,
      0.7801802754402161,
      0.7718091011047363,
      0.7741402983665466,
      0.789129376411438,
      0.7824323177337646,
      0.7953696846961975,
      0.795120358467102,
      0.7304834127426147,
      0.7517577409744263,
      0.7900554537773132,
      0.7727226614952087,
      0.7444074153900146,
      0.7607635259628296,
      0.7769991159439087,
      0.7722111344337463,
      0.7592864036560059,
      0.7834200859069824,
      0.7773317098617554,
      0.7663377523422241,
      0.7683968544006348,
      0.7762538194656372,
      0.7650166749954224,
      0.7565447092056274,
      0.7623867988586426,
      0.7729098796844482,
      0.7571629285812378,
      0.734250545501709,
      0.7359369993209839,
      0.7468065619468689,
      0.7074261903762817,
      0.7055156230926514,
      0.6849738359451294,
      0.6846039295196533,
      0.7603915333747864,
      0.7642138600349426,
      0.7102190256118774,
      0.7452454566955566,
      0.795673668384552,
      0.7504603266716003,
      0.7384776473045349,
      0.7794899940490723,
      0.788762092590332,
      0.7440335750579834,
      0.731998085975647,
      0.7783981561660767,
      0.754802405834198,
      0.7229822874069214,
      0.7160110473632812,
      0.7400268316268921,
      0.7449131011962891,
      0.7644912004470825,
      0.7882580161094666,
      0.7808010578155518,
      0.7557033896446228,
      0.7685549855232239,
      0.7930433750152588,
      0.7724615931510925,
      0.7537291049957275,
      0.7720844745635986,
      0.7915440797805786,
      0.755072832107544,
      0.7524830102920532,
      0.7812952995300293,
      0.7728259563446045,
      0.7434878945350647,
      0.7540349960327148,
      0.7940699458122253,
      0.7611041069030762,
      0.7393677234649658,
      0.7732410430908203,
      0.7992041707038879,
      0.7493104934692383,
      0.7391359806060791,
      0.8008357286453247,
      0.7913786768913269,
      0.7370895147323608,
      0.7528957724571228,
      0.8173040151596069,
      0.7525064945220947,
      0.9943148493766785,
      0.994133710861206,
      0.9831196069717407,
      0.9885956048965454,
      0.994143009185791,
      0.9993229508399963,
      0.9997462630271912,
      0.9998185634613037,
      0.9998137354850769,
      0.9995824098587036,
      0.9996985197067261,
      0.9998654127120972,
      0.9998704195022583,
      0.9999256730079651,
      0.9998889565467834,
      0.999877393245697,
      0.9998795390129089,
      0.999909520149231,
      0.9999459981918335,
      0.9999548196792603,
      0.9999183416366577,
      0.9998756051063538,
      0.9998615980148315,
      0.9998018145561218,
      0.9998380541801453,
      0.9994286894798279,
      0.9994885921478271,
      0.9995556473731995,
      0.9996500015258789,
      0.9995099306106567,
      0.998579740524292,
      0.9936032891273499,
      0.963948130607605,
      0.9581800103187561,
      0.907926082611084,
      0.9362156391143799,
      0.9630343914031982,
      0.9528264999389648,
      0.967800498008728,
      0.9506180286407471,
      0.9681267738342285,
      0.9470517039299011,
      0.952256441116333,
      0.9205718040466309,
      0.8801718354225159,
      0.922254204750061,
      0.9311341047286987,
      0.9766287207603455,
      0.9773359298706055,
      0.943299412727356,
      0.9547265768051147,
      0.9195714592933655,
      0.8983412384986877,
      0.9469262361526489,
      0.9564307928085327,
      0.9698423147201538,
      0.9311556220054626,
      0.9609225988388062,
      0.9282874464988708,
      0.8954551219940186,
      0.9395037293434143,
      0.951858639717102,
      0.9818620681762695,
      0.9944256544113159,
      0.9983894228935242,
      0.9989521503448486,
      0.9997279047966003,
      0.9998805522918701,
      0.999741792678833,
      0.9996651411056519,
      0.9996796250343323,
      0.9998432397842407,
      0.9997454285621643,
      0.9998661279678345,
      0.999914824962616,
      0.9997549057006836,
      0.9997885823249817,
      0.9998864531517029,
      0.999891459941864,
      0.999894917011261,
      0.9996820688247681,
      0.999893069267273,
      0.9998867511749268,
      0.999937891960144,
      0.9999455213546753,
      0.9999232292175293,
      0.999893844127655,
      0.9999324679374695,
      0.999947726726532,
      0.9999023079872131,
      0.999861478805542,
      0.9998345375061035,
      0.9996671080589294,
      0.9941946864128113,
      0.9769852757453918,
      0.9780835509300232,
      0.9608101844787598,
      0.9779511094093323,
      0.9548461437225342,
      0.976163387298584,
      0.9561002254486084,
      0.968055248260498,
      0.9468929171562195,
      0.9439963102340698,
      0.9446218013763428,
      0.9508439302444458,
      0.9559657573699951,
      0.9706838726997375,
      0.972584068775177,
      0.9928536415100098,
      0.9970035552978516,
      0.9997224807739258,
      0.9998477101325989,
      0.9998973608016968,
      0.9997593760490417
    ],
    [
      0.7080442309379578,
      0.7432464957237244,
      0.7519156336784363,
      0.7639827132225037,
      0.8156447410583496,
      0.8070148229598999,
      0.7886645793914795,
      0.8268868923187256,
      0.8477017879486084,
      0.817457377910614,
      0.8153725862503052,
      0.864241898059845,
      0.8545237183570862,
      0.8200989961624146,
      0.8400360941886902,
      0.8661938905715942,
      0.8277801275253296,
      0.8037482500076294,
      0.8179121613502502,
      0.8202728033065796,
      0.7885273694992065,
      0.7794134020805359,
      0.7834349870681763,
      0.7983440160751343,
      0.7865815162658691,
      0.8028590083122253,
      0.798835277557373,
      0.7317330241203308,
      0.7599136829376221,
      0.7981226444244385,
      0.777267336845398,
      0.7536547780036926,
      0.7685404419898987,
      0.7867980003356934,
      0.7824941873550415,
      0.7715771198272705,
      0.7946342825889587,
      0.7883307933807373,
      0.7777567505836487,
      0.7812929749488831,
      0.7890428900718689,
      0.7774765491485596,
      0.7685210704803467,
      0.7748198509216309,
      0.7857765555381775,
      0.7718137502670288,
      0.7489453554153442,
      0.7515003085136414,
      0.7656328082084656,
      0.7291792631149292,
      0.7315245270729065,
      0.7054669260978699,
      0.7005361914634705,
      0.7751950025558472,
      0.775985836982727,
      0.7203450202941895,
      0.7554388642311096,
      0.8040628433227539,
      0.759935200214386,
      0.7487233281135559,
      0.7890531420707703,
      0.7967393398284912,
      0.7536640167236328,
      0.7438051700592041,
      0.787659764289856,
      0.7639765739440918,
      0.7359956502914429,
      0.734268844127655,
      0.7533571720123291,
      0.7590062022209167,
      0.7762058973312378,
      0.799406886100769,
      0.7906747460365295,
      0.7657197713851929,
      0.7791706323623657,
      0.8012211918830872,
      0.7809340357780457,
      0.7623656392097473,
      0.779291033744812,
      0.7981492280960083,
      0.7637503743171692,
      0.7614001035690308,
      0.7869757413864136,
      0.7790859937667847,
      0.7506527900695801,
      0.7606340050697327,
      0.7995455265045166,
      0.768273651599884,
      0.7463552951812744,
      0.7787339091300964,
      0.8063305616378784,
      0.7575554847717285,
      0.7461367845535278,
      0.8068119287490845,
      0.7999600172042847,
      0.7453213930130005,
      0.7615216970443726,
      0.8253244161605835,
      0.7609875202178955,
      0.9948358535766602,
      0.9949164390563965,
      0.9858244061470032,
      0.9899035692214966,
      0.994917631149292,
      0.9994263052940369,
      0.999779999256134,
      0.9998344779014587,
      0.9998290538787842,
      0.9996224045753479,
      0.9997228980064392,
      0.9998746514320374,
      0.9998745918273926,
      0.9999274611473083,
      0.9998894929885864,
      0.9998776316642761,
      0.9998798966407776,
      0.9999103546142578,
      0.9999474883079529,
      0.9999567270278931,
      0.9999244809150696,
      0.9998880624771118,
      0.9998805522918701,
      0.9998413920402527,
      0.9998695254325867,
      0.9995585680007935,
      0.9995753169059753,
      0.9996346235275269,
      0.9996857047080994,
      0.9995607137680054,
      0.9988020658493042,
      0.9943045973777771,
      0.9669585824012756,
      0.9612485766410828,
      0.9130297303199768,
      0.9402993321418762,
      0.966945469379425,
      0.9558925628662109,
      0.9707347750663757,
      0.9542984366416931,
      0.970481812953949,
      0.9503557682037354,
      0.9547732472419739,
      0.9249459505081177,
      0.8879284262657166,
      0.9275338649749756,
      0.9358153343200684,
      0.979107141494751,
      0.9808760285377502,
      0.9478482007980347,
      0.9582682847976685,
      0.9247592687606812,
      0.9036861062049866,
      0.9505406618118286,
      0.9596289992332458,
      0.9725959300994873,
      0.9357919692993164,
      0.9659909009933472,
      0.9331203699111938,
      0.9029099345207214,
      0.9445533752441406,
      0.9557709097862244,
      0.9843614101409912,
      0.9954630732536316,
      0.9988440871238708,
      0.9991946220397949,
      0.9997819662094116,
      0.9999038577079773,
      0.9998006224632263,
      0.9997314810752869,
      0.999740481376648,
      0.999862790107727,
      0.9997882843017578,
      0.9998809099197388,
      0.9999242424964905,
      0.9997963309288025,
      0.999822735786438,
      0.9998988509178162,
      0.9999113082885742,
      0.9999136328697205,
      0.9997483491897583,
      0.9999096393585205,
      0.9999042749404907,
      0.9999452233314514,
      0.9999538660049438,
      0.9999294281005859,
      0.999897837638855,
      0.9999366402626038,
      0.9999502301216125,
      0.9999070763587952,
      0.9998741745948792,
      0.9998542070388794,
      0.9996930956840515,
      0.994562029838562,
      0.9781479835510254,
      0.9790641069412231,
      0.9629136919975281,
      0.9796502590179443,
      0.958371639251709,
      0.9786524176597595,
      0.9602370262145996,
      0.9712329506874084,
      0.9509261846542358,
      0.9477692246437073,
      0.9484680891036987,
      0.9547667503356934,
      0.9594118595123291,
      0.9729119539260864,
      0.9731871485710144,
      0.9930720925331116,
      0.9971916675567627,
      0.9997482299804688,
      0.99985671043396,
      0.9999011158943176,
      0.9997602105140686
    ],
    [
      0.7160722017288208,
      0.752301037311554,
      0.7600975632667542,
      0.774295449256897,
      0.8239471316337585,
      0.8142297267913818,
      0.7967849969863892,
      0.8350046277046204,
      0.8542623519897461,
      0.8245430588722229,
      0.8232064247131348,
      0.8715224862098694,
      0.8604774475097656,
      0.8273356556892395,
      0.8469741344451904,
      0.8719449639320374,
      0.8335160613059998,
      0.8100419640541077,
      0.822381854057312,
      0.8245387077331543,
      0.7936822772026062,
      0.7825697660446167,
      0.7881724834442139,
      0.8066232204437256,
      0.7871114015579224,
      0.8075544834136963,
      0.8025844693183899,
      0.7335534691810608,
      0.7642621994018555,
      0.8021011352539062,
      0.7824726104736328,
      0.7619138956069946,
      0.7743327617645264,
      0.793285071849823,
      0.7897294759750366,
      0.7799936532974243,
      0.8023771047592163,
      0.7969660758972168,
      0.7866852283477783,
      0.791792631149292,
      0.7996922731399536,
      0.7872182130813599,
      0.7787752151489258,
      0.7860621213912964,
      0.7960764765739441,
      0.7820879220962524,
      0.7593345046043396,
      0.7652509808540344,
      0.7778558135032654,
      0.7419069409370422,
      0.7430824041366577,
      0.7162484526634216,
      0.7103025317192078,
      0.7841631174087524,
      0.7844353318214417,
      0.7281638979911804,
      0.7640094757080078,
      0.8098534345626831,
      0.7674562335014343,
      0.7582372426986694,
      0.7954376935958862,
      0.8039387464523315,
      0.7622165679931641,
      0.7544094920158386,
      0.7938640713691711,
      0.7721917033195496,
      0.7430419921875,
      0.7441643476486206,
      0.7627270221710205,
      0.7548292875289917,
      0.7738702297210693,
      0.7988911867141724,
      0.793269157409668,
      0.7658118009567261,
      0.7811371684074402,
      0.8049875497817993,
      0.7849670648574829,
      0.7670924663543701,
      0.7839795351028442,
      0.8025820851325989,
      0.7692869305610657,
      0.7680412530899048,
      0.7923502326011658,
      0.7853370904922485,
      0.75736403465271,
      0.7673407196998596,
      0.8055645227432251,
      0.7767908573150635,
      0.7541516423225403,
      0.7854994535446167,
      0.8143917918205261,
      0.7675333023071289,
      0.7579845190048218,
      0.8146437406539917,
      0.8101999759674072,
      0.7553269863128662,
      0.77266526222229,
      0.8335348963737488,
      0.7708872556686401,
      0.9952985644340515,
      0.9955571889877319,
      0.9873586893081665,
      0.9910488128662109,
      0.995582640171051,
      0.9995130896568298,
      0.9998084902763367,
      0.9998481869697571,
      0.9998422861099243,
      0.999657392501831,
      0.9997445940971375,
      0.9998827576637268,
      0.9998791813850403,
      0.9999294281005859,
      0.9998927116394043,
      0.9998783469200134,
      0.9998806118965149,
      0.9999109506607056,
      0.9999485015869141,
      0.9999569654464722,
      0.9999294281005859,
      0.9998987317085266,
      0.9998964667320251,
      0.9998717904090881,
      0.9998932480812073,
      0.9996431469917297,
      0.999637246131897,
      0.9996846914291382,
      0.9997079372406006,
      0.9995900392532349,
      0.9989014863967896,
      0.994601309299469,
      0.9688119888305664,
      0.9635567665100098,
      0.9166033267974854,
      0.9434716701507568,
      0.9696334600448608,
      0.9592419862747192,
      0.9730663299560547,
      0.9561679363250732,
      0.972535252571106,
      0.9528345465660095,
      0.9571666717529297,
      0.9290170669555664,
      0.8950875997543335,
      0.9323474764823914,
      0.9403904676437378,
      0.980951189994812,
      0.9811304807662964,
      0.9516640901565552,
      0.9612698554992676,
      0.9287722110748291,
      0.9074770212173462,
      0.9532649517059326,
      0.9622653722763062,
      0.9748286008834839,
      0.9396790266036987,
      0.9689936637878418,
      0.937352180480957,
      0.9094347953796387,
      0.9489132761955261,
      0.9566695690155029,
      0.9860504865646362,
      0.9962101578712463,
      0.9991070032119751,
      0.999347448348999,
      0.9998169541358948,
      0.999919056892395,
      0.9998367428779602,
      0.9997742176055908,
      0.9997805953025818,
      0.9998775124549866,
      0.9998174905776978,
      0.9998911023139954,
      0.9999300837516785,
      0.9998230934143066,
      0.9998437762260437,
      0.9999068975448608,
      0.9999248385429382,
      0.99992436170578,
      0.9997951984405518,
      0.9999227523803711,
      0.9999182820320129,
      0.9999504685401917,
      0.9999586939811707,
      0.9999338984489441,
      0.9999012351036072,
      0.9999402165412903,
      0.9999527335166931,
      0.999911367893219,
      0.9998849034309387,
      0.9998697638511658,
      0.9997143745422363,
      0.9948939681053162,
      0.9793232679367065,
      0.9801381230354309,
      0.9647076725959778,
      0.9811874032020569,
      0.9613462686538696,
      0.9806188344955444,
      0.9635551571846008,
      0.9735365509986877,
      0.9544159770011902,
      0.9513822793960571,
      0.9518561363220215,
      0.9585282206535339,
      0.9624627232551575,
      0.9749799966812134,
      0.974685788154602,
      0.993830680847168,
      0.9974068999290466,
      0.9997707605361938,
      0.9998636841773987,
      0.9999049305915833,
      0.999762237071991
    ],
    [
      0.7250173091888428,
      0.7615447044372559,
      0.768303394317627,
      0.7840931415557861,
      0.8319526314735413,
      0.8212767839431763,
      0.8060056567192078,
      0.8441150784492493,
      0.8613600134849548,
      0.8327022194862366,
      0.8329905271530151,
      0.8804652690887451,
      0.8682224750518799,
      0.8379124999046326,
      0.8581361174583435,
      0.8814213275909424,
      0.8434407114982605,
      0.8237311840057373,
      0.8342076539993286,
      0.8342291116714478,
      0.8055598735809326,
      0.7959752082824707,
      0.8022819757461548,
      0.816579282283783,
      0.7949705123901367,
      0.8187097311019897,
      0.8114364147186279,
      0.7434647679328918,
      0.7759664058685303,
      0.8122162222862244,
      0.7925294637680054,
      0.7767386436462402,
      0.7863613963127136,
      0.8043009042739868,
      0.8019064664840698,
      0.794535219669342,
      0.8156003355979919,
      0.8097251057624817,
      0.8002333045005798,
      0.8062770962715149,
      0.8147074580192566,
      0.7999544143676758,
      0.7923516035079956,
      0.8004235029220581,
      0.809612512588501,
      0.7953959703445435,
      0.7722998261451721,
      0.7809147834777832,
      0.7924354076385498,
      0.7573845982551575,
      0.7587596774101257,
      0.73335862159729,
      0.7249682545661926,
      0.7971773147583008,
      0.7952748537063599,
      0.7395052909851074,
      0.7761640548706055,
      0.818669855594635,
      0.7782765030860901,
      0.7714056372642517,
      0.8051968812942505,
      0.8141754269599915,
      0.7748518586158752,
      0.77223801612854,
      0.8060681223869324,
      0.7872601747512817,
      0.7627053260803223,
      0.7714401483535767,
      0.7880693078041077,
      0.7679122686386108,
      0.7888430953025818,
      0.8104380965232849,
      0.8031272888183594,
      0.7747162580490112,
      0.7938472628593445,
      0.8143722414970398,
      0.7936947345733643,
      0.7783734202384949,
      0.7945573925971985,
      0.8097536563873291,
      0.7784132957458496,
      0.7785459160804749,
      0.8005071878433228,
      0.7933508157730103,
      0.7667315006256104,
      0.7757558822631836,
      0.812886118888855,
      0.786359429359436,
      0.762939989566803,
      0.7930991649627686,
      0.8224219679832458,
      0.7778128385543823,
      0.7682973742485046,
      0.8232609033584595,
      0.8182636499404907,
      0.764616847038269,
      0.7822887897491455,
      0.8412125110626221,
      0.7786810994148254,
      0.9957230687141418,
      0.9960911273956299,
      0.988040566444397,
      0.9919370412826538,
      0.9960982203483582,
      0.9995829463005066,
      0.9998345375061035,
      0.9998568892478943,
      0.9998555183410645,
      0.9996914863586426,
      0.9997643828392029,
      0.9998903870582581,
      0.9998829364776611,
      0.999931275844574,
      0.9998936057090759,
      0.9998793601989746,
      0.9998815059661865,
      0.9999114871025085,
      0.9999494552612305,
      0.9999586939811707,
      0.9999343156814575,
      0.9999110102653503,
      0.9999122023582458,
      0.9998969435691833,
      0.9999097585678101,
      0.9996514916419983,
      0.9996795058250427,
      0.9997320771217346,
      0.9997346997261047,
      0.999625563621521,
      0.9990248680114746,
      0.9951741099357605,
      0.9715902209281921,
      0.9671130180358887,
      0.9226112365722656,
      0.948215126991272,
      0.974051833152771,
      0.9634743928909302,
      0.9759078621864319,
      0.9614822864532471,
      0.9750012159347534,
      0.956153929233551,
      0.9598551988601685,
      0.933202862739563,
      0.9027591347694397,
      0.9377000331878662,
      0.9456803202629089,
      0.9831964373588562,
      0.9834303855895996,
      0.956612229347229,
      0.9651610851287842,
      0.9344449043273926,
      0.9134894609451294,
      0.9570666551589966,
      0.9653921723365784,
      0.975919783115387,
      0.9446401596069336,
      0.9723194241523743,
      0.941984236240387,
      0.9173053503036499,
      0.9540995359420776,
      0.9607553482055664,
      0.9878091216087341,
      0.9969181418418884,
      0.9993336796760559,
      0.9994814395904541,
      0.999848484992981,
      0.9999327063560486,
      0.9998696446418762,
      0.9998155236244202,
      0.9998213052749634,
      0.9998927712440491,
      0.9998489618301392,
      0.9999030232429504,
      0.9999375343322754,
      0.9998520612716675,
      0.9998682141304016,
      0.999916136264801,
      0.9999372363090515,
      0.9999375939369202,
      0.9998396635055542,
      0.9999353885650635,
      0.9999316334724426,
      0.9999558329582214,
      0.9999631643295288,
      0.9999380707740784,
      0.999904215335846,
      0.9999436140060425,
      0.9999550580978394,
      0.9999158382415771,
      0.9998956918716431,
      0.9998846650123596,
      0.9997416734695435,
      0.9953223466873169,
      0.980528712272644,
      0.9812730550765991,
      0.9668008089065552,
      0.9828000664710999,
      0.9644875526428223,
      0.9830098748207092,
      0.9672767519950867,
      0.9764200448989868,
      0.9590114951133728,
      0.9561384916305542,
      0.9562195539474487,
      0.9625173807144165,
      0.9652836322784424,
      0.9768453240394592,
      0.9760177135467529,
      0.9943196773529053,
      0.9976511001586914,
      0.999793529510498,
      0.9998712539672852,
      0.9999086260795593,
      0.9997636079788208
    ],
    [
      0.7334482669830322,
      0.7694488167762756,
      0.7756869792938232,
      0.7925564646720886,
      0.8391290903091431,
      0.8278511166572571,
      0.814849853515625,
      0.8530576825141907,
      0.8691495656967163,
      0.8411637544631958,
      0.8419798612594604,
      0.8886991143226624,
      0.8763620257377625,
      0.8483850955963135,
      0.8692523241043091,
      0.8907445669174194,
      0.8540906310081482,
      0.8375993371009827,
      0.8468955159187317,
      0.8462244272232056,
      0.8188475966453552,
      0.8105324506759644,
      0.8172355890274048,
      0.8312652111053467,
      0.806806743144989,
      0.8302432894706726,
      0.8206828832626343,
      0.752739429473877,
      0.7897436022758484,
      0.823642909526825,
      0.8011473417282104,
      0.7910392880439758,
      0.7988122701644897,
      0.8143295049667358,
      0.8128183484077454,
      0.8079776167869568,
      0.8271499276161194,
      0.8202435374259949,
      0.812650203704834,
      0.818376362323761,
      0.8281458616256714,
      0.8123794794082642,
      0.8051083087921143,
      0.8137060403823853,
      0.8221375942230225,
      0.8088948726654053,
      0.785339891910553,
      0.7951555252075195,
      0.8048641681671143,
      0.77252197265625,
      0.7746517658233643,
      0.7512322068214417,
      0.7394893765449524,
      0.8080425262451172,
      0.806545615196228,
      0.7527435421943665,
      0.7879163026809692,
      0.8275781869888306,
      0.7896202206611633,
      0.7830982804298401,
      0.8145925402641296,
      0.8221752047538757,
      0.7852810025215149,
      0.7830477356910706,
      0.8147093057632446,
      0.7968908548355103,
      0.7748668193817139,
      0.7835290431976318,
      0.799902617931366,
      0.7817034125328064,
      0.7968645095825195,
      0.8205997943878174,
      0.8121808767318726,
      0.7855415344238281,
      0.8054965138435364,
      0.8229943513870239,
      0.8023356199264526,
      0.7896032929420471,
      0.8041465878486633,
      0.8174504041671753,
      0.7880286574363708,
      0.7892252802848816,
      0.8079565763473511,
      0.8012489080429077,
      0.7757130265235901,
      0.7838937640190125,
      0.8206406831741333,
      0.795190691947937,
      0.7715224623680115,
      0.7989999651908875,
      0.8294158577919006,
      0.7884379029273987,
      0.7777729630470276,
      0.8291850090026855,
      0.8256235122680664,
      0.7726294994354248,
      0.7916214466094971,
      0.8476073741912842,
      0.785788893699646,
      0.9961423277854919,
      0.9966476559638977,
      0.9894537329673767,
      0.9928884506225586,
      0.9966042041778564,
      0.9996447563171387,
      0.9998541474342346,
      0.9998674988746643,
      0.9998653531074524,
      0.9997208714485168,
      0.999782145023346,
      0.9998975396156311,
      0.9998868107795715,
      0.9999328851699829,
      0.9998943209648132,
      0.9998804330825806,
      0.9998819231987,
      0.9999121427536011,
      0.9999503493309021,
      0.9999600052833557,
      0.9999383687973022,
      0.9999193549156189,
      0.9999238848686218,
      0.9999166131019592,
      0.9999266862869263,
      0.9997324347496033,
      0.9997304677963257,
      0.9997743368148804,
      0.9997578263282776,
      0.9996585249900818,
      0.9991584420204163,
      0.9957433342933655,
      0.974480390548706,
      0.9709636569023132,
      0.929381251335144,
      0.9543279409408569,
      0.9771578907966614,
      0.9674574732780457,
      0.9785766005516052,
      0.9649745225906372,
      0.977187991142273,
      0.9592568874359131,
      0.9624359607696533,
      0.9389184713363647,
      0.9103902578353882,
      0.9433473348617554,
      0.9506887197494507,
      0.985096275806427,
      0.9852960705757141,
      0.9608041048049927,
      0.9689216613769531,
      0.940025269985199,
      0.919664204120636,
      0.9609337449073792,
      0.968743622303009,
      0.9789162874221802,
      0.9501118659973145,
      0.975610613822937,
      0.9472390413284302,
      0.9249783754348755,
      0.9592632055282593,
      0.9678264856338501,
      0.9895751476287842,
      0.997485339641571,
      0.9994620084762573,
      0.9995848536491394,
      0.9998731017112732,
      0.9999430775642395,
      0.9998939037322998,
      0.9998473525047302,
      0.9998530745506287,
      0.9999062418937683,
      0.9998751878738403,
      0.9999139308929443,
      0.9999464750289917,
      0.9998770356178284,
      0.9998888373374939,
      0.999924898147583,
      0.9999487400054932,
      0.9999483227729797,
      0.9998742938041687,
      0.9999455213546753,
      0.9999420046806335,
      0.99996018409729,
      0.9999667406082153,
      0.9999415278434753,
      0.9999066591262817,
      0.9999463558197021,
      0.9999569654464722,
      0.9999197125434875,
      0.9999042749404907,
      0.999896228313446,
      0.9997624754905701,
      0.9956653714179993,
      0.981684148311615,
      0.9823595285415649,
      0.9688234329223633,
      0.9842409491539001,
      0.9672784805297852,
      0.9832258224487305,
      0.9706364870071411,
      0.9793456792831421,
      0.963220477104187,
      0.9605640172958374,
      0.9603496789932251,
      0.9658452868461609,
      0.968038022518158,
      0.9787521958351135,
      0.9774444103240967,
      0.994765043258667,
      0.9978521466255188,
      0.999813437461853,
      0.9998788237571716,
      0.9999118447303772,
      0.9997650980949402
    ],
    [
      0.7429602146148682,
      0.7775753736495972,
      0.7844277024269104,
      0.8029648661613464,
      0.8474570512771606,
      0.8359867334365845,
      0.8252512216567993,
      0.8641376495361328,
      0.8782269954681396,
      0.8514186143875122,
      0.8531085252761841,
      0.898904025554657,
      0.8862366080284119,
      0.8611047863960266,
      0.8815670609474182,
      0.9013267159461975,
      0.8664170503616333,
      0.8521921038627625,
      0.8618264198303223,
      0.859909176826477,
      0.833148717880249,
      0.8261327743530273,
      0.8341755270957947,
      0.8470166325569153,
      0.8203504085540771,
      0.8424947261810303,
      0.828575611114502,
      0.7607913613319397,
      0.8048596978187561,
      0.8358722925186157,
      0.8082466721534729,
      0.8054221272468567,
      0.8128907680511475,
      0.826059103012085,
      0.8236376047134399,
      0.8209763765335083,
      0.8398407697677612,
      0.831096351146698,
      0.8254401683807373,
      0.8314346075057983,
      0.8423432111740112,
      0.8260381817817688,
      0.8190791010856628,
      0.8288257122039795,
      0.8360993266105652,
      0.8243564367294312,
      0.800116777420044,
      0.8103888034820557,
      0.8184317350387573,
      0.7881465554237366,
      0.7916183471679688,
      0.7710534334182739,
      0.7571209669113159,
      0.8200929760932922,
      0.8189616203308105,
      0.7678719162940979,
      0.8003609776496887,
      0.8387970924377441,
      0.8024682998657227,
      0.795971155166626,
      0.8256590962409973,
      0.8315615057945251,
      0.7963851094245911,
      0.7926838397979736,
      0.8235738277435303,
      0.8065604567527771,
      0.785929262638092,
      0.7933950424194336,
      0.8076902627944946,
      0.7976171374320984,
      0.808128833770752,
      0.8327456712722778,
      0.8223935961723328,
      0.7984597086906433,
      0.8181086778640747,
      0.8328981399536133,
      0.8128541707992554,
      0.80143803358078,
      0.8146472573280334,
      0.826754629611969,
      0.7995218634605408,
      0.8004194498062134,
      0.8161317706108093,
      0.8107118606567383,
      0.7860426306724548,
      0.7921426296234131,
      0.8281228542327881,
      0.8042222261428833,
      0.7802331447601318,
      0.8057464361190796,
      0.8385329842567444,
      0.7999368906021118,
      0.7864816784858704,
      0.8357618451118469,
      0.833588719367981,
      0.7820499539375305,
      0.8016754984855652,
      0.8532497882843018,
      0.7926431894302368,
      0.9965880513191223,
      0.9971100687980652,
      0.9911047220230103,
      0.9938585162162781,
      0.9971480965614319,
      0.9997043013572693,
      0.999872088432312,
      0.9998770952224731,
      0.9998738169670105,
      0.9997443556785583,
      0.9997974634170532,
      0.999903678894043,
      0.9998903274536133,
      0.999934732913971,
      0.9998923540115356,
      0.9998825192451477,
      0.9998828172683716,
      0.9999133348464966,
      0.9999517202377319,
      0.9999616742134094,
      0.9999422430992126,
      0.9999269843101501,
      0.9999346137046814,
      0.9999346733093262,
      0.9999440908432007,
      0.9998413920402527,
      0.9997856616973877,
      0.9998118877410889,
      0.9997790455818176,
      0.9996902346611023,
      0.9992821216583252,
      0.9963361620903015,
      0.9776719808578491,
      0.9751202464103699,
      0.9366888999938965,
      0.9604747295379639,
      0.9803219437599182,
      0.9715836644172668,
      0.9816606640815735,
      0.9688063859939575,
      0.9794767498970032,
      0.962512731552124,
      0.9650267362594604,
      0.9420754313468933,
      0.9173374176025391,
      0.9485710859298706,
      0.9555894732475281,
      0.9868150949478149,
      0.9871615171432495,
      0.9653888940811157,
      0.9723432064056396,
      0.9459376335144043,
      0.9265915751457214,
      0.9654348492622375,
      0.9723803400993347,
      0.9819542765617371,
      0.9557111263275146,
      0.9790129065513611,
      0.955893337726593,
      0.9328007698059082,
      0.9639559984207153,
      0.971448540687561,
      0.99090975522995,
      0.9978784918785095,
      0.9995875954627991,
      0.9996635317802429,
      0.9998921751976013,
      0.9999510645866394,
      0.999913215637207,
      0.9998742341995239,
      0.9998806118965149,
      0.999918520450592,
      0.9998981952667236,
      0.9999238848686218,
      0.9999524354934692,
      0.9998997449874878,
      0.999907374382019,
      0.999933123588562,
      0.9999586939811707,
      0.9999584555625916,
      0.9999032020568848,
      0.999954342842102,
      0.9999509453773499,
      0.9999640583992004,
      0.9999674558639526,
      0.999944806098938,
      0.9999094009399414,
      0.9999493956565857,
      0.9999590516090393,
      0.9999241232872009,
      0.9999067187309265,
      0.9999071359634399,
      0.999783456325531,
      0.9959970712661743,
      0.982892632484436,
      0.9835185408592224,
      0.9710079431533813,
      0.9857986569404602,
      0.9704768657684326,
      0.9858063459396362,
      0.9741610884666443,
      0.9822139739990234,
      0.9674738645553589,
      0.9651507139205933,
      0.9652388095855713,
      0.9692610502243042,
      0.9706414937973022,
      0.9806602001190186,
      0.978875994682312,
      0.995166540145874,
      0.9980351328849792,
      0.9998317360877991,
      0.999886155128479,
      0.9999161958694458,
      0.9997674822807312
    ],
    [
      0.7519130110740662,
      0.785541296005249,
      0.7932913303375244,
      0.8131656646728516,
      0.8555170297622681,
      0.8441811800003052,
      0.8353195190429688,
      0.8738589286804199,
      0.8866952657699585,
      0.8619932532310486,
      0.8642656803131104,
      0.9087921380996704,
      0.8961303234100342,
      0.8741528987884521,
      0.8937671184539795,
      0.9128588438034058,
      0.8801093101501465,
      0.8683992624282837,
      0.8806074857711792,
      0.8783313632011414,
      0.8508831262588501,
      0.847771942615509,
      0.8563745021820068,
      0.8685690760612488,
      0.8407557606697083,
      0.8579295873641968,
      0.83869868516922,
      0.7722050547599792,
      0.8215504884719849,
      0.852031409740448,
      0.819431722164154,
      0.8212522864341736,
      0.8288304805755615,
      0.8401266932487488,
      0.8355017900466919,
      0.8344569206237793,
      0.8526755571365356,
      0.8423047661781311,
      0.8372576236724854,
      0.8445653319358826,
      0.854724645614624,
      0.8377872109413147,
      0.8319396376609802,
      0.8424190282821655,
      0.8482039570808411,
      0.8375372886657715,
      0.8130708932876587,
      0.8251352906227112,
      0.830487847328186,
      0.802865207195282,
      0.8061348795890808,
      0.7880289554595947,
      0.7718536853790283,
      0.8316634297370911,
      0.8303079605102539,
      0.7805460691452026,
      0.8115900158882141,
      0.8493800759315491,
      0.8140817284584045,
      0.8079770803451538,
      0.8360885381698608,
      0.8418018817901611,
      0.8079724907875061,
      0.8045806288719177,
      0.8327329158782959,
      0.817466676235199,
      0.7972772717475891,
      0.8058431148529053,
      0.8185979127883911,
      0.8079808354377747,
      0.8155120611190796,
      0.8425312042236328,
      0.8308578729629517,
      0.8090469837188721,
      0.829657793045044,
      0.8426816463470459,
      0.8231237530708313,
      0.8130828142166138,
      0.8256425857543945,
      0.8363698720932007,
      0.8105398416519165,
      0.8116986751556396,
      0.825261652469635,
      0.8202509880065918,
      0.7969557642936707,
      0.8006406426429749,
      0.8354105949401855,
      0.8136330842971802,
      0.7894093990325928,
      0.813119649887085,
      0.8466745615005493,
      0.8105156421661377,
      0.7958178520202637,
      0.843436062335968,
      0.8431890606880188,
      0.7917966842651367,
      0.8106004595756531,
      0.860213041305542,
      0.8018388748168945,
      0.9969227313995361,
      0.9975483417510986,
      0.992498517036438,
      0.9947187900543213,
      0.9975510835647583,
      0.9997431635856628,
      0.999885618686676,
      0.9998852014541626,
      0.999881386756897,
      0.9997663497924805,
      0.9998086094856262,
      0.9999091625213623,
      0.9998934268951416,
      0.9999364614486694,
      0.9998944997787476,
      0.9998840093612671,
      0.9998833537101746,
      0.9999141693115234,
      0.9999525547027588,
      0.9999626874923706,
      0.9999457001686096,
      0.9999332427978516,
      0.9999428391456604,
      0.9999462962150574,
      0.9999526143074036,
      0.9998716115951538,
      0.9998144507408142,
      0.9998375773429871,
      0.9997960925102234,
      0.9997158646583557,
      0.9993830919265747,
      0.9969353675842285,
      0.9809727072715759,
      0.9792759418487549,
      0.9443302154541016,
      0.9664642214775085,
      0.9825589060783386,
      0.975286602973938,
      0.9843786954879761,
      0.9722368121147156,
      0.9815785884857178,
      0.9655153751373291,
      0.9678027629852295,
      0.9474121332168579,
      0.9245232343673706,
      0.953406572341919,
      0.9598811268806458,
      0.9884659647941589,
      0.9889693856239319,
      0.9696654677391052,
      0.9764236211776733,
      0.9532803297042847,
      0.9344056248664856,
      0.9698644876480103,
      0.9759286642074585,
      0.9857904314994812,
      0.9610549211502075,
      0.9818223714828491,
      0.9614002704620361,
      0.9394844770431519,
      0.9683341383934021,
      0.9749714732170105,
      0.9922224283218384,
      0.9982624053955078,
      0.9996713995933533,
      0.9997172355651855,
      0.9999059438705444,
      0.9999571442604065,
      0.9999266266822815,
      0.9998939037322998,
      0.9999026656150818,
      0.9999299645423889,
      0.9999183416366577,
      0.9999339580535889,
      0.9999589920043945,
      0.9999175667762756,
      0.9999233484268188,
      0.9999402761459351,
      0.9999653697013855,
      0.9999653100967407,
      0.99992436170578,
      0.9999614357948303,
      0.9999563097953796,
      0.9999670386314392,
      0.9999694228172302,
      0.999946653842926,
      0.9999105334281921,
      0.9999512434005737,
      0.9999605417251587,
      0.9999268054962158,
      0.9999120235443115,
      0.9999152421951294,
      0.999803364276886,
      0.9963374137878418,
      0.9841453433036804,
      0.9847202301025391,
      0.9731176495552063,
      0.9872421026229858,
      0.9733180999755859,
      0.987982451915741,
      0.9755095839500427,
      0.9848314523696899,
      0.9719769954681396,
      0.96958988904953,
      0.9690896272659302,
      0.9723365306854248,
      0.9731056094169617,
      0.9823634624481201,
      0.9802030324935913,
      0.9955415725708008,
      0.9982242584228516,
      0.9998475313186646,
      0.9998915791511536,
      0.9999191164970398,
      0.9997681379318237
    ],
    [
      0.7625656127929688,
      0.7925673127174377,
      0.8026387691497803,
      0.8233819603919983,
      0.8636237382888794,
      0.8524582386016846,
      0.8453831672668457,
      0.882776141166687,
      0.894525408744812,
      0.8713151216506958,
      0.8746845722198486,
      0.9172155261039734,
      0.9049368500709534,
      0.8852195143699646,
      0.9029940366744995,
      0.9208385944366455,
      0.8901717066764832,
      0.8799448013305664,
      0.8925865292549133,
      0.8907876014709473,
      0.8632378578186035,
      0.8614349365234375,
      0.8707183599472046,
      0.883213222026825,
      0.8549929857254028,
      0.8686363697052002,
      0.8484907150268555,
      0.7833719253540039,
      0.833503246307373,
      0.8632582426071167,
      0.8304524421691895,
      0.8351300358772278,
      0.8403772711753845,
      0.851617157459259,
      0.8465383648872375,
      0.8459538817405701,
      0.8628624081611633,
      0.8522975444793701,
      0.8475309610366821,
      0.8555933237075806,
      0.8658645153045654,
      0.8483362197875977,
      0.8436136245727539,
      0.8555328845977783,
      0.8602221012115479,
      0.8499510884284973,
      0.8263270854949951,
      0.8397022485733032,
      0.8427920341491699,
      0.8167504668235779,
      0.8199784755706787,
      0.8017978668212891,
      0.7844675183296204,
      0.8423997163772583,
      0.8402227163314819,
      0.7917605042457581,
      0.8225525617599487,
      0.858690083026886,
      0.8246246576309204,
      0.8200719356536865,
      0.8456818461418152,
      0.8517106771469116,
      0.8203824758529663,
      0.8182443976402283,
      0.8429921865463257,
      0.8309444189071655,
      0.8115740418434143,
      0.8208498954772949,
      0.8327511548995972,
      0.8157248497009277,
      0.820871114730835,
      0.8505769968032837,
      0.8382914662361145,
      0.8194057941436768,
      0.8405137658119202,
      0.8524745106697083,
      0.8328884840011597,
      0.8254609107971191,
      0.8375167846679688,
      0.8457881808280945,
      0.8218117356300354,
      0.8227836489677429,
      0.8351238965988159,
      0.8302302360534668,
      0.8081462383270264,
      0.8098831176757812,
      0.8440941572189331,
      0.8238606452941895,
      0.7998306751251221,
      0.8210218548774719,
      0.8557432889938354,
      0.8215706944465637,
      0.8061877489089966,
      0.8518437147140503,
      0.8541063070297241,
      0.8041637539863586,
      0.8196697235107422,
      0.8684823513031006,
      0.8128425478935242,
      0.997144877910614,
      0.9979138374328613,
      0.9934142827987671,
      0.9953840374946594,
      0.9978415966033936,
      0.9997721314430237,
      0.9998956918716431,
      0.9998911023139954,
      0.9998866319656372,
      0.9997832179069519,
      0.9998204708099365,
      0.9999141097068787,
      0.9998967051506042,
      0.9999381899833679,
      0.9998959302902222,
      0.9998863935470581,
      0.9998852014541626,
      0.9999154806137085,
      0.99995356798172,
      0.9999639987945557,
      0.999948263168335,
      0.9999372363090515,
      0.9999483227729797,
      0.9999536871910095,
      0.9999582767486572,
      0.9998782277107239,
      0.9998317360877991,
      0.9998558759689331,
      0.9998084902763367,
      0.9997341632843018,
      0.9994605183601379,
      0.9974334239959717,
      0.9834764003753662,
      0.9820782542228699,
      0.9496983289718628,
      0.9702345132827759,
      0.9844038486480713,
      0.9776599407196045,
      0.9862139821052551,
      0.9750229120254517,
      0.9834814071655273,
      0.9686166644096375,
      0.9705471396446228,
      0.9518094062805176,
      0.9310681819915771,
      0.9575482606887817,
      0.963565468788147,
      0.9904675483703613,
      0.9905160069465637,
      0.9730293154716492,
      0.9798405170440674,
      0.9585360288619995,
      0.9403024911880493,
      0.9736672639846802,
      0.9783613085746765,
      0.9873345494270325,
      0.9649425745010376,
      0.9836834669113159,
      0.9650622010231018,
      0.9443694353103638,
      0.9719920754432678,
      0.9781672358512878,
      0.9934336543083191,
      0.9986178874969482,
      0.999740481376648,
      0.9997596740722656,
      0.9999168515205383,
      0.9999621510505676,
      0.9999368190765381,
      0.9999069571495056,
      0.9999157190322876,
      0.9999369382858276,
      0.9999290108680725,
      0.9999392032623291,
      0.9999623894691467,
      0.9999279379844666,
      0.9999327063560486,
      0.9999446868896484,
      0.9999696016311646,
      0.9999696016311646,
      0.9999370574951172,
      0.999965250492096,
      0.9999632239341736,
      0.9999695420265198,
      0.9999709725379944,
      0.9999485611915588,
      0.9999125003814697,
      0.9999535083770752,
      0.9999622702598572,
      0.9999297857284546,
      0.9999244213104248,
      0.9999240636825562,
      0.9998230934143066,
      0.9966205358505249,
      0.9852744936943054,
      0.9859038591384888,
      0.9750199317932129,
      0.9879093170166016,
      0.9754400253295898,
      0.9880886077880859,
      0.9777544736862183,
      0.9867258071899414,
      0.9752148389816284,
      0.9727296829223633,
      0.9716588258743286,
      0.9746818542480469,
      0.9752488732337952,
      0.9838235378265381,
      0.9814354181289673,
      0.9959112405776978,
      0.9983944892883301,
      0.9998613595962524,
      0.999896764755249,
      0.9999223947525024,
      0.9997705221176147
    ],
    [
      0.7734419703483582,
      0.8000434041023254,
      0.812412679195404,
      0.8328761458396912,
      0.8716576099395752,
      0.8604922294616699,
      0.8548613786697388,
      0.890845775604248,
      0.9019424319267273,
      0.8800843358039856,
      0.8839430212974548,
      0.9243898391723633,
      0.9131118655204773,
      0.8948158025741577,
      0.9112951755523682,
      0.9281159043312073,
      0.8995339274406433,
      0.89068204164505,
      0.9037085771560669,
      0.9032028913497925,
      0.8760977387428284,
      0.8755741119384766,
      0.8854241967201233,
      0.8956646919250488,
      0.8682522177696228,
      0.879409670829773,
      0.8574087619781494,
      0.7971905469894409,
      0.8443585634231567,
      0.874319314956665,
      0.8412982821464539,
      0.8486564755439758,
      0.854020357131958,
      0.8634935617446899,
      0.8572312593460083,
      0.8565958142280579,
      0.8724974989891052,
      0.8619335293769836,
      0.8574360609054565,
      0.8658571243286133,
      0.8759328722953796,
      0.8588130474090576,
      0.8550206422805786,
      0.8678743243217468,
      0.8726258277893066,
      0.8629708290100098,
      0.8397010564804077,
      0.8540448546409607,
      0.8547463417053223,
      0.8308437466621399,
      0.8357813358306885,
      0.8168425559997559,
      0.7980833649635315,
      0.8532001972198486,
      0.8504459857940674,
      0.802911102771759,
      0.8338371515274048,
      0.8681625723838806,
      0.8351716995239258,
      0.8321797847747803,
      0.8558245301246643,
      0.8610110282897949,
      0.8313974142074585,
      0.8298894166946411,
      0.8521018624305725,
      0.8419163227081299,
      0.8243986368179321,
      0.8326554298400879,
      0.8441859483718872,
      0.8242670297622681,
      0.8294352293014526,
      0.8598446249961853,
      0.8470628261566162,
      0.8302617073059082,
      0.8513797521591187,
      0.862151026725769,
      0.8433792591094971,
      0.8369433879852295,
      0.8481141328811646,
      0.855581521987915,
      0.8329288959503174,
      0.833558201789856,
      0.8448073863983154,
      0.8405036926269531,
      0.8190813064575195,
      0.8190067410469055,
      0.8529175519943237,
      0.8338353633880615,
      0.8095808625221252,
      0.8289989233016968,
      0.8646010160446167,
      0.8321043848991394,
      0.815460205078125,
      0.8594360947608948,
      0.8634623289108276,
      0.8152298927307129,
      0.8284580707550049,
      0.8756758570671082,
      0.8219423890113831,
      0.9973761439323425,
      0.9981712102890015,
      0.9946283102035522,
      0.9959882497787476,
      0.9981048107147217,
      0.9997965097427368,
      0.9999037981033325,
      0.9998959302902222,
      0.9998911619186401,
      0.9997969269752502,
      0.9998304843902588,
      0.9999189376831055,
      0.9998999238014221,
      0.9999397397041321,
      0.9998975992202759,
      0.9998883605003357,
      0.9998866319656372,
      0.9999170303344727,
      0.9999549984931946,
      0.9999653100967407,
      0.9999510049819946,
      0.9999412894248962,
      0.9999523162841797,
      0.9999596476554871,
      0.9999624490737915,
      0.9998970627784729,
      0.9998500943183899,
      0.999871551990509,
      0.9998202919960022,
      0.9997507929801941,
      0.9995226263999939,
      0.9979471564292908,
      0.985482931137085,
      0.984475314617157,
      0.9549986720085144,
      0.9736039638519287,
      0.9854957461357117,
      0.9799789190292358,
      0.9880530834197998,
      0.9776926040649414,
      0.9852610230445862,
      0.9714457392692566,
      0.9732765555381775,
      0.9558306932449341,
      0.936631441116333,
      0.9610178470611572,
      0.9669427871704102,
      0.9914277791976929,
      0.9923669695854187,
      0.97605961561203,
      0.9822030663490295,
      0.96302330493927,
      0.9454640746116638,
      0.9762140512466431,
      0.9803917407989502,
      0.988520085811615,
      0.9684008359909058,
      0.985079288482666,
      0.9678165912628174,
      0.9484542012214661,
      0.9749144315719604,
      0.9807320237159729,
      0.9943036437034607,
      0.9988569617271423,
      0.9997853636741638,
      0.999790608882904,
      0.9999246597290039,
      0.9999657869338989,
      0.9999438524246216,
      0.9999125599861145,
      0.9999226331710815,
      0.9999417066574097,
      0.9999369978904724,
      0.999943196773529,
      0.9999650716781616,
      0.9999356865882874,
      0.9999404549598694,
      0.9999489188194275,
      0.9999731183052063,
      0.9999729990959167,
      0.9999450445175171,
      0.9999685883522034,
      0.9999666810035706,
      0.9999719858169556,
      0.9999737739562988,
      0.9999508857727051,
      0.9999145865440369,
      0.9999551773071289,
      0.999960720539093,
      0.9999324679374695,
      0.9999298453330994,
      0.9999318718910217,
      0.9998415112495422,
      0.996941864490509,
      0.9864215850830078,
      0.9870430827140808,
      0.9767971038818359,
      0.9890453815460205,
      0.9774824380874634,
      0.9894140958786011,
      0.9799061417579651,
      0.9883944392204285,
      0.9778437614440918,
      0.9755337834358215,
      0.9739118218421936,
      0.9767075181007385,
      0.9769323468208313,
      0.985080361366272,
      0.9826533198356628,
      0.99625563621521,
      0.9985455274581909,
      0.9998742938041687,
      0.9999020099639893,
      0.999925434589386,
      0.9997732639312744
    ],
    [
      0.7829643487930298,
      0.8069993853569031,
      0.8209990859031677,
      0.8407273292541504,
      0.8784099221229553,
      0.866278886795044,
      0.8622621893882751,
      0.8969606161117554,
      0.9079181551933289,
      0.8867168426513672,
      0.8910704851150513,
      0.9299961924552917,
      0.9192616939544678,
      0.9017444849014282,
      0.9175941944122314,
      0.9333856105804443,
      0.9064745903015137,
      0.8987022042274475,
      0.9115878343582153,
      0.911444902420044,
      0.8857567310333252,
      0.8859082460403442,
      0.8972831964492798,
      0.9059059023857117,
      0.8796356916427612,
      0.8905173540115356,
      0.8651697039604187,
      0.8095194101333618,
      0.8541631102561951,
      0.8825609087944031,
      0.8491301536560059,
      0.8594982624053955,
      0.8651403784751892,
      0.8722580671310425,
      0.8648620843887329,
      0.8657330274581909,
      0.8802597522735596,
      0.8698533177375793,
      0.865375816822052,
      0.8742852210998535,
      0.8848409652709961,
      0.8683681488037109,
      0.8647910952568054,
      0.8788796663284302,
      0.8832590579986572,
      0.8743813633918762,
      0.8509409427642822,
      0.8664540648460388,
      0.8669923543930054,
      0.8454344272613525,
      0.8498149514198303,
      0.8316571116447449,
      0.8122365474700928,
      0.8645181655883789,
      0.8614691495895386,
      0.816470742225647,
      0.8444234728813171,
      0.8781148195266724,
      0.8458374738693237,
      0.8423666954040527,
      0.8654592037200928,
      0.8700553774833679,
      0.8407002687454224,
      0.8366171717643738,
      0.8590969443321228,
      0.8489600419998169,
      0.8301852941513062,
      0.8379470109939575,
      0.8490091562271118,
      0.8322475552558899,
      0.8351165056228638,
      0.8693429827690125,
      0.8552140593528748,
      0.8409812450408936,
      0.8602133989334106,
      0.8712247610092163,
      0.8542885184288025,
      0.8469769954681396,
      0.8573277592658997,
      0.865831732749939,
      0.8438395261764526,
      0.843575656414032,
      0.8534172773361206,
      0.8498198390007019,
      0.8288411498069763,
      0.8270318508148193,
      0.8604487776756287,
      0.8422408103942871,
      0.8178109526634216,
      0.8357446789741516,
      0.8716660737991333,
      0.8410115838050842,
      0.8232108354568481,
      0.8653159141540527,
      0.8704156279563904,
      0.8245309591293335,
      0.835479199886322,
      0.8805175423622131,
      0.8282930850982666,
      0.9975619316101074,
      0.9983393549919128,
      0.9951867461204529,
      0.996437132358551,
      0.9982773661613464,
      0.9998125433921814,
      0.9999094605445862,
      0.9998992681503296,
      0.9998932480812073,
      0.9998003840446472,
      0.9998292922973633,
      0.9999207258224487,
      0.9999011754989624,
      0.9999404549598694,
      0.999897301197052,
      0.9998888969421387,
      0.9998873472213745,
      0.9999175667762756,
      0.9999556541442871,
      0.9999662637710571,
      0.9999528527259827,
      0.9999435544013977,
      0.9999549984931946,
      0.9999632239341736,
      0.999966025352478,
      0.9999082088470459,
      0.9998623728752136,
      0.9998841285705566,
      0.9998294711112976,
      0.9997640252113342,
      0.9995723962783813,
      0.9983449578285217,
      0.9870115518569946,
      0.9862133860588074,
      0.9578424692153931,
      0.9760178923606873,
      0.9869553446769714,
      0.9817598462104797,
      0.9890844821929932,
      0.9788333177566528,
      0.9865343570709229,
      0.973818302154541,
      0.9755356311798096,
      0.9594849348068237,
      0.9414552450180054,
      0.9646375179290771,
      0.9700693488121033,
      0.9924548268318176,
      0.9932420253753662,
      0.9783474206924438,
      0.9838229417800903,
      0.9666881561279297,
      0.9503176808357239,
      0.9781761169433594,
      0.9818897247314453,
      0.9894598722457886,
      0.9711923599243164,
      0.986297607421875,
      0.970212996006012,
      0.952208936214447,
      0.977397620677948,
      0.9830055832862854,
      0.9950358867645264,
      0.9990959763526917,
      0.9998193979263306,
      0.999811589717865,
      0.9999301433563232,
      0.9999681711196899,
      0.9999486804008484,
      0.999918520450592,
      0.9999276995658875,
      0.9999446868896484,
      0.9999415874481201,
      0.9999454617500305,
      0.9999666213989258,
      0.9999405145645142,
      0.9999452829360962,
      0.9999511241912842,
      0.9999754428863525,
      0.9999750256538391,
      0.9999497532844543,
      0.9999707937240601,
      0.9999698996543884,
      0.9999732971191406,
      0.9999746680259705,
      0.9999524354934692,
      0.9999157786369324,
      0.9999562501907349,
      0.9999616742134094,
      0.9999346733093262,
      0.9999330043792725,
      0.9999359250068665,
      0.9998514652252197,
      0.997151792049408,
      0.9872381687164307,
      0.9878990054130554,
      0.978108823299408,
      0.9898285865783691,
      0.9789990186691284,
      0.9903841614723206,
      0.9816418886184692,
      0.9895488023757935,
      0.9798692464828491,
      0.9776877760887146,
      0.9757535457611084,
      0.9782152771949768,
      0.9784284830093384,
      0.9860643148422241,
      0.983686089515686,
      0.9964733123779297,
      0.9986424446105957,
      0.9998815059661865,
      0.9999051690101624,
      0.9999275803565979,
      0.9997752904891968
    ],
    [
      0.791290283203125,
      0.8138153553009033,
      0.8284196257591248,
      0.8473948240280151,
      0.8841795921325684,
      0.8723018765449524,
      0.8685741424560547,
      0.9025664925575256,
      0.9129730463027954,
      0.8924293518066406,
      0.897239625453949,
      0.9346762895584106,
      0.9245409965515137,
      0.9086750745773315,
      0.922920286655426,
      0.9375587701797485,
      0.911781907081604,
      0.9048734903335571,
      0.9175191521644592,
      0.9181303381919861,
      0.8936232924461365,
      0.8937805891036987,
      0.905761182308197,
      0.913244366645813,
      0.8875145316123962,
      0.8983836770057678,
      0.8724302053451538,
      0.8195835947990417,
      0.8627859354019165,
      0.8889399766921997,
      0.8550446629524231,
      0.867878794670105,
      0.8734960556030273,
      0.8795344233512878,
      0.8715688586235046,
      0.8738433122634888,
      0.8871264457702637,
      0.8767553567886353,
      0.8730021715164185,
      0.8822309970855713,
      0.8929283618927002,
      0.8772300481796265,
      0.8735197186470032,
      0.8883558511734009,
      0.8923967480659485,
      0.8835696578025818,
      0.8610467910766602,
      0.8766448497772217,
      0.8778713345527649,
      0.8578869104385376,
      0.8603068590164185,
      0.8439710140228271,
      0.8252426981925964,
      0.8747633695602417,
      0.8725484013557434,
      0.8300645351409912,
      0.8545053005218506,
      0.8873639702796936,
      0.8564280867576599,
      0.8524458408355713,
      0.8745421171188354,
      0.8791582584381104,
      0.8497869968414307,
      0.8439955711364746,
      0.8673431277275085,
      0.8572561740875244,
      0.8372249603271484,
      0.8463743329048157,
      0.8557990789413452,
      0.8432543873786926,
      0.8499729633331299,
      0.8813797235488892,
      0.8646754026412964,
      0.852697491645813,
      0.8711686134338379,
      0.8811254501342773,
      0.8644208908081055,
      0.8560401797294617,
      0.8662601709365845,
      0.8750579357147217,
      0.8542364835739136,
      0.8531365394592285,
      0.8612687587738037,
      0.859052300453186,
      0.8383604288101196,
      0.8350639343261719,
      0.8685058355331421,
      0.8507399559020996,
      0.8259036540985107,
      0.8422418832778931,
      0.8782590627670288,
      0.8493082523345947,
      0.8312617540359497,
      0.871202290058136,
      0.877953827381134,
      0.8346564769744873,
      0.8421783447265625,
      0.8860045671463013,
      0.8356918692588806,
      0.997726559638977,
      0.9984956979751587,
      0.9953902363777161,
      0.9965965151786804,
      0.9983927607536316,
      0.9998210668563843,
      0.9999136924743652,
      0.9999009370803833,
      0.9998953938484192,
      0.9998089075088501,
      0.9998361468315125,
      0.999923586845398,
      0.9999030232429504,
      0.9999415874481201,
      0.9998984932899475,
      0.9998903274536133,
      0.9998880624771118,
      0.9999184608459473,
      0.9999563097953796,
      0.9999668002128601,
      0.9999538660049438,
      0.9999450445175171,
      0.9999567866325378,
      0.999966025352478,
      0.9999682307243347,
      0.9999157190322876,
      0.9998700618743896,
      0.999891459941864,
      0.9998349547386169,
      0.9997726082801819,
      0.999605655670166,
      0.9986349940299988,
      0.9882065057754517,
      0.9875544309616089,
      0.9609531164169312,
      0.9778158664703369,
      0.9881219863891602,
      0.9831667542457581,
      0.9901909828186035,
      0.9806617498397827,
      0.9875457286834717,
      0.9756565093994141,
      0.9773076772689819,
      0.9623509049415588,
      0.9451355934143066,
      0.9674649834632874,
      0.9724267721176147,
      0.9932200312614441,
      0.9939156174659729,
      0.98019939661026,
      0.985256016254425,
      0.9695819020271301,
      0.9541671276092529,
      0.9797220230102539,
      0.9831863641738892,
      0.9902475476264954,
      0.9736257791519165,
      0.9874153733253479,
      0.9712114334106445,
      0.9555714726448059,
      0.9796613454818726,
      0.9861018657684326,
      0.9958816170692444,
      0.9994683861732483,
      0.9998494982719421,
      0.9998300671577454,
      0.9999344348907471,
      0.9999706745147705,
      0.999952495098114,
      0.9999228715896606,
      0.9999315142631531,
      0.9999473094940186,
      0.9999452829360962,
      0.9999476671218872,
      0.9999679923057556,
      0.9999445676803589,
      0.9999489188194275,
      0.9999531507492065,
      0.9999771118164062,
      0.9999763369560242,
      0.999953031539917,
      0.999971866607666,
      0.9999706149101257,
      0.9999743103981018,
      0.9999755620956421,
      0.9999539256095886,
      0.999917209148407,
      0.9999573826789856,
      0.9999628663063049,
      0.9999368190765381,
      0.9999363422393799,
      0.9999399781227112,
      0.9998615384101868,
      0.9973557591438293,
      0.9879382848739624,
      0.9886442422866821,
      0.9781133532524109,
      0.9904921650886536,
      0.9803903698921204,
      0.9911451935768127,
      0.9829474687576294,
      0.9903416633605957,
      0.9814893007278442,
      0.9794248938560486,
      0.977176308631897,
      0.9796442985534668,
      0.9797962307929993,
      0.9869181513786316,
      0.9846306443214417,
      0.9966848492622375,
      0.9987590909004211,
      0.9998895525932312,
      0.9999086260795593,
      0.999929666519165,
      0.9997774362564087
    ],
    [
      0.8008772730827332,
      0.8221642971038818,
      0.837641716003418,
      0.8554884791374207,
      0.8909467458724976,
      0.8799894452095032,
      0.8758324980735779,
      0.908358633518219,
      0.9189549088478088,
      0.8993822932243347,
      0.9041489362716675,
      0.9394153356552124,
      0.9300767183303833,
      0.915360689163208,
      0.9280005693435669,
      0.9414846301078796,
      0.9170582294464111,
      0.9110673666000366,
      0.9227867722511292,
      0.9236593246459961,
      0.901398241519928,
      0.9016404151916504,
      0.9130706191062927,
      0.9193545579910278,
      0.8944313526153564,
      0.9056379795074463,
      0.8798354864120483,
      0.8322689533233643,
      0.8729256391525269,
      0.8964139223098755,
      0.8633341193199158,
      0.8803852200508118,
      0.8830103874206543,
      0.8879271745681763,
      0.8803451061248779,
      0.8829264640808105,
      0.894125759601593,
      0.884472668170929,
      0.8820892572402954,
      0.8908516764640808,
      0.9005258679389954,
      0.886802077293396,
      0.8832101821899414,
      0.8976012468338013,
      0.9020324945449829,
      0.8931939601898193,
      0.8725028038024902,
      0.8879557847976685,
      0.8892092704772949,
      0.8702116012573242,
      0.8724120855331421,
      0.8570264577865601,
      0.8394078612327576,
      0.8851413726806641,
      0.8838164806365967,
      0.8442114591598511,
      0.8665858507156372,
      0.8974059820175171,
      0.8675557374954224,
      0.8648605942726135,
      0.8851088285446167,
      0.8896713852882385,
      0.8625787496566772,
      0.8564293384552002,
      0.8792932033538818,
      0.8702801465988159,
      0.8488602042198181,
      0.8616971373558044,
      0.8682506084442139,
      0.8576958775520325,
      0.8681778311729431,
      0.8946815729141235,
      0.8760040998458862,
      0.8679839372634888,
      0.886519193649292,
      0.8928555250167847,
      0.8771069645881653,
      0.868409276008606,
      0.8779958486557007,
      0.8855822682380676,
      0.8669030666351318,
      0.8650726675987244,
      0.8712440729141235,
      0.8699097037315369,
      0.8504161834716797,
      0.8460679650306702,
      0.8779860734939575,
      0.8620693683624268,
      0.8372344970703125,
      0.8524342775344849,
      0.8876723647117615,
      0.8608608841896057,
      0.8428165912628174,
      0.8798061609268188,
      0.8881704807281494,
      0.8478794097900391,
      0.8524192571640015,
      0.8941096067428589,
      0.8465461730957031,
      0.9978892207145691,
      0.9986558556556702,
      0.9958524703979492,
      0.9971039891242981,
      0.998543381690979,
      0.9998341202735901,
      0.9999184012413025,
      0.9999033808708191,
      0.9998983144760132,
      0.9998216032981873,
      0.9998450875282288,
      0.9999265670776367,
      0.9999046921730042,
      0.9999426603317261,
      0.99989914894104,
      0.9998918771743774,
      0.9998893141746521,
      0.9999197721481323,
      0.9999573826789856,
      0.9999678134918213,
      0.9999550580978394,
      0.9999464154243469,
      0.9999582767486572,
      0.9999668002128601,
      0.9999704957008362,
      0.999923586845398,
      0.9998787641525269,
      0.9998980760574341,
      0.9998394250869751,
      0.9997841119766235,
      0.999622642993927,
      0.9988061189651489,
      0.9890352487564087,
      0.9884424805641174,
      0.9632626175880432,
      0.9791427850723267,
      0.9890876412391663,
      0.9843310117721558,
      0.991104781627655,
      0.9829721450805664,
      0.9885298013687134,
      0.9776466488838196,
      0.9791209697723389,
      0.9654542207717896,
      0.9498301148414612,
      0.9703733921051025,
      0.9747681617736816,
      0.9939032793045044,
      0.9945104122161865,
      0.9819825887680054,
      0.9861383438110352,
      0.9719716310501099,
      0.9574189782142639,
      0.980929434299469,
      0.9842981100082397,
      0.9908655285835266,
      0.9759876132011414,
      0.9886277914047241,
      0.9734733700752258,
      0.9592251181602478,
      0.9817213416099548,
      0.9878588318824768,
      0.9964026808738708,
      0.9995409250259399,
      0.9998651146888733,
      0.9998435974121094,
      0.9999383687973022,
      0.9999722242355347,
      0.9999558925628662,
      0.9999265074729919,
      0.9999338388442993,
      0.9999485611915588,
      0.9999475479125977,
      0.9999489784240723,
      0.9999685883522034,
      0.9999470710754395,
      0.9999514818191528,
      0.9999546408653259,
      0.9999784231185913,
      0.9999774098396301,
      0.9999551773071289,
      0.9999725222587585,
      0.9999704957008362,
      0.9999750256538391,
      0.9999774098396301,
      0.9999558329582214,
      0.9999191761016846,
      0.9999588131904602,
      0.9999640583992004,
      0.9999390840530396,
      0.9999390244483948,
      0.9999436736106873,
      0.9998713135719299,
      0.9973915219306946,
      0.988782525062561,
      0.9894747138023376,
      0.9794899821281433,
      0.9912460446357727,
      0.9816473126411438,
      0.991805911064148,
      0.9840965270996094,
      0.9909346103668213,
      0.9828546047210693,
      0.9809958338737488,
      0.9786826968193054,
      0.9811943769454956,
      0.9811766147613525,
      0.9878888726234436,
      0.985890805721283,
      0.9970085024833679,
      0.9989051222801208,
      0.9998986124992371,
      0.9999125003814697,
      0.999931812286377,
      0.9997808337211609
    ],
    [
      0.8102952241897583,
      0.8312933444976807,
      0.8477360010147095,
      0.8640065789222717,
      0.8982119560241699,
      0.8882192373275757,
      0.8840497732162476,
      0.9148378372192383,
      0.9249715805053711,
      0.9066997766494751,
      0.9111037254333496,
      0.944320023059845,
      0.9354896545410156,
      0.9221813082695007,
      0.9333570003509521,
      0.9460305571556091,
      0.9232957363128662,
      0.9187502861022949,
      0.9291723966598511,
      0.9306795597076416,
      0.9113617539405823,
      0.9118041396141052,
      0.9229686260223389,
      0.927465558052063,
      0.903849720954895,
      0.91431725025177,
      0.8889392614364624,
      0.8468694090843201,
      0.8862171173095703,
      0.9057540893554688,
      0.8750517964363098,
      0.8959882855415344,
      0.8959704637527466,
      0.8980557322502136,
      0.8915161490440369,
      0.8937848806381226,
      0.9025574326515198,
      0.8934840559959412,
      0.8927398324012756,
      0.900187611579895,
      0.9086645841598511,
      0.8967259526252747,
      0.8933231830596924,
      0.9066462516784668,
      0.9113750457763672,
      0.9020524621009827,
      0.8838489055633545,
      0.899945855140686,
      0.900236964225769,
      0.8818920850753784,
      0.8838915824890137,
      0.8696273565292358,
      0.8546965718269348,
      0.8950521945953369,
      0.8946046829223633,
      0.8598635196685791,
      0.8794763684272766,
      0.9068635106086731,
      0.8790467977523804,
      0.8777722120285034,
      0.8955332040786743,
      0.9000991582870483,
      0.8774888515472412,
      0.8706938028335571,
      0.8905544281005859,
      0.8841373920440674,
      0.8633213043212891,
      0.8769367933273315,
      0.8832772374153137,
      0.8719634413719177,
      0.8838240504264832,
      0.9064203500747681,
      0.8877686858177185,
      0.8843951225280762,
      0.9012219309806824,
      0.9057914018630981,
      0.891584575176239,
      0.8835095763206482,
      0.8911279439926147,
      0.8974772095680237,
      0.8820539116859436,
      0.8789538145065308,
      0.8827952742576599,
      0.882196307182312,
      0.8648569583892822,
      0.859201192855835,
      0.8883368968963623,
      0.8739400506019592,
      0.8496926426887512,
      0.8637638092041016,
      0.8971178531646729,
      0.8725522756576538,
      0.8547021150588989,
      0.8884152173995972,
      0.8975691795349121,
      0.8605554699897766,
      0.8635486364364624,
      0.9014803171157837,
      0.8566468954086304,
      0.9980412125587463,
      0.9987999200820923,
      0.9963035583496094,
      0.9975690841674805,
      0.9986724853515625,
      0.9998446106910706,
      0.9999223351478577,
      0.9999057650566101,
      0.9999015927314758,
      0.9998351335525513,
      0.9998579621315002,
      0.9999306201934814,
      0.9999077916145325,
      0.9999439120292664,
      0.9999001026153564,
      0.9998929500579834,
      0.9998903870582581,
      0.9999203681945801,
      0.9999577403068542,
      0.9999685287475586,
      0.9999558925628662,
      0.9999474883079529,
      0.9999595284461975,
      0.9999686479568481,
      0.9999722242355347,
      0.9999302625656128,
      0.999886155128479,
      0.9999053478240967,
      0.9998455047607422,
      0.9997944235801697,
      0.9996637105941772,
      0.9990327954292297,
      0.9902098774909973,
      0.9895998239517212,
      0.9666199088096619,
      0.9809279441833496,
      0.9902088642120361,
      0.9856396317481995,
      0.9919321537017822,
      0.9843564033508301,
      0.9894170165061951,
      0.9793668985366821,
      0.9814547896385193,
      0.9685746431350708,
      0.9547631740570068,
      0.9733738899230957,
      0.9770655632019043,
      0.9944206476211548,
      0.9945546388626099,
      0.9835364818572998,
      0.9876895546913147,
      0.974219024181366,
      0.9613315463066101,
      0.982519268989563,
      0.985492467880249,
      0.9914538860321045,
      0.9782335162162781,
      0.9896292686462402,
      0.9755411744117737,
      0.9631277918815613,
      0.9836544990539551,
      0.9894901514053345,
      0.9968724250793457,
      0.9996154308319092,
      0.999878466129303,
      0.999855101108551,
      0.999941349029541,
      0.999973714351654,
      0.9999583959579468,
      0.9999297857284546,
      0.9999358057975769,
      0.9999503493309021,
      0.9999502897262573,
      0.9999507665634155,
      0.999970018863678,
      0.9999499917030334,
      0.9999547004699707,
      0.999955952167511,
      0.9999796152114868,
      0.9999783635139465,
      0.9999568462371826,
      0.9999731779098511,
      0.9999707937240601,
      0.9999754428863525,
      0.9999775290489197,
      0.9999567866325378,
      0.9999204874038696,
      0.9999598264694214,
      0.9999649524688721,
      0.9999406337738037,
      0.9999406933784485,
      0.9999457597732544,
      0.999874472618103,
      0.9972519874572754,
      0.989345371723175,
      0.9902437925338745,
      0.9808057546615601,
      0.9911630153656006,
      0.9829689860343933,
      0.9924426078796387,
      0.9852011203765869,
      0.9916040897369385,
      0.9843490719795227,
      0.9824382066726685,
      0.9799951910972595,
      0.9825609922409058,
      0.9824104309082031,
      0.9887848496437073,
      0.9869515895843506,
      0.9972714781761169,
      0.9990085363388062,
      0.9999055862426758,
      0.999915599822998,
      0.9999336004257202,
      0.9997832179069519
    ],
    [
      0.8219892978668213,
      0.8406651616096497,
      0.8576120138168335,
      0.87353515625,
      0.9061236381530762,
      0.8965796232223511,
      0.8933600187301636,
      0.921852707862854,
      0.9310284852981567,
      0.9143136143684387,
      0.9183180332183838,
      0.9490348100662231,
      0.9407481551170349,
      0.9286836385726929,
      0.9387178421020508,
      0.9504223465919495,
      0.9287699460983276,
      0.9267152547836304,
      0.9350965023040771,
      0.9370217323303223,
      0.9200587272644043,
      0.9199756383895874,
      0.9309930801391602,
      0.9340468645095825,
      0.9129860401153564,
      0.9225785732269287,
      0.8979490995407104,
      0.8605698943138123,
      0.8989547491073608,
      0.9152091145515442,
      0.8873973488807678,
      0.9107919931411743,
      0.9077177047729492,
      0.9079519510269165,
      0.9039881229400635,
      0.905055820941925,
      0.9118232727050781,
      0.9035964608192444,
      0.9033602476119995,
      0.9099969267845154,
      0.9171530604362488,
      0.906101644039154,
      0.9033589363098145,
      0.9156004190444946,
      0.9200692176818848,
      0.9106943607330322,
      0.8956588506698608,
      0.9111610054969788,
      0.9104191064834595,
      0.8933582305908203,
      0.8939905166625977,
      0.8816054463386536,
      0.8700730204582214,
      0.9059163331985474,
      0.9059696197509766,
      0.8758735656738281,
      0.8915192484855652,
      0.9157072305679321,
      0.8915599584579468,
      0.8913971781730652,
      0.906330943107605,
      0.9105696678161621,
      0.8943074941635132,
      0.886848509311676,
      0.9021472334861755,
      0.8993222713470459,
      0.880900502204895,
      0.8918666243553162,
      0.8972242474555969,
      0.8854842185974121,
      0.8956001996994019,
      0.9161779880523682,
      0.8987960815429688,
      0.8996824026107788,
      0.914018988609314,
      0.9170197248458862,
      0.9047426581382751,
      0.8980764746665955,
      0.903427243232727,
      0.9079558849334717,
      0.8954147100448608,
      0.8919980525970459,
      0.8942252993583679,
      0.8942816257476807,
      0.879027247428894,
      0.873014509677887,
      0.8985259532928467,
      0.8861754536628723,
      0.8637874126434326,
      0.876113772392273,
      0.9064627885818481,
      0.883971631526947,
      0.8665123581886292,
      0.8968779444694519,
      0.9056301116943359,
      0.8728277087211609,
      0.8749336004257202,
      0.908358097076416,
      0.8642501831054688,
      0.9982179403305054,
      0.9989414215087891,
      0.9967631697654724,
      0.9980611801147461,
      0.99881511926651,
      0.9998589754104614,
      0.9999265670776367,
      0.999908447265625,
      0.9999037384986877,
      0.9998428821563721,
      0.9998616576194763,
      0.999932050704956,
      0.9999081492424011,
      0.9999446868896484,
      0.9999012351036072,
      0.9998944997787476,
      0.9998915791511536,
      0.9999211430549622,
      0.999958336353302,
      0.9999690055847168,
      0.9999569654464722,
      0.9999483823776245,
      0.9999605417251587,
      0.9999702572822571,
      0.9999738335609436,
      0.9999359846115112,
      0.999891996383667,
      0.9999116659164429,
      0.9998506307601929,
      0.9998050332069397,
      0.9996994137763977,
      0.9992089867591858,
      0.9913116097450256,
      0.9906502962112427,
      0.9701926708221436,
      0.9826897382736206,
      0.9912127256393433,
      0.9868590831756592,
      0.992641270160675,
      0.985612690448761,
      0.9904028177261353,
      0.9811201095581055,
      0.9824091196060181,
      0.9715047478675842,
      0.9591265916824341,
      0.9755311012268066,
      0.979466438293457,
      0.9949294328689575,
      0.995268702507019,
      0.9850983023643494,
      0.9887818694114685,
      0.9765259027481079,
      0.9649378061294556,
      0.9840329885482788,
      0.9866055846214294,
      0.9920676946640015,
      0.9804743528366089,
      0.990552544593811,
      0.9775332808494568,
      0.9664495587348938,
      0.9854220747947693,
      0.9909889101982117,
      0.9973115921020508,
      0.9996790289878845,
      0.9998898506164551,
      0.9998654723167419,
      0.9999441504478455,
      0.9999748468399048,
      0.9999608993530273,
      0.9999310970306396,
      0.9999383687973022,
      0.9999516606330872,
      0.9999523162841797,
      0.9999517202377319,
      0.9999703764915466,
      0.9999520778656006,
      0.9999570250511169,
      0.9999573826789856,
      0.999980628490448,
      0.9999791383743286,
      0.9999585151672363,
      0.9999739527702332,
      0.9999717473983765,
      0.9999760389328003,
      0.9999788999557495,
      0.9999577403068542,
      0.9999216794967651,
      0.9999609589576721,
      0.9999661445617676,
      0.9999427199363708,
      0.9999433755874634,
      0.9999490976333618,
      0.9998819828033447,
      0.9974448084831238,
      0.9901343584060669,
      0.9908628463745117,
      0.9820641875267029,
      0.9916679859161377,
      0.9841675758361816,
      0.9929653406143188,
      0.9861723184585571,
      0.992226243019104,
      0.9858385920524597,
      0.9838466644287109,
      0.9813714027404785,
      0.9838559031486511,
      0.9833859801292419,
      0.9897469878196716,
      0.9879689812660217,
      0.9975027441978455,
      0.9991058707237244,
      0.9999058842658997,
      0.9999173283576965,
      0.9999353289604187,
      0.9997861981391907
    ],
    [
      0.8351000547409058,
      0.8550130128860474,
      0.8703333139419556,
      0.8854906558990479,
      0.9153277277946472,
      0.9074987173080444,
      0.90496426820755,
      0.9298486709594727,
      0.9382222890853882,
      0.9237778186798096,
      0.9260758757591248,
      0.9545273184776306,
      0.9469183683395386,
      0.9355401396751404,
      0.9444184899330139,
      0.9556905627250671,
      0.9352970123291016,
      0.9349567294120789,
      0.9418906569480896,
      0.944146990776062,
      0.9292405247688293,
      0.9287689924240112,
      0.9390640258789062,
      0.940790057182312,
      0.9234378337860107,
      0.9317869544029236,
      0.907273530960083,
      0.8773783445358276,
      0.9132976531982422,
      0.9257187843322754,
      0.9006711840629578,
      0.9230175018310547,
      0.9204020500183105,
      0.9179752469062805,
      0.9153666496276855,
      0.9164975881576538,
      0.9221696257591248,
      0.914458155632019,
      0.9135901927947998,
      0.9201180934906006,
      0.9259369373321533,
      0.9150149822235107,
      0.913011372089386,
      0.9247217178344727,
      0.928343653678894,
      0.9188977479934692,
      0.9073936939239502,
      0.9217993021011353,
      0.9217441082000732,
      0.9055182933807373,
      0.9048830270767212,
      0.8954082727432251,
      0.8864400386810303,
      0.9177905917167664,
      0.9178021550178528,
      0.8926376700401306,
      0.9048097133636475,
      0.9242593050003052,
      0.9010733366012573,
      0.9033706188201904,
      0.9164673089981079,
      0.9200601577758789,
      0.9089454412460327,
      0.9026566743850708,
      0.9136110544204712,
      0.9126969575881958,
      0.8977578282356262,
      0.9061175584793091,
      0.9092873930931091,
      0.8993303775787354,
      0.9070132970809937,
      0.9257457256317139,
      0.9117223024368286,
      0.914565920829773,
      0.9268351793289185,
      0.9277902841567993,
      0.9180746674537659,
      0.9126502871513367,
      0.9154106378555298,
      0.9182778596878052,
      0.9087799191474915,
      0.9046406149864197,
      0.9054862260818481,
      0.905767023563385,
      0.8943644762039185,
      0.8879462480545044,
      0.9095885753631592,
      0.8995493054389954,
      0.8811705708503723,
      0.8908568620681763,
      0.9172775149345398,
      0.898127555847168,
      0.8811984062194824,
      0.907321572303772,
      0.9151999950408936,
      0.8867220878601074,
      0.8890364766120911,
      0.9165236949920654,
      0.8744727373123169,
      0.9983839392662048,
      0.9990869760513306,
      0.9975347518920898,
      0.9983598589897156,
      0.9989111423492432,
      0.9998650550842285,
      0.9999285340309143,
      0.9999082684516907,
      0.9999043345451355,
      0.9998466372489929,
      0.9998646378517151,
      0.999934732913971,
      0.9999097585678101,
      0.9999455213546753,
      0.9999023675918579,
      0.9998949766159058,
      0.999891459941864,
      0.9999213814735413,
      0.9999588131904602,
      0.9999697208404541,
      0.9999581575393677,
      0.9999502897262573,
      0.9999616146087646,
      0.9999716877937317,
      0.9999755620956421,
      0.9999464154243469,
      0.9999011754989624,
      0.9999191761016846,
      0.9998581409454346,
      0.9998105764389038,
      0.9997314810752869,
      0.9993554353713989,
      0.9924880266189575,
      0.9917360544204712,
      0.9746527671813965,
      0.9846031069755554,
      0.9923295378684998,
      0.9879838824272156,
      0.9932265877723694,
      0.9868534803390503,
      0.9912244081497192,
      0.9829797744750977,
      0.9840940237045288,
      0.9744310975074768,
      0.9628617763519287,
      0.9778734445571899,
      0.9814453125,
      0.9953476190567017,
      0.9958115816116333,
      0.9865429401397705,
      0.9899021983146667,
      0.9791306853294373,
      0.9687684774398804,
      0.9856581687927246,
      0.9878268241882324,
      0.992703378200531,
      0.9825791120529175,
      0.9914053678512573,
      0.9799204468727112,
      0.9687468409538269,
      0.9867932796478271,
      0.9922031164169312,
      0.997736930847168,
      0.9997330904006958,
      0.9998981952667236,
      0.9998743534088135,
      0.999946653842926,
      0.9999759197235107,
      0.9999626874923706,
      0.999932587146759,
      0.9999398589134216,
      0.9999528527259827,
      0.9999544024467468,
      0.9999532699584961,
      0.9999715685844421,
      0.9999545812606812,
      0.9999598860740662,
      0.9999589323997498,
      0.9999819993972778,
      0.9999803304672241,
      0.9999603033065796,
      0.9999746084213257,
      0.9999713897705078,
      0.9999765157699585,
      0.9999787211418152,
      0.9999585151672363,
      0.9999223351478577,
      0.9999620318412781,
      0.9999669194221497,
      0.9999441504478455,
      0.999941349029541,
      0.9999516010284424,
      0.999888002872467,
      0.9976071715354919,
      0.9909624457359314,
      0.9916773438453674,
      0.9835700392723083,
      0.9922348856925964,
      0.9853697419166565,
      0.9935882687568665,
      0.9866774678230286,
      0.992961585521698,
      0.9873785972595215,
      0.9856308698654175,
      0.9829645156860352,
      0.9852048754692078,
      0.9842323660850525,
      0.9902864694595337,
      0.9890273809432983,
      0.9977127909660339,
      0.9992131590843201,
      0.99990314245224,
      0.9999213814735413,
      0.9999373555183411,
      0.9997876882553101
    ],
    [
      0.8541984558105469,
      0.8745913505554199,
      0.8870910406112671,
      0.9011951684951782,
      0.9275064468383789,
      0.9222588539123535,
      0.919512152671814,
      0.9391210675239563,
      0.947566568851471,
      0.9347788095474243,
      0.9356781244277954,
      0.9607100486755371,
      0.9546116590499878,
      0.943927526473999,
      0.9510910511016846,
      0.9619979858398438,
      0.9435247182846069,
      0.94414222240448,
      0.9499449133872986,
      0.9522476196289062,
      0.9395750164985657,
      0.9376236200332642,
      0.9469211101531982,
      0.9483520984649658,
      0.9343357086181641,
      0.9399067759513855,
      0.9185630083084106,
      0.8966088891029358,
      0.9282629489898682,
      0.936482310295105,
      0.9154462814331055,
      0.9339593648910522,
      0.9342302680015564,
      0.9294777512550354,
      0.927138090133667,
      0.9290765523910522,
      0.9334855079650879,
      0.9266952276229858,
      0.925656795501709,
      0.9317023754119873,
      0.9371867775917053,
      0.9273285865783691,
      0.9254471659660339,
      0.9361348152160645,
      0.9401800632476807,
      0.9286884069442749,
      0.9197640419006348,
      0.9333636164665222,
      0.9335910081863403,
      0.9187247157096863,
      0.9161856174468994,
      0.9098789691925049,
      0.9031932353973389,
      0.9300996661186218,
      0.9309022426605225,
      0.9112405776977539,
      0.920775294303894,
      0.9346824884414673,
      0.9146918058395386,
      0.9177027344703674,
      0.9284743666648865,
      0.9314890503883362,
      0.9234834909439087,
      0.9191993474960327,
      0.926274299621582,
      0.9257801175117493,
      0.9150756001472473,
      0.9201192855834961,
      0.9214242696762085,
      0.9132091403007507,
      0.9190589785575867,
      0.9358586072921753,
      0.9256285429000854,
      0.9283628463745117,
      0.9392784833908081,
      0.9386146068572998,
      0.9307800531387329,
      0.9273556470870972,
      0.9286874532699585,
      0.9297776222229004,
      0.9228978753089905,
      0.9190292358398438,
      0.9181132316589355,
      0.918350875377655,
      0.9112651348114014,
      0.904758632183075,
      0.9213420152664185,
      0.913569450378418,
      0.9006425738334656,
      0.9073991775512695,
      0.9284965991973877,
      0.9149235486984253,
      0.8990708589553833,
      0.919439435005188,
      0.9270284175872803,
      0.9040265083312988,
      0.9052618741989136,
      0.9262531995773315,
      0.8896689414978027,
      0.9986125826835632,
      0.9993212223052979,
      0.9982396960258484,
      0.998725414276123,
      0.9990549683570862,
      0.9998786449432373,
      0.9999324679374695,
      0.9999113082885742,
      0.9999082684516907,
      0.9998590350151062,
      0.999874472618103,
      0.9999389052391052,
      0.9999130368232727,
      0.9999479651451111,
      0.9998982548713684,
      0.9998988509178162,
      0.9998943209648132,
      0.9999236464500427,
      0.9999600648880005,
      0.9999706745147705,
      0.9999595284461975,
      0.99994957447052,
      0.9999627470970154,
      0.9999724626541138,
      0.9999753832817078,
      0.9999471306800842,
      0.9999015927314758,
      0.9999237656593323,
      0.9998630881309509,
      0.9998197555541992,
      0.999755859375,
      0.9994716048240662,
      0.9936339259147644,
      0.9930378794670105,
      0.9780999422073364,
      0.9866990447044373,
      0.9937206506729126,
      0.9895079731941223,
      0.9940751194953918,
      0.9884411096572876,
      0.9923702478408813,
      0.9854258298873901,
      0.9861071109771729,
      0.9779363870620728,
      0.967359185218811,
      0.9815686941146851,
      0.983783483505249,
      0.9959341287612915,
      0.9964032173156738,
      0.9884334802627563,
      0.9911524653434753,
      0.9821115732192993,
      0.9728561639785767,
      0.9872899651527405,
      0.9890485405921936,
      0.9932528138160706,
      0.9846100807189941,
      0.9922685027122498,
      0.981677234172821,
      0.9714351892471313,
      0.9882991313934326,
      0.9934440851211548,
      0.9981701374053955,
      0.9997809529304504,
      0.999905526638031,
      0.9998831748962402,
      0.9999490976333618,
      0.999977171421051,
      0.9999649524688721,
      0.9999344944953918,
      0.9999403357505798,
      0.9999540448188782,
      0.9999562501907349,
      0.9999550580978394,
      0.9999731779098511,
      0.9999569654464722,
      0.9999625086784363,
      0.9999602437019348,
      0.999983012676239,
      0.9999810457229614,
      0.9999613761901855,
      0.9999749660491943,
      0.9999724626541138,
      0.9999770522117615,
      0.9999793767929077,
      0.9999598264694214,
      0.9999244809150696,
      0.9999639987945557,
      0.9999685883522034,
      0.9999472498893738,
      0.9999446868896484,
      0.9999558925628662,
      0.9998969435691833,
      0.9978559017181396,
      0.9921080470085144,
      0.992669939994812,
      0.9854426980018616,
      0.9931735992431641,
      0.9869536757469177,
      0.9942951798439026,
      0.9876151084899902,
      0.9937722682952881,
      0.989158570766449,
      0.9877997636795044,
      0.9847787618637085,
      0.9870296716690063,
      0.985576331615448,
      0.9915323853492737,
      0.9904297590255737,
      0.998041570186615,
      0.9993258714675903,
      0.9999099969863892,
      0.9999253153800964,
      0.9999406337738037,
      0.9997949600219727
    ],
    [
      0.879892110824585,
      0.9025619029998779,
      0.9113690853118896,
      0.9223872423171997,
      0.9431365132331848,
      0.9405297040939331,
      0.937363862991333,
      0.9510509967803955,
      0.959435760974884,
      0.9481619596481323,
      0.9489157199859619,
      0.9691189527511597,
      0.9660875797271729,
      0.955472469329834,
      0.9611104726791382,
      0.9704421758651733,
      0.9543180465698242,
      0.9552266597747803,
      0.9605131149291992,
      0.9625501036643982,
      0.9516617655754089,
      0.9486786127090454,
      0.9565249085426331,
      0.9567874670028687,
      0.9461206197738647,
      0.9492402076721191,
      0.9342826008796692,
      0.9207353591918945,
      0.9446759223937988,
      0.9490979313850403,
      0.9346967339515686,
      0.9473612308502197,
      0.9503598809242249,
      0.9445775151252747,
      0.9418518543243408,
      0.9444124698638916,
      0.9478704929351807,
      0.9417965412139893,
      0.9407830238342285,
      0.9458776712417603,
      0.9508119821548462,
      0.9417522549629211,
      0.9405381679534912,
      0.9490958452224731,
      0.9535859823226929,
      0.9410956501960754,
      0.9351071119308472,
      0.9467891454696655,
      0.9468059539794922,
      0.9353004693984985,
      0.9302229881286621,
      0.9276562929153442,
      0.925330638885498,
      0.9453473091125488,
      0.945946216583252,
      0.932379961013794,
      0.940024197101593,
      0.9478650689125061,
      0.9312214255332947,
      0.9359515905380249,
      0.9440444707870483,
      0.9456157684326172,
      0.9402172565460205,
      0.9387552738189697,
      0.9416006207466125,
      0.9410064816474915,
      0.9357864260673523,
      0.937525749206543,
      0.9375971555709839,
      0.930793285369873,
      0.9352338910102844,
      0.9487082958221436,
      0.9430134296417236,
      0.9457472562789917,
      0.9540901184082031,
      0.9523783922195435,
      0.9462015628814697,
      0.9444774985313416,
      0.9454157948493958,
      0.9447572231292725,
      0.9402564764022827,
      0.9372826218605042,
      0.9354493618011475,
      0.9344573020935059,
      0.9309253692626953,
      0.9256462454795837,
      0.9360488653182983,
      0.9301557540893555,
      0.922809362411499,
      0.9265710711479187,
      0.941521167755127,
      0.9321336150169373,
      0.9209296107292175,
      0.9330699443817139,
      0.9399759769439697,
      0.9240742325782776,
      0.9241153597831726,
      0.9376744031906128,
      0.9088326096534729,
      0.9987238049507141,
      0.9994122385978699,
      0.9987775087356567,
      0.9991068840026855,
      0.999255359172821,
      0.9998906850814819,
      0.9999366998672485,
      0.9999145269393921,
      0.9999141693115234,
      0.9998766183853149,
      0.9998821020126343,
      0.999944269657135,
      0.9999164342880249,
      0.9999496340751648,
      0.9999008774757385,
      0.9999015927314758,
      0.9998965263366699,
      0.9999254941940308,
      0.9999613165855408,
      0.9999716877937317,
      0.9999607801437378,
      0.9999515414237976,
      0.9999637603759766,
      0.9999743700027466,
      0.9999769926071167,
      0.9999569058418274,
      0.9999101758003235,
      0.999929666519165,
      0.9998690485954285,
      0.9998348951339722,
      0.9997888803482056,
      0.9995999336242676,
      0.9948287606239319,
      0.994065523147583,
      0.9827712774276733,
      0.9888743758201599,
      0.9948731064796448,
      0.9911561012268066,
      0.9950833320617676,
      0.9904683828353882,
      0.9938235878944397,
      0.9881220459938049,
      0.9884555339813232,
      0.9816558361053467,
      0.9727053642272949,
      0.9844508171081543,
      0.9864802956581116,
      0.9967532753944397,
      0.9973286986351013,
      0.9908410906791687,
      0.9926865696907043,
      0.9855660200119019,
      0.9779340624809265,
      0.9893078804016113,
      0.9908150434494019,
      0.994219183921814,
      0.9872196316719055,
      0.9934183955192566,
      0.9835489988327026,
      0.9752122163772583,
      0.9902660250663757,
      0.9948342442512512,
      0.9986215233802795,
      0.9998247623443604,
      0.9999153017997742,
      0.9998933672904968,
      0.9999516606330872,
      0.9999781847000122,
      0.9999674558639526,
      0.9999365210533142,
      0.9999417662620544,
      0.9999551177024841,
      0.9999583959579468,
      0.9999570250511169,
      0.9999738931655884,
      0.9999599456787109,
      0.999965488910675,
      0.9999619722366333,
      0.9999842047691345,
      0.9999820590019226,
      0.9999629855155945,
      0.999975323677063,
      0.9999731779098511,
      0.9999773502349854,
      0.9999799728393555,
      0.9999607801437378,
      0.9999260902404785,
      0.9999653100967407,
      0.9999699592590332,
      0.9999496340751648,
      0.9999477863311768,
      0.999958872795105,
      0.9999083876609802,
      0.9982295036315918,
      0.993477463722229,
      0.9938420653343201,
      0.9878177642822266,
      0.9943206310272217,
      0.9891706705093384,
      0.9956768155097961,
      0.9900348782539368,
      0.9950356483459473,
      0.9911946654319763,
      0.9903959631919861,
      0.9872395992279053,
      0.9893297553062439,
      0.9877112507820129,
      0.9931934475898743,
      0.9920333623886108,
      0.9984361529350281,
      0.999480664730072,
      0.9999218583106995,
      0.9999301433563232,
      0.9999431371688843,
      0.9997986555099487
    ],
    [
      0.9102740287780762,
      0.9350870847702026,
      0.9386540651321411,
      0.9464606642723083,
      0.9596356153488159,
      0.9586058855056763,
      0.9556994438171387,
      0.9652410745620728,
      0.9732277393341064,
      0.9633082151412964,
      0.9637551307678223,
      0.9784176349639893,
      0.9771695733070374,
      0.9687649011611938,
      0.9733973741531372,
      0.9792607426643372,
      0.9675392508506775,
      0.9692824482917786,
      0.9736477732658386,
      0.9751442670822144,
      0.9650095105171204,
      0.9618327617645264,
      0.9667704701423645,
      0.9662553071975708,
      0.9583452939987183,
      0.9617381691932678,
      0.9543110728263855,
      0.9471983313560486,
      0.9618095755577087,
      0.9649176001548767,
      0.9568363428115845,
      0.964791476726532,
      0.9680980443954468,
      0.9619889259338379,
      0.958299458026886,
      0.9611213207244873,
      0.963463544845581,
      0.9585862159729004,
      0.9585418701171875,
      0.9613109827041626,
      0.9650793075561523,
      0.9571317434310913,
      0.9565742015838623,
      0.9629968404769897,
      0.9663418531417847,
      0.9555450677871704,
      0.9521169662475586,
      0.9598259925842285,
      0.9591271877288818,
      0.9514093399047852,
      0.9453407526016235,
      0.9468369483947754,
      0.9481449127197266,
      0.963025689125061,
      0.9638840556144714,
      0.9544410705566406,
      0.9594690203666687,
      0.9654037952423096,
      0.9519712924957275,
      0.9561346173286438,
      0.9621977806091309,
      0.9634253978729248,
      0.9577196836471558,
      0.9580137133598328,
      0.9578070640563965,
      0.9571552872657776,
      0.955804705619812,
      0.9556697607040405,
      0.9551752805709839,
      0.9481033086776733,
      0.9534319043159485,
      0.9636556506156921,
      0.9608678817749023,
      0.9654512405395508,
      0.9701299667358398,
      0.9691600799560547,
      0.9642336368560791,
      0.9630218744277954,
      0.9631392955780029,
      0.9632113575935364,
      0.9586686491966248,
      0.9566409587860107,
      0.9551107883453369,
      0.9532473087310791,
      0.9510335326194763,
      0.9494611024856567,
      0.9544357061386108,
      0.9498982429504395,
      0.945837140083313,
      0.948883056640625,
      0.9591869711875916,
      0.9514099359512329,
      0.9437946081161499,
      0.9504768252372742,
      0.9551857709884644,
      0.9442346096038818,
      0.9430108666419983,
      0.9517450332641602,
      0.9295216798782349,
      0.9988599419593811,
      0.9995342493057251,
      0.999312698841095,
      0.9994585514068604,
      0.9994938969612122,
      0.9999052882194519,
      0.9999424815177917,
      0.999919056892395,
      0.9999188780784607,
      0.9998912811279297,
      0.9998915791511536,
      0.9999487400054932,
      0.9999198317527771,
      0.9999516606330872,
      0.9999033212661743,
      0.9999048709869385,
      0.9998983144760132,
      0.9999282956123352,
      0.9999629855155945,
      0.9999722838401794,
      0.999962568283081,
      0.999954342842102,
      0.9999654293060303,
      0.999976396560669,
      0.9999784827232361,
      0.9999591112136841,
      0.9999173879623413,
      0.9999361038208008,
      0.9998753070831299,
      0.9998447895050049,
      0.9998200535774231,
      0.9997097849845886,
      0.9963136911392212,
      0.9957224130630493,
      0.9878487586975098,
      0.9914023876190186,
      0.9964908957481384,
      0.9934985637664795,
      0.996198296546936,
      0.9925599098205566,
      0.9954307079315186,
      0.9912751317024231,
      0.9912728667259216,
      0.9854792952537537,
      0.9787584543228149,
      0.9884494543075562,
      0.9897909164428711,
      0.9978284239768982,
      0.9982056617736816,
      0.9933251738548279,
      0.9944226145744324,
      0.9892043471336365,
      0.9838942885398865,
      0.9918253421783447,
      0.9926746487617493,
      0.9954997897148132,
      0.990229070186615,
      0.9948996305465698,
      0.9867881536483765,
      0.9816229343414307,
      0.9925665855407715,
      0.9964086413383484,
      0.999062180519104,
      0.9998651742935181,
      0.9999284744262695,
      0.9999054074287415,
      0.9999552369117737,
      0.9999797940254211,
      0.9999709129333496,
      0.9999407529830933,
      0.9999446868896484,
      0.9999569654464722,
      0.9999616146087646,
      0.9999597668647766,
      0.9999758005142212,
      0.9999628663063049,
      0.9999693632125854,
      0.9999642372131348,
      0.9999857544898987,
      0.999983012676239,
      0.9999650716781616,
      0.9999762773513794,
      0.9999745488166809,
      0.9999780654907227,
      0.9999809265136719,
      0.9999620914459229,
      0.9999284744262695,
      0.9999668598175049,
      0.9999714493751526,
      0.9999521970748901,
      0.9999516606330872,
      0.9999628663063049,
      0.9999210834503174,
      0.9986207485198975,
      0.9950612783432007,
      0.9952734708786011,
      0.9904832243919373,
      0.9954884052276611,
      0.9913766980171204,
      0.9970334768295288,
      0.9926255941390991,
      0.9963704347610474,
      0.993205726146698,
      0.9931221008300781,
      0.9899969100952148,
      0.9919734001159668,
      0.9903203845024109,
      0.9949065446853638,
      0.9938759803771973,
      0.9988153576850891,
      0.9996045231819153,
      0.9999326467514038,
      0.999934732913971,
      0.999945878982544,
      0.9998024106025696
    ],
    [
      0.9361206293106079,
      0.9565106630325317,
      0.9578553438186646,
      0.9636059999465942,
      0.9720405340194702,
      0.9723570346832275,
      0.9707267880439758,
      0.9785447120666504,
      0.9833509922027588,
      0.9774109125137329,
      0.9787818193435669,
      0.9859112501144409,
      0.9857521653175354,
      0.9811148643493652,
      0.9831751585006714,
      0.9863008260726929,
      0.9799959659576416,
      0.9806106686592102,
      0.9833992123603821,
      0.9841668605804443,
      0.977155327796936,
      0.9739088416099548,
      0.9760790467262268,
      0.9761638641357422,
      0.9698191285133362,
      0.9735075235366821,
      0.9685711860656738,
      0.9650657176971436,
      0.975607693195343,
      0.9778074026107788,
      0.9729189872741699,
      0.9783421754837036,
      0.9804322719573975,
      0.9780768156051636,
      0.9751559495925903,
      0.977003812789917,
      0.9786703586578369,
      0.9740840792655945,
      0.9754870533943176,
      0.9774025082588196,
      0.9786617159843445,
      0.9724112749099731,
      0.9726431369781494,
      0.9775591492652893,
      0.9778890609741211,
      0.9715937376022339,
      0.9674123525619507,
      0.9716445207595825,
      0.971400260925293,
      0.964799165725708,
      0.9613147974014282,
      0.9640310406684875,
      0.9660553932189941,
      0.9772101640701294,
      0.977169394493103,
      0.9714294672012329,
      0.976253867149353,
      0.9793981909751892,
      0.9691294431686401,
      0.9729524850845337,
      0.9782297611236572,
      0.9781177043914795,
      0.9739833474159241,
      0.9734163880348206,
      0.9728599786758423,
      0.9725414514541626,
      0.9717197418212891,
      0.9693251848220825,
      0.9688968658447266,
      0.9611003994941711,
      0.9670007824897766,
      0.9756702780723572,
      0.9748233556747437,
      0.9777659773826599,
      0.9801907539367676,
      0.9803485870361328,
      0.9780330657958984,
      0.9776333570480347,
      0.977298378944397,
      0.9783527255058289,
      0.9750903248786926,
      0.9728597402572632,
      0.9729735851287842,
      0.9722815752029419,
      0.9683520197868347,
      0.9686405658721924,
      0.9727554321289062,
      0.9688987731933594,
      0.9645530581474304,
      0.9679924249649048,
      0.975117564201355,
      0.9691284894943237,
      0.9631451964378357,
      0.9677775502204895,
      0.9702515602111816,
      0.9615697860717773,
      0.9587966799736023,
      0.9646302461624146,
      0.9466068744659424,
      0.9989607334136963,
      0.9996171593666077,
      0.9995876550674438,
      0.9996706247329712,
      0.9996966123580933,
      0.9999188184738159,
      0.9999483227729797,
      0.9999220371246338,
      0.9999226927757263,
      0.9999042749404907,
      0.9999001026153564,
      0.9999518394470215,
      0.9999220371246338,
      0.9999534487724304,
      0.9999046921730042,
      0.9999067187309265,
      0.9999004602432251,
      0.9999300837516785,
      0.9999641180038452,
      0.9999732971191406,
      0.9999637603759766,
      0.9999565482139587,
      0.9999666810035706,
      0.9999790787696838,
      0.9999803900718689,
      0.9999666213989258,
      0.9999254941940308,
      0.9999434351921082,
      0.9998795390129089,
      0.9998539090156555,
      0.9998494386672974,
      0.9998000264167786,
      0.9977532625198364,
      0.9973803758621216,
      0.9916239976882935,
      0.9943063855171204,
      0.9980509877204895,
      0.9963506460189819,
      0.9978837370872498,
      0.9958633780479431,
      0.9970110058784485,
      0.994321346282959,
      0.9939230680465698,
      0.9886558055877686,
      0.9836423397064209,
      0.9912765622138977,
      0.9926475882530212,
      0.9986225366592407,
      0.9988496899604797,
      0.9955403804779053,
      0.9961934685707092,
      0.9925010204315186,
      0.9892079830169678,
      0.9942960143089294,
      0.9946243762969971,
      0.9968264102935791,
      0.9934041500091553,
      0.9963144659996033,
      0.9905019998550415,
      0.9871982336044312,
      0.994653582572937,
      0.9976726174354553,
      0.9993675947189331,
      0.9998936653137207,
      0.9999399781227112,
      0.9999160170555115,
      0.9999585747718811,
      0.9999809265136719,
      0.999972939491272,
      0.9999445676803589,
      0.9999474883079529,
      0.9999585151672363,
      0.9999629855155945,
      0.9999613165855408,
      0.9999770522117615,
      0.9999659657478333,
      0.9999722242355347,
      0.9999657273292542,
      0.9999870657920837,
      0.9999833703041077,
      0.999967634677887,
      0.999976634979248,
      0.9999755620956421,
      0.9999783635139465,
      0.9999813437461853,
      0.9999629855155945,
      0.999930202960968,
      0.9999676942825317,
      0.9999722242355347,
      0.99995356798172,
      0.9999539256095886,
      0.9999656081199646,
      0.999930202960968,
      0.9989628791809082,
      0.996807336807251,
      0.9970507621765137,
      0.9939681887626648,
      0.9974237084388733,
      0.994988739490509,
      0.9983126521110535,
      0.9952775835990906,
      0.9977466464042664,
      0.9955070614814758,
      0.9956417083740234,
      0.9932085275650024,
      0.9949377179145813,
      0.9937977194786072,
      0.9969852566719055,
      0.9960486888885498,
      0.9991961121559143,
      0.9996989965438843,
      0.9999412298202515,
      0.9999375343322754,
      0.9999422430992126,
      0.9998071193695068
    ],
    [
      0.9542196393013,
      0.9692832827568054,
      0.970807671546936,
      0.9758203029632568,
      0.9824008941650391,
      0.9826738834381104,
      0.9823154807090759,
      0.986720085144043,
      0.9898043274879456,
      0.9859440922737122,
      0.9872391223907471,
      0.9911643862724304,
      0.9912009835243225,
      0.9882565140724182,
      0.9891688227653503,
      0.9912624359130859,
      0.9876607060432434,
      0.9876705408096313,
      0.9894053339958191,
      0.9900020956993103,
      0.9859111309051514,
      0.9839590191841125,
      0.9840119481086731,
      0.9844334125518799,
      0.979870080947876,
      0.9819946885108948,
      0.9790337681770325,
      0.9756856560707092,
      0.9838837385177612,
      0.9855892062187195,
      0.9835403561592102,
      0.9859350323677063,
      0.9878137111663818,
      0.987650990486145,
      0.9853870868682861,
      0.9864638447761536,
      0.9877301454544067,
      0.9857302904129028,
      0.9859822392463684,
      0.9869310855865479,
      0.9879147410392761,
      0.9849182963371277,
      0.9846672415733337,
      0.9868835806846619,
      0.9866420030593872,
      0.9832195043563843,
      0.9799721240997314,
      0.9818379282951355,
      0.9808832406997681,
      0.976517915725708,
      0.9753409028053284,
      0.9776139259338379,
      0.9796735048294067,
      0.9859455227851868,
      0.9856188297271729,
      0.983562707901001,
      0.986044704914093,
      0.987211287021637,
      0.9817978739738464,
      0.9841238260269165,
      0.9869229793548584,
      0.9865157604217529,
      0.9841269850730896,
      0.9838466048240662,
      0.9828635454177856,
      0.9820888638496399,
      0.9814271926879883,
      0.979467511177063,
      0.9788488149642944,
      0.9714152216911316,
      0.9750673770904541,
      0.9827219247817993,
      0.9828591346740723,
      0.9847393035888672,
      0.9862172603607178,
      0.9869882464408875,
      0.9858646392822266,
      0.9860239028930664,
      0.9857890009880066,
      0.9866119623184204,
      0.9855377674102783,
      0.984399676322937,
      0.9844100475311279,
      0.9841057062149048,
      0.9828214049339294,
      0.9832708835601807,
      0.9842287302017212,
      0.9820827841758728,
      0.9798445105552673,
      0.9824567437171936,
      0.9846298694610596,
      0.9807380437850952,
      0.9777499437332153,
      0.9796310663223267,
      0.9793535470962524,
      0.9734613299369812,
      0.9708060622215271,
      0.9731771945953369,
      0.958256721496582,
      0.9990586042404175,
      0.9996535181999207,
      0.9997552633285522,
      0.9997978806495667,
      0.9998231530189514,
      0.9999302625656128,
      0.9999534487724304,
      0.9999240636825562,
      0.9999257326126099,
      0.9999162554740906,
      0.9999090433120728,
      0.9999548196792603,
      0.9999244213104248,
      0.9999549388885498,
      0.9999065399169922,
      0.9999091625213623,
      0.9999029040336609,
      0.9999325275421143,
      0.9999645948410034,
      0.9999745488166809,
      0.9999642968177795,
      0.999958336353302,
      0.9999671578407288,
      0.9999809265136719,
      0.9999815225601196,
      0.9999710917472839,
      0.9999300837516785,
      0.9999489188194275,
      0.9998841285705566,
      0.9998627305030823,
      0.9998725652694702,
      0.9998767375946045,
      0.9989961385726929,
      0.9988906383514404,
      0.9948963522911072,
      0.9969602823257446,
      0.9990817904472351,
      0.9983435273170471,
      0.9990131258964539,
      0.9981831908226013,
      0.998609185218811,
      0.9971885085105896,
      0.9963237643241882,
      0.9915975332260132,
      0.9879021644592285,
      0.9941274523735046,
      0.9954973459243774,
      0.9992045760154724,
      0.9993342757225037,
      0.9976907968521118,
      0.9980310201644897,
      0.9956676363945007,
      0.9934080243110657,
      0.9963683485984802,
      0.9965726733207703,
      0.9980159997940063,
      0.996074378490448,
      0.9978286027908325,
      0.9936469793319702,
      0.9919140934944153,
      0.9966171383857727,
      0.9986321330070496,
      0.9995760321617126,
      0.9999153017997742,
      0.9999493956565857,
      0.9999241232872009,
      0.9999608397483826,
      0.9999821186065674,
      0.9999748468399048,
      0.9999471306800842,
      0.9999496340751648,
      0.9999595284461975,
      0.9999653100967407,
      0.9999626278877258,
      0.9999775886535645,
      0.9999688267707825,
      0.9999751448631287,
      0.9999675154685974,
      0.9999880194664001,
      0.9999837279319763,
      0.9999690055847168,
      0.999976396560669,
      0.9999765157699585,
      0.9999784827232361,
      0.9999815821647644,
      0.9999637603759766,
      0.9999319314956665,
      0.9999685883522034,
      0.9999730587005615,
      0.9999547600746155,
      0.9999560117721558,
      0.9999678730964661,
      0.9999402165412903,
      0.99933922290802,
      0.9981788396835327,
      0.9984698295593262,
      0.9969639182090759,
      0.9987660646438599,
      0.9977474808692932,
      0.9991952776908875,
      0.9978219270706177,
      0.9987940788269043,
      0.9974578619003296,
      0.9978340268135071,
      0.9966898560523987,
      0.9976659417152405,
      0.9968312382698059,
      0.9985090494155884,
      0.9977909326553345,
      0.999531090259552,
      0.999786376953125,
      0.9999496936798096,
      0.9999407529830933,
      0.9999442100524902,
      0.999810516834259
    ],
    [
      0.9664129614830017,
      0.9772177934646606,
      0.9799442887306213,
      0.9840620756149292,
      0.9880777597427368,
      0.9880152344703674,
      0.9883100390434265,
      0.9915872812271118,
      0.9938446283340454,
      0.9910663366317749,
      0.9920104742050171,
      0.9952919483184814,
      0.9948880076408386,
      0.9928089380264282,
      0.9936442971229553,
      0.9950314164161682,
      0.9923210740089417,
      0.9920822381973267,
      0.9936990141868591,
      0.9938017725944519,
      0.9908877015113831,
      0.9896016120910645,
      0.9892794489860535,
      0.9893888235092163,
      0.986206591129303,
      0.9872325658798218,
      0.9857255220413208,
      0.983813464641571,
      0.9891266822814941,
      0.9901156425476074,
      0.9894375205039978,
      0.9903869032859802,
      0.9918853640556335,
      0.9923239946365356,
      0.9909169673919678,
      0.9917783737182617,
      0.9925545454025269,
      0.9913263916969299,
      0.991172194480896,
      0.9917417764663696,
      0.9926919937133789,
      0.9907049536705017,
      0.9901939630508423,
      0.9914678335189819,
      0.9914403557777405,
      0.9889862537384033,
      0.987273633480072,
      0.9879544973373413,
      0.9866998791694641,
      0.9838992357254028,
      0.9832813739776611,
      0.985194206237793,
      0.9868679642677307,
      0.9903234243392944,
      0.9902095794677734,
      0.9891011118888855,
      0.9907631278038025,
      0.9912633895874023,
      0.9879840612411499,
      0.9894593954086304,
      0.9912365078926086,
      0.9906784296035767,
      0.9893100261688232,
      0.9892030358314514,
      0.9882791638374329,
      0.9876461625099182,
      0.9871540665626526,
      0.9852572083473206,
      0.9850749373435974,
      0.9790785312652588,
      0.98089599609375,
      0.9867233037948608,
      0.9876231551170349,
      0.9891977310180664,
      0.9902046322822571,
      0.9909027218818665,
      0.9903874397277832,
      0.9907499551773071,
      0.9905861616134644,
      0.9911521673202515,
      0.9908432364463806,
      0.9901012182235718,
      0.9898539185523987,
      0.9896218776702881,
      0.9893173575401306,
      0.9896193146705627,
      0.9895779490470886,
      0.9885431528091431,
      0.9875155091285706,
      0.9888228178024292,
      0.9896129965782166,
      0.9869531393051147,
      0.9851517677307129,
      0.986132025718689,
      0.9851841330528259,
      0.9805658459663391,
      0.9787763357162476,
      0.9797357320785522,
      0.9676374197006226,
      0.9991322159767151,
      0.9996933937072754,
      0.999843955039978,
      0.9998621940612793,
      0.9998922348022461,
      0.9999388456344604,
      0.999957799911499,
      0.9999252557754517,
      0.9999279379844666,
      0.999924898147583,
      0.9999167323112488,
      0.999957263469696,
      0.9999262690544128,
      0.9999561309814453,
      0.9999079704284668,
      0.9999112486839294,
      0.9999049305915833,
      0.9999338388442993,
      0.9999656081199646,
      0.9999752044677734,
      0.9999647736549377,
      0.9999598264694214,
      0.9999677538871765,
      0.9999821782112122,
      0.9999822974205017,
      0.999974250793457,
      0.999933123588562,
      0.9999533295631409,
      0.9998877048492432,
      0.9998699426651001,
      0.999888002872467,
      0.9999205470085144,
      0.9995490312576294,
      0.9995885491371155,
      0.9975993633270264,
      0.9985905289649963,
      0.9996088743209839,
      0.9992144107818604,
      0.9995362162590027,
      0.9991390705108643,
      0.999320924282074,
      0.998686671257019,
      0.9980540871620178,
      0.9946787357330322,
      0.9916973114013672,
      0.996831476688385,
      0.9976362586021423,
      0.9995384216308594,
      0.9996099472045898,
      0.9989118576049805,
      0.9990993142127991,
      0.9981182217597961,
      0.9970545768737793,
      0.998236358165741,
      0.9982441663742065,
      0.9990416765213013,
      0.9981114864349365,
      0.9989010095596313,
      0.9963712692260742,
      0.9955586194992065,
      0.9981796741485596,
      0.9992174506187439,
      0.9997096657752991,
      0.9999309182167053,
      0.9999566674232483,
      0.9999295473098755,
      0.9999622702598572,
      0.9999827742576599,
      0.9999761581420898,
      0.999949038028717,
      0.9999513626098633,
      0.9999598264694214,
      0.999967634677887,
      0.9999634623527527,
      0.9999781250953674,
      0.9999712109565735,
      0.999977171421051,
      0.9999685287475586,
      0.9999887347221375,
      0.9999837875366211,
      0.999970018863678,
      0.9999760389328003,
      0.9999769926071167,
      0.999978244304657,
      0.9999819993972778,
      0.9999644160270691,
      0.9999336004257202,
      0.9999693036079407,
      0.9999738335609436,
      0.999955952167511,
      0.9999583959579468,
      0.9999707937240601,
      0.9999485611915588,
      0.9995851516723633,
      0.9990442395210266,
      0.9992095232009888,
      0.9984890222549438,
      0.9993464946746826,
      0.9989446401596069,
      0.999579906463623,
      0.9990545511245728,
      0.999343752861023,
      0.9986103773117065,
      0.9990865588188171,
      0.9986662268638611,
      0.9988856315612793,
      0.9983767867088318,
      0.9992063045501709,
      0.9987662434577942,
      0.9997263550758362,
      0.9998520612716675,
      0.9999572038650513,
      0.999943733215332,
      0.9999458193778992,
      0.9998126029968262
    ],
    [
      0.9747085571289062,
      0.983488917350769,
      0.9849268794059753,
      0.988503098487854,
      0.9916085004806519,
      0.9916260242462158,
      0.9921483397483826,
      0.9951558709144592,
      0.9965271949768066,
      0.9946175813674927,
      0.9956427812576294,
      0.9975826740264893,
      0.9972326755523682,
      0.9961018562316895,
      0.9967509508132935,
      0.9973117113113403,
      0.9953123331069946,
      0.9954927563667297,
      0.9965660572052002,
      0.9965597987174988,
      0.9941028356552124,
      0.9934309720993042,
      0.9931889772415161,
      0.9928390979766846,
      0.9901669025421143,
      0.9904769659042358,
      0.989733099937439,
      0.9888277053833008,
      0.9929912090301514,
      0.9933050870895386,
      0.9931479096412659,
      0.9938302040100098,
      0.995254635810852,
      0.9956387877464294,
      0.9944127202033997,
      0.9955485463142395,
      0.9960623979568481,
      0.9947608709335327,
      0.9946268796920776,
      0.995598554611206,
      0.99617999792099,
      0.9947365522384644,
      0.9943304657936096,
      0.9949237108230591,
      0.9948815107345581,
      0.992516279220581,
      0.9914315938949585,
      0.9920050501823425,
      0.9905605316162109,
      0.9886306524276733,
      0.9878528118133545,
      0.9892513155937195,
      0.9906449317932129,
      0.9930747151374817,
      0.9939920902252197,
      0.9925940632820129,
      0.9935017824172974,
      0.9936239719390869,
      0.9918038845062256,
      0.9927826523780823,
      0.9937158226966858,
      0.9933458566665649,
      0.9928027391433716,
      0.9927039742469788,
      0.9916547536849976,
      0.9909979104995728,
      0.9907546639442444,
      0.9890419244766235,
      0.9887384176254272,
      0.9849098324775696,
      0.9854827523231506,
      0.9896101951599121,
      0.9909080862998962,
      0.9923874735832214,
      0.9933605194091797,
      0.9933827519416809,
      0.9931217432022095,
      0.9938281774520874,
      0.9935944676399231,
      0.9938036203384399,
      0.9941266775131226,
      0.9933724403381348,
      0.9928504228591919,
      0.9927746057510376,
      0.9929808378219604,
      0.9930143356323242,
      0.9923766255378723,
      0.9922104477882385,
      0.9914959669113159,
      0.9920598864555359,
      0.9922565221786499,
      0.9904731512069702,
      0.9891281723976135,
      0.9897124767303467,
      0.9888563752174377,
      0.9850552678108215,
      0.9834709167480469,
      0.9839655160903931,
      0.9740092754364014,
      0.9991695284843445,
      0.9997246265411377,
      0.9998875260353088,
      0.9998993277549744,
      0.9999253153800964,
      0.9999449849128723,
      0.9999613761901855,
      0.9999266862869263,
      0.9999297261238098,
      0.9999317526817322,
      0.9999228119850159,
      0.9999594688415527,
      0.9999276995658875,
      0.9999571442604065,
      0.9999090433120728,
      0.9999130964279175,
      0.9999067187309265,
      0.9999352097511292,
      0.9999676942825317,
      0.9999757409095764,
      0.9999651312828064,
      0.9999615550041199,
      0.9999688267707825,
      0.9999838471412659,
      0.9999831318855286,
      0.9999763369560242,
      0.9999353289604187,
      0.9999570250511169,
      0.9998899102210999,
      0.999875009059906,
      0.9998980760574341,
      0.9999451041221619,
      0.999767005443573,
      0.9998055100440979,
      0.9990749955177307,
      0.9994320273399353,
      0.999812126159668,
      0.9995687007904053,
      0.999744176864624,
      0.9994882345199585,
      0.9996243119239807,
      0.9993388056755066,
      0.9988871812820435,
      0.996669352054596,
      0.9947583675384521,
      0.9981990456581116,
      0.9987342953681946,
      0.9997386336326599,
      0.99977046251297,
      0.9994503855705261,
      0.9995335936546326,
      0.9991658329963684,
      0.9987101554870605,
      0.9991431832313538,
      0.9991010427474976,
      0.9994958639144897,
      0.9990461468696594,
      0.9994151592254639,
      0.9981090426445007,
      0.9978076815605164,
      0.9990224838256836,
      0.9995928406715393,
      0.9997949600219727,
      0.999941885471344,
      0.9999622106552124,
      0.9999347925186157,
      0.9999631643295288,
      0.9999832510948181,
      0.9999772906303406,
      0.9999504089355469,
      0.9999528527259827,
      0.9999600052833557,
      0.999968945980072,
      0.9999637603759766,
      0.9999784827232361,
      0.9999727606773376,
      0.9999785423278809,
      0.9999691247940063,
      0.9999893307685852,
      0.999984085559845,
      0.9999712109565735,
      0.9999761581420898,
      0.9999777674674988,
      0.9999783039093018,
      0.9999822378158569,
      0.9999650120735168,
      0.9999347925186157,
      0.9999701380729675,
      0.9999743700027466,
      0.9999566674232483,
      0.9999597072601318,
      0.9999725222587585,
      0.9999546408653259,
      0.9997199177742004,
      0.9995061159133911,
      0.9996253252029419,
      0.9991519451141357,
      0.999693751335144,
      0.9994292259216309,
      0.9997305870056152,
      0.9995259046554565,
      0.9996344447135925,
      0.9992668628692627,
      0.9995549321174622,
      0.9994884133338928,
      0.9993433356285095,
      0.9990228414535522,
      0.9995721578598022,
      0.9992883205413818,
      0.9998380541801453,
      0.9998964071273804,
      0.9999629855155945,
      0.9999460577964783,
      0.999947190284729,
      0.9998143911361694
    ],
    [
      0.982161819934845,
      0.9877038598060608,
      0.9883347153663635,
      0.9914464950561523,
      0.9942039251327515,
      0.9942029118537903,
      0.9947373270988464,
      0.9970114827156067,
      0.9978616237640381,
      0.9966455698013306,
      0.997474730014801,
      0.9985540509223938,
      0.9982550740242004,
      0.9977205395698547,
      0.9981227517127991,
      0.998355507850647,
      0.9970864653587341,
      0.997398316860199,
      0.9980186820030212,
      0.9982814192771912,
      0.9965993762016296,
      0.9960853457450867,
      0.9963072538375854,
      0.9957893490791321,
      0.9940556883811951,
      0.9931833744049072,
      0.9920084476470947,
      0.991637647151947,
      0.9958423972129822,
      0.9959669709205627,
      0.9953289031982422,
      0.996060311794281,
      0.9971756935119629,
      0.9974626302719116,
      0.9965817928314209,
      0.9974306225776672,
      0.997765064239502,
      0.9969239830970764,
      0.9968669414520264,
      0.9975764155387878,
      0.9978556632995605,
      0.997007429599762,
      0.9967727065086365,
      0.9968516230583191,
      0.9967740178108215,
      0.9946181178092957,
      0.9938936233520508,
      0.9945196509361267,
      0.9931273460388184,
      0.9912981986999512,
      0.990474283695221,
      0.9914970397949219,
      0.9930315613746643,
      0.9951431155204773,
      0.996009886264801,
      0.9955646991729736,
      0.9956119656562805,
      0.9957159757614136,
      0.9946349859237671,
      0.995361864566803,
      0.995695173740387,
      0.995688796043396,
      0.995249330997467,
      0.9951475858688354,
      0.9939366579055786,
      0.9935429096221924,
      0.993477463722229,
      0.9917840361595154,
      0.9918440580368042,
      0.9889683723449707,
      0.9886982440948486,
      0.9920485615730286,
      0.9935710430145264,
      0.9951874613761902,
      0.9956749677658081,
      0.9954733848571777,
      0.9953263998031616,
      0.9960991740226746,
      0.9956762790679932,
      0.995576798915863,
      0.9961718320846558,
      0.9956516623497009,
      0.9947473406791687,
      0.9947248697280884,
      0.9954043626785278,
      0.995208740234375,
      0.994138777256012,
      0.9944053292274475,
      0.9940717220306396,
      0.9939582943916321,
      0.9942049384117126,
      0.992847740650177,
      0.9916262626647949,
      0.9918574094772339,
      0.9917843341827393,
      0.9879480004310608,
      0.9864369034767151,
      0.9867393970489502,
      0.9784001111984253,
      0.999173104763031,
      0.999759316444397,
      0.999907910823822,
      0.9999200701713562,
      0.9999401569366455,
      0.9999483227729797,
      0.9999651312828064,
      0.9999276995658875,
      0.9999310970306396,
      0.9999368190765381,
      0.9999240040779114,
      0.9999609589576721,
      0.9999284744262695,
      0.9999574422836304,
      0.9999092221260071,
      0.9999140501022339,
      0.9999078512191772,
      0.9999352097511292,
      0.999967634677887,
      0.9999756813049316,
      0.9999653697013855,
      0.9999631643295288,
      0.9999698996543884,
      0.9999861717224121,
      0.9999836683273315,
      0.9999778270721436,
      0.9999367594718933,
      0.9999592304229736,
      0.9998863935470581,
      0.9998778700828552,
      0.9999025464057922,
      0.9999567270278931,
      0.9998530149459839,
      0.9998851418495178,
      0.9996228218078613,
      0.9997496604919434,
      0.999894917011261,
      0.9997109770774841,
      0.9998161196708679,
      0.9996432065963745,
      0.9997533559799194,
      0.9996001124382019,
      0.9993301033973694,
      0.9980021119117737,
      0.9964597821235657,
      0.9988209009170532,
      0.9991939663887024,
      0.9998250603675842,
      0.999843180179596,
      0.9996666312217712,
      0.9997126460075378,
      0.9995110034942627,
      0.9993047118186951,
      0.999555230140686,
      0.9995691776275635,
      0.9996967911720276,
      0.999498724937439,
      0.9996519684791565,
      0.9989689588546753,
      0.9989879131317139,
      0.9994707107543945,
      0.9997546672821045,
      0.9998430013656616,
      0.9999481439590454,
      0.999966025352478,
      0.9999394416809082,
      0.9999642968177795,
      0.9999836683273315,
      0.9999783039093018,
      0.999951958656311,
      0.9999539852142334,
      0.9999603629112244,
      0.9999698996543884,
      0.9999639987945557,
      0.9999788403511047,
      0.9999740123748779,
      0.9999796748161316,
      0.9999697804450989,
      0.9999896287918091,
      0.9999842643737793,
      0.9999722838401794,
      0.9999768137931824,
      0.9999784827232361,
      0.9999784231185913,
      0.9999825954437256,
      0.9999656081199646,
      0.9999358057975769,
      0.999970555305481,
      0.9999745488166809,
      0.9999567866325378,
      0.9999604821205139,
      0.9999735951423645,
      0.9999579787254333,
      0.9997922778129578,
      0.9997170567512512,
      0.9998180866241455,
      0.9994754791259766,
      0.9998276233673096,
      0.9996564984321594,
      0.9998157024383545,
      0.9997382760047913,
      0.999752938747406,
      0.9995333552360535,
      0.9997490644454956,
      0.9997385144233704,
      0.9995905160903931,
      0.9993906021118164,
      0.999737024307251,
      0.9995971918106079,
      0.9998931884765625,
      0.9999241828918457,
      0.9999670386314392,
      0.9999479055404663,
      0.9999480247497559,
      0.9998142123222351
    ]
  ],
  "rfd_device": "NVIDIA A30",
  "rfd_time": 62,
  "rfd_con_ref_pdb_idx": [],
  "rfd_con_hal_pdb_idx": [],
  "rfd_con_ref_idx0": [],
  "rfd_con_hal_idx0": [],
  "rfd_complex_con_ref_pdb_idx": "[('A', 17), ('A', 18), ('A', 19), ('A', 20), ('A', 21), ('A', 22), ('A', 23), ('A', 24), ('A', 25), ('A', 26), ('A', 27), ('A', 28), ('A', 29), ('A', 30), ('A', 31), ('A', 32), ('A', 33), ('A', 34), ('A', 35), ('A', 36), ('A', 37), ('A', 38), ('A', 39), ('A', 40), ('A', 41), ('A', 42), ('A', 43), ('A', 44), ('A', 45), ('A', 46), ('A', 47), ('A', 48), ('A', 49), ('A', 50), ('A', 51), ('A', 52), ('A', 53), ('A', 54), ('A', 55), ('A', 56), ('A', 57), ('A', 58), ('A', 59), ('A', 60), ('A', 61), ('A', 62), ('A', 63), ('A', 64), ('A', 65), ('A', 66), ('A', 67), ('A', 68), ('A', 69), ('A', 70), ('A', 71), ('A', 72), ('A', 73), ('A', 74), ('A', 75), ('A', 76), ('A', 77), ('A', 78), ('A', 79), ('A', 80), ('A', 81), ('A', 82), ('A', 83), ('A', 84), ('A', 85), ('A', 86), ('A', 87), ('A', 88), ('A', 89), ('A', 90), ('A', 91), ('A', 92), ('A', 93), ('A', 94), ('A', 95), ('A', 96), ('A', 97), ('A', 98), ('A', 99), ('A', 100), ('A', 101), ('A', 102), ('A', 103), ('A', 104), ('A', 105), ('A', 106), ('A', 107), ('A', 108), ('A', 109), ('A', 110), ('A', 111), ('A', 112), ('A', 113), ('A', 114), ('A', 115), ('A', 116), ('A', 117), ('A', 118), ('A', 119), ('A', 120), ('A', 121), ('A', 122), ('A', 123), ('A', 124), ('A', 125), ('A', 126), ('A', 127), ('A', 128), ('A', 129), ('A', 130), ('A', 131)]",
  "rfd_complex_con_hal_pdb_idx": "[('B', 100), ('B', 101), ('B', 102), ('B', 103), ('B', 104), ('B', 105), ('B', 106), ('B', 107), ('B', 108), ('B', 109), ('B', 110), ('B', 111), ('B', 112), ('B', 113), ('B', 114), ('B', 115), ('B', 116), ('B', 117), ('B', 118), ('B', 119), ('B', 120), ('B', 121), ('B', 122), ('B', 123), ('B', 124), ('B', 125), ('B', 126), ('B', 127), ('B', 128), ('B', 129), ('B', 130), ('B', 131), ('B', 132), ('B', 133), ('B', 134), ('B', 135), ('B', 136), ('B', 137), ('B', 138), ('B', 139), ('B', 140), ('B', 141), ('B', 142), ('B', 143), ('B', 144), ('B', 145), ('B', 146), ('B', 147), ('B', 148), ('B', 149), ('B', 150), ('B', 151), ('B', 152), ('B', 153), ('B', 154), ('B', 155), ('B', 156), ('B', 157), ('B', 158), ('B', 159), ('B', 160), ('B', 161), ('B', 162), ('B', 163), ('B', 164), ('B', 165), ('B', 166), ('B', 167), ('B', 168), ('B', 169), ('B', 170), ('B', 171), ('B', 172), ('B', 173), ('B', 174), ('B', 175), ('B', 176), ('B', 177), ('B', 178), ('B', 179), ('B', 180), ('B', 181), ('B', 182), ('B', 183), ('B', 184), ('B', 185), ('B', 186), ('B', 187), ('B', 188), ('B', 189), ('B', 190), ('B', 191), ('B', 192), ('B', 193), ('B', 194), ('B', 195), ('B', 196), ('B', 197), ('B', 198), ('B', 199), ('B', 200), ('B', 201), ('B', 202), ('B', 203), ('B', 204), ('B', 205), ('B', 206), ('B', 207), ('B', 208), ('B', 209), ('B', 210), ('B', 211), ('B', 212), ('B', 213), ('B', 214)]",
  "rfd_receptor_con_ref_pdb_idx": "[('A', 17), ('A', 18), ('A', 19), ('A', 20), ('A', 21), ('A', 22), ('A', 23), ('A', 24), ('A', 25), ('A', 26), ('A', 27), ('A', 28), ('A', 29), ('A', 30), ('A', 31), ('A', 32), ('A', 33), ('A', 34), ('A', 35), ('A', 36), ('A', 37), ('A', 38), ('A', 39), ('A', 40), ('A', 41), ('A', 42), ('A', 43), ('A', 44), ('A', 45), ('A', 46), ('A', 47), ('A', 48), ('A', 49), ('A', 50), ('A', 51), ('A', 52), ('A', 53), ('A', 54), ('A', 55), ('A', 56), ('A', 57), ('A', 58), ('A', 59), ('A', 60), ('A', 61), ('A', 62), ('A', 63), ('A', 64), ('A', 65), ('A', 66), ('A', 67), ('A', 68), ('A', 69), ('A', 70), ('A', 71), ('A', 72), ('A', 73), ('A', 74), ('A', 75), ('A', 76), ('A', 77), ('A', 78), ('A', 79), ('A', 80), ('A', 81), ('A', 82), ('A', 83), ('A', 84), ('A', 85), ('A', 86), ('A', 87), ('A', 88), ('A', 89), ('A', 90), ('A', 91), ('A', 92), ('A', 93), ('A', 94), ('A', 95), ('A', 96), ('A', 97), ('A', 98), ('A', 99), ('A', 100), ('A', 101), ('A', 102), ('A', 103), ('A', 104), ('A', 105), ('A', 106), ('A', 107), ('A', 108), ('A', 109), ('A', 110), ('A', 111), ('A', 112), ('A', 113), ('A', 114), ('A', 115), ('A', 116), ('A', 117), ('A', 118), ('A', 119), ('A', 120), ('A', 121), ('A', 122), ('A', 123), ('A', 124), ('A', 125), ('A', 126), ('A', 127), ('A', 128), ('A', 129), ('A', 130), ('A', 131)]",
  "rfd_receptor_con_hal_pdb_idx": "[('B', 100), ('B', 101), ('B', 102), ('B', 103), ('B', 104), ('B', 105), ('B', 106), ('B', 107), ('B', 108), ('B', 109), ('B', 110), ('B', 111), ('B', 112), ('B', 113), ('B', 114), ('B', 115), ('B', 116), ('B', 117), ('B', 118), ('B', 119), ('B', 120), ('B', 121), ('B', 122), ('B', 123), ('B', 124), ('B', 125), ('B', 126), ('B', 127), ('B', 128), ('B', 129), ('B', 130), ('B', 131), ('B', 132), ('B', 133), ('B', 134), ('B', 135), ('B', 136), ('B', 137), ('B', 138), ('B', 139), ('B', 140), ('B', 141), ('B', 142), ('B', 143), ('B', 144), ('B', 145), ('B', 146), ('B', 147), ('B', 148), ('B', 149), ('B', 150), ('B', 151), ('B', 152), ('B', 153), ('B', 154), ('B', 155), ('B', 156), ('B', 157), ('B', 158), ('B', 159), ('B', 160), ('B', 161), ('B', 162), ('B', 163), ('B', 164), ('B', 165), ('B', 166), ('B', 167), ('B', 168), ('B', 169), ('B', 170), ('B', 171), ('B', 172), ('B', 173), ('B', 174), ('B', 175), ('B', 176), ('B', 177), ('B', 178), ('B', 179), ('B', 180), ('B', 181), ('B', 182), ('B', 183), ('B', 184), ('B', 185), ('B', 186), ('B', 187), ('B', 188), ('B', 189), ('B', 190), ('B', 191), ('B', 192), ('B', 193), ('B', 194), ('B', 195), ('B', 196), ('B', 197), ('B', 198), ('B', 199), ('B', 200), ('B', 201), ('B', 202), ('B', 203), ('B', 204), ('B', 205), ('B', 206), ('B', 207), ('B', 208), ('B', 209), ('B', 210), ('B', 211), ('B', 212), ('B', 213), ('B', 214)]",
  "rfd_complex_con_ref_idx0": [
    0,
    1,
    2,
    3,
    4,
    5,
    6,
    7,
    8,
    9,
    10,
    11,
    12,
    13,
    14,
    15,
    16,
    17,
    18,
    19,
    20,
    21,
    22,
    23,
    24,
    25,
    26,
    27,
    28,
    29,
    30,
    31,
    32,
    33,
    34,
    35,
    36,
    37,
    38,
    39,
    40,
    41,
    42,
    43,
    44,
    45,
    46,
    47,
    48,
    49,
    50,
    51,
    52,
    53,
    54,
    55,
    56,
    57,
    58,
    59,
    60,
    61,
    62,
    63,
    64,
    65,
    66,
    67,
    68,
    69,
    70,
    71,
    72,
    73,
    74,
    75,
    76,
    77,
    78,
    79,
    80,
    81,
    82,
    83,
    84,
    85,
    86,
    87,
    88,
    89,
    90,
    91,
    92,
    93,
    94,
    95,
    96,
    97,
    98,
    99,
    100,
    101,
    102,
    103,
    104,
    105,
    106,
    107,
    108,
    109,
    110,
    111,
    112,
    113,
    114
  ],
  "rfd_complex_con_hal_idx0": [
    99,
    100,
    101,
    102,
    103,
    104,
    105,
    106,
    107,
    108,
    109,
    110,
    111,
    112,
    113,
    114,
    115,
    116,
    117,
    118,
    119,
    120,
    121,
    122,
    123,
    124,
    125,
    126,
    127,
    128,
    129,
    130,
    131,
    132,
    133,
    134,
    135,
    136,
    137,
    138,
    139,
    140,
    141,
    142,
    143,
    144,
    145,
    146,
    147,
    148,
    149,
    150,
    151,
    152,
    153,
    154,
    155,
    156,
    157,
    158,
    159,
    160,
    161,
    162,
    163,
    164,
    165,
    166,
    167,
    168,
    169,
    170,
    171,
    172,
    173,
    174,
    175,
    176,
    177,
    178,
    179,
    180,
    181,
    182,
    183,
    184,
    185,
    186,
    187,
    188,
    189,
    190,
    191,
    192,
    193,
    194,
    195,
    196,
    197,
    198,
    199,
    200,
    201,
    202,
    203,
    204,
    205,
    206,
    207,
    208,
    209,
    210,
    211,
    212,
    213
  ],
  "rfd_receptor_con_ref_idx0": [
    0,
    1,
    2,
    3,
    4,
    5,
    6,
    7,
    8,
    9,
    10,
    11,
    12,
    13,
    14,
    15,
    16,
    17,
    18,
    19,
    20,
    21,
    22,
    23,
    24,
    25,
    26,
    27,
    28,
    29,
    30,
    31,
    32,
    33,
    34,
    35,
    36,
    37,
    38,
    39,
    40,
    41,
    42,
    43,
    44,
    45,
    46,
    47,
    48,
    49,
    50,
    51,
    52,
    53,
    54,
    55,
    56,
    57,
    58,
    59,
    60,
    61,
    62,
    63,
    64,
    65,
    66,
    67,
    68,
    69,
    70,
    71,
    72,
    73,
    74,
    75,
    76,
    77,
    78,
    79,
    80,
    81,
    82,
    83,
    84,
    85,
    86,
    87,
    88,
    89,
    90,
    91,
    92,
    93,
    94,
    95,
    96,
    97,
    98,
    99,
    100,
    101,
    102,
    103,
    104,
    105,
    106,
    107,
    108,
    109,
    110,
    111,
    112,
    113,
    114
  ],
  "rfd_receptor_con_hal_idx0": [
    0,
    1,
    2,
    3,
    4,
    5,
    6,
    7,
    8,
    9,
    10,
    11,
    12,
    13,
    14,
    15,
    16,
    17,
    18,
    19,
    20,
    21,
    22,
    23,
    24,
    25,
    26,
    27,
    28,
    29,
    30,
    31,
    32,
    33,
    34,
    35,
    36,
    37,
    38,
    39,
    40,
    41,
    42,
    43,
    44,
    45,
    46,
    47,
    48,
    49,
    50,
    51,
    52,
    53,
    54,
    55,
    56,
    57,
    58,
    59,
    60,
    61,
    62,
    63,
    64,
    65,
    66,
    67,
    68,
    69,
    70,
    71,
    72,
    73,
    74,
    75,
    76,
    77,
    78,
    79,
    80,
    81,
    82,
    83,
    84,
    85,
    86,
    87,
    88,
    89,
    90,
    91,
    92,
    93,
    94,
    95,
    96,
    97,
    98,
    99,
    100,
    101,
    102,
    103,
    104,
    105,
    106,
    107,
    108,
    109,
    110,
    111,
    112,
    113,
    114
  ],
  "rfd_inpaint_str": [
    false,
    false,
    false,
    false,
    false,
    false,
    false,
    false,
    false,
    false,
    false,
    false,
    false,
    false,
    false,
    false,
    false,
    false,
    false,
    false,
    false,
    false,
    false,
    false,
    false,
    false,
    false,
    false,
    false,
    false,
    false,
    false,
    false,
    false,
    false,
    false,
    false,
    false,
    false,
    false,
    false,
    false,
    false,
    false,
    false,
    false,
    false,
    false,
    false,
    false,
    false,
    false,
    false,
    false,
    false,
    false,
    false,
    false,
    false,
    false,
    false,
    false,
    false,
    false,
    false,
    false,
    false,
    false,
    false,
    false,
    false,
    false,
    false,
    false,
    false,
    false,
    false,
    false,
    false,
    false,
    false,
    false,
    false,
    false,
    false,
    false,
    false,
    false,
    false,
    false,
    false,
    false,
    false,
    false,
    false,
    false,
    false,
    false,
    false,
    true,
    true,
    true,
    true,
    true,
    true,
    true,
    true,
    true,
    true,
    true,
    true,
    true,
    true,
    true,
    true,
    true,
    true,
    true,
    true,
    true,
    true,
    true,
    true,
    true,
    true,
    true,
    true,
    true,
    true,
    true,
    true,
    true,
    true,
    true,
    true,
    true,
    true,
    true,
    true,
    true,
    true,
    true,
    true,
    true,
    true,
    true,
    true,
    true,
    true,
    true,
    true,
    true,
    true,
    true,
    true,
    true,
    true,
    true,
    true,
    true,
    true,
    true,
    true,
    true,
    true,
    true,
    true,
    true,
    true,
    true,
    true,
    true,
    true,
    true,
    true,
    true,
    true,
    true,
    true,
    true,
    true,
    true,
    true,
    true,
    true,
    true,
    true,
    true,
    true,
    true,
    true,
    true,
    true,
    true,
    true,
    true,
    true,
    true,
    true,
    true,
    true,
    true,
    true,
    true,
    true,
    true,
    true,
    true,
    true,
    true,
    true,
    true,
    true,
    true
  ],
  "rfd_inpaint_seq": [
    false,
    false,
    false,
    false,
    false,
    false,
    false,
    false,
    false,
    false,
    false,
    false,
    false,
    false,
    false,
    false,
    false,
    false,
    false,
    false,
    false,
    false,
    false,
    false,
    false,
    false,
    false,
    false,
    false,
    false,
    false,
    false,
    false,
    false,
    false,
    false,
    false,
    false,
    false,
    false,
    false,
    false,
    false,
    false,
    false,
    false,
    false,
    false,
    false,
    false,
    false,
    false,
    false,
    false,
    false,
    false,
    false,
    false,
    false,
    false,
    false,
    false,
    false,
    false,
    false,
    false,
    false,
    false,
    false,
    false,
    false,
    false,
    false,
    false,
    false,
    false,
    false,
    false,
    false,
    false,
    false,
    false,
    false,
    false,
    false,
    false,
    false,
    false,
    false,
    false,
    false,
    false,
    false,
    false,
    false,
    false,
    false,
    false,
    false,
    true,
    true,
    true,
    true,
    true,
    true,
    true,
    true,
    true,
    true,
    true,
    true,
    true,
    true,
    true,
    true,
    true,
    true,
    true,
    true,
    true,
    true,
    true,
    true,
    true,
    true,
    true,
    true,
    true,
    true,
    true,
    true,
    true,
    true,
    true,
    true,
    true,
    true,
    true,
    true,
    true,
    true,
    true,
    true,
    true,
    true,
    true,
    true,
    true,
    true,
    true,
    true,
    true,
    true,
    true,
    true,
    true,
    true,
    true,
    true,
    true,
    true,
    true,
    true,
    true,
    true,
    true,
    true,
    true,
    true,
    true,
    true,
    true,
    true,
    true,
    true,
    true,
    true,
    true,
    true,
    true,
    true,
    true,
    true,
    true,
    true,
    true,
    true,
    true,
    true,
    true,
    true,
    true,
    true,
    true,
    true,
    true,
    true,
    true,
    true,
    true,
    true,
    true,
    true,
    true,
    true,
    true,
    true,
    true,
    true,
    true,
    true,
    true,
    true,
    true
  ],
  "rfd_sampled_mask": [
    "A17-131/0",
    "99-99"
  ],
  "rfd_mask_1d": [
    false,
    false,
    false,
    false,
    false,
    false,
    false,
    false,
    false,
    false,
    false,
    false,
    false,
    false,
    false,
    false,
    false,
    false,
    false,
    false,
    false,
    false,
    false,
    false,
    false,
    false,
    false,
    false,
    false,
    false,
    false,
    false,
    false,
    false,
    false,
    false,
    false,
    false,
    false,
    false,
    false,
    false,
    false,
    false,
    false,
    false,
    false,
    false,
    false,
    false,
    false,
    false,
    false,
    false,
    false,
    false,
    false,
    false,
    false,
    false,
    false,
    false,
    false,
    false,
    false,
    false,
    false,
    false,
    false,
    false,
    false,
    false,
    false,
    false,
    false,
    false,
    false,
    false,
    false,
    false,
    false,
    false,
    false,
    false,
    false,
    false,
    false,
    false,
    false,
    false,
    false,
    false,
    false,
    false,
    false,
    false,
    false,
    false,
    false,
    true,
    true,
    true,
    true,
    true,
    true,
    true,
    true,
    true,
    true,
    true,
    true,
    true,
    true,
    true,
    true,
    true,
    true,
    true,
    true,
    true,
    true,
    true,
    true,
    true,
    true,
    true,
    true,
    true,
    true,
    true,
    true,
    true,
    true,
    true,
    true,
    true,
    true,
    true,
    true,
    true,
    true,
    true,
    true,
    true,
    true,
    true,
    true,
    true,
    true,
    true,
    true,
    true,
    true,
    true,
    true,
    true,
    true,
    true,
    true,
    true,
    true,
    true,
    true,
    true,
    true,
    true,
    true,
    true,
    true,
    true,
    true,
    true,
    true,
    true,
    true,
    true,
    true,
    true,
    true,
    true,
    true,
    true,
    true,
    true,
    true,
    true,
    true,
    true,
    true,
    true,
    true,
    true,
    true,
    true,
    true,
    true,
    true,
    true,
    true,
    true,
    true,
    true,
    true,
    true,
    true,
    true,
    true,
    true,
    true,
    true,
    true,
    true,
    true,
    true
  ]
}
```
