## Supplementary File 1 for "ProteinDJ: a high-performance and modular protein design pipeline": fold_32.json

```
{
  "fold_id": 32,
  "rfd_config": {
    "inference": {
      "input_pdb": "5o45_pd-l1.pdb",
      "num_designs": 25,
      "design_startnum": 25,
      "ckpt_override_path": null,
      "symmetry": null,
      "recenter": true,
      "radius": 10.0,
      "model_only_neighbors": false,
      "output_prefix": "./rfd_results/fold",
      "write_trajectory": false,
      "scaffold_guided": false,
      "model_runner": "SelfConditioning",
      "cautious": true,
      "align_motif": true,
      "symmetric_self_cond": true,
      "final_step": 1,
      "deterministic": false,
      "trb_save_ckpt_path": "/app/RFdiffusion/models/Complex_base_ckpt.pt",
      "schedule_directory_path": "/app/RFdiffusion/schedules",
      "model_directory_path": "/app/RFdiffusion/models"
    },
    "contigmap": {
      "contigs": [
        "A17-131/0 50-100"
      ],
      "inpaint_seq": null,
      "inpaint_str": null,
      "inpaint_str_helix": null,
      "inpaint_str_strand": null,
      "inpaint_str_loop": null,
      "provide_seq": null,
      "length": null
    },
    "model": {
      "n_extra_block": 4,
      "n_main_block": 32,
      "n_ref_block": 4,
      "d_msa": 256,
      "d_msa_full": 64,
      "d_pair": 128,
      "d_templ": 64,
      "n_head_msa": 8,
      "n_head_pair": 4,
      "n_head_templ": 4,
      "d_hidden": 32,
      "d_hidden_templ": 32,
      "p_drop": 0.15,
      "SE3_param_full": {
        "num_layers": 1,
        "num_channels": 32,
        "num_degrees": 2,
        "n_heads": 4,
        "div": 4,
        "l0_in_features": 8,
        "l0_out_features": 8,
        "l1_in_features": 3,
        "l1_out_features": 2,
        "num_edge_features": 32
      },
      "SE3_param_topk": {
        "num_layers": 1,
        "num_channels": 32,
        "num_degrees": 2,
        "n_heads": 4,
        "div": 4,
        "l0_in_features": 64,
        "l0_out_features": 64,
        "l1_in_features": 3,
        "l1_out_features": 2,
        "num_edge_features": 64
      },
      "freeze_track_motif": false,
      "use_motif_timestep": true
    },
    "diffuser": {
      "T": 50,
      "b_0": 0.01,
      "b_T": 0.07,
      "schedule_type": "linear",
      "so3_type": "igso3",
      "crd_scale": 0.25,
      "partial_T": null,
      "so3_schedule_type": "linear",
      "min_b": 1.5,
      "max_b": 2.5,
      "min_sigma": 0.02,
      "max_sigma": 1.5
    },
    "denoiser": {
      "noise_scale_ca": 0,
      "final_noise_scale_ca": 1,
      "ca_noise_schedule_type": "constant",
      "noise_scale_frame": 0,
      "final_noise_scale_frame": 1,
      "frame_noise_schedule_type": "constant"
    },
    "ppi": {
      "hotspot_res": [
        "A56",
        "A115",
        "A123"
      ]
    },
    "potentials": {
      "guiding_potentials": null,
      "guide_scale": 10,
      "guide_decay": "constant",
      "olig_inter_all": null,
      "olig_intra_all": null,
      "olig_custom_contact": null,
      "substrate": null
    },
    "contig_settings": {
      "ref_idx": null,
      "hal_idx": null,
      "idx_rf": null,
      "inpaint_seq_tensor": null
    },
    "preprocess": {
      "sidechain_input": false,
      "motif_sidechain_input": true,
      "d_t1d": 24,
      "d_t2d": 44,
      "prob_self_cond": 0.5,
      "str_self_cond": true,
      "predict_previous": false
    },
    "logging": {
      "inputs": false
    },
    "scaffoldguided": {
      "scaffoldguided": false,
      "target_pdb": false,
      "target_path": null,
      "scaffold_list": null,
      "scaffold_dir": null,
      "sampled_insertion": 0,
      "sampled_N": 0,
      "sampled_C": 0,
      "ss_mask": 0,
      "systematic": false,
      "target_ss": null,
      "target_adj": null,
      "mask_loops": true,
      "contig_crop": null
    }
  },
  "rfd_plddt": [
    [
      0.13843996822834015,
      0.16468405723571777,
      0.16191643476486206,
      0.1505957692861557,
      0.14228522777557373,
      0.13975635170936584,
      0.13175174593925476,
      0.12810824811458588,
      0.13412681221961975,
      0.13987325131893158,
      0.13525904715061188,
      0.12960442900657654,
      0.13937407732009888,
      0.13889522850513458,
      0.1304265558719635,
      0.13362210988998413,
      0.13875091075897217,
      0.14058460295200348,
      0.1325095295906067,
      0.14108236134052277,
      0.14080007374286652,
      0.12791070342063904,
      0.12817008793354034,
      0.12877467274665833,
      0.12840984761714935,
      0.11316899210214615,
      0.11557010561227798,
      0.11310621351003647,
      0.10598299652338028,
      0.10208988189697266,
      0.10665454715490341,
      0.10778550803661346,
      0.09293040633201599,
      0.09430649876594543,
      0.10086818039417267,
      0.09468957781791687,
      0.09115753322839737,
      0.09556503593921661,
      0.09699469804763794,
      0.09370299428701401,
      0.09569404274225235,
      0.09744486212730408,
      0.10011471807956696,
      0.09507189691066742,
      0.09480766206979752,
      0.09855275601148605,
      0.0988137274980545,
      0.09614062309265137,
      0.09552887827157974,
      0.09651847928762436,
      0.09283241629600525,
      0.09451045840978622,
      0.09818414598703384,
      0.09749211370944977,
      0.0980730876326561,
      0.09383079409599304,
      0.10264977812767029,
      0.10058750212192535,
      0.10138966888189316,
      0.10040909051895142,
      0.1065470278263092,
      0.10814253240823746,
      0.1080494076013565,
      0.11435169726610184,
      0.1249549388885498,
      0.1280410885810852,
      0.13284145295619965,
      0.14635130763053894,
      0.14850544929504395,
      0.1585431694984436,
      0.17835383117198944,
      0.19210609793663025,
      0.20313288271427155,
      0.23863103985786438,
      0.2569814622402191,
      0.2490733116865158,
      0.25444507598876953,
      0.28089696168899536,
      0.23765477538108826,
      0.8605790734291077,
      0.8206973075866699,
      0.8700988292694092,
      0.8997635841369629,
      0.9449974298477173,
      0.9704651236534119,
      0.9827060103416443,
      0.990615725517273,
      0.9820554852485657,
      0.9643620252609253,
      0.9733690023422241,
      0.9880441427230835,
      0.9917238354682922,
      0.9950803518295288,
      0.9936355352401733,
      0.9950535893440247,
      0.995784342288971,
      0.9972006678581238,
      0.9987866282463074,
      0.9992192387580872,
      0.9991005063056946,
      0.9985291957855225,
      0.9980137944221497,
      0.994469940662384,
      0.9958441853523254,
      0.9892281889915466,
      0.9897796511650085,
      0.994487464427948,
      0.9911277294158936,
      0.9875252842903137,
      0.9881443381309509,
      0.9817648530006409,
      0.9554412961006165,
      0.9391734600067139,
      0.861141562461853,
      0.8681917786598206,
      0.9179110527038574,
      0.8917685747146606,
      0.9270476698875427,
      0.9067233800888062,
      0.932778537273407,
      0.8996293544769287,
      0.9203740358352661,
      0.8648742437362671,
      0.8314166069030762,
      0.877009391784668,
      0.8808094263076782,
      0.9503891468048096,
      0.9508907794952393,
      0.9052054286003113,
      0.9150838851928711,
      0.8754787445068359,
      0.853371798992157,
      0.9293900728225708,
      0.9327241778373718,
      0.9309539794921875,
      0.8910595178604126,
      0.9177843332290649,
      0.8791791200637817,
      0.8477069735527039,
      0.8997748494148254,
      0.9247108101844788,
      0.9588934183120728,
      0.9850835204124451,
      0.9927659630775452,
      0.9909499883651733,
      0.9970686435699463,
      0.9988319277763367,
      0.998367965221405,
      0.9983025789260864,
      0.9979346990585327,
      0.9987274408340454,
      0.9967969655990601,
      0.9976882338523865,
      0.9982960820198059,
      0.9973925948143005,
      0.997266948223114,
      0.9984521269798279,
      0.998100221157074,
      0.9983957409858704,
      0.9973510503768921,
      0.9989848732948303,
      0.9989957809448242,
      0.9995420575141907,
      0.9994370341300964,
      0.9991421103477478,
      0.9985147714614868,
      0.998235821723938,
      0.9979948997497559,
      0.9941350221633911,
      0.9923068284988403,
      0.9950652718544006,
      0.9862788915634155,
      0.9579690098762512,
      0.9210574626922607,
      0.9301910400390625,
      0.8924109935760498,
      0.9272549748420715,
      0.8961760997772217,
      0.9249551892280579,
      0.880460262298584,
      0.9106237888336182,
      0.8737986087799072,
      0.8463566899299622,
      0.8582689762115479,
      0.8675907254219055,
      0.8803173899650574,
      0.8919895887374878,
      0.9016518592834473,
      0.9501026272773743,
      0.9617582559585571,
      0.9866061806678772,
      0.984980583190918,
      0.9910069704055786,
      0.9875108599662781
    ],
    [
      0.30621716380119324,
      0.34347063302993774,
      0.31216323375701904,
      0.29808181524276733,
      0.28769412636756897,
      0.2738156020641327,
      0.25541889667510986,
      0.2399788498878479,
      0.23742879927158356,
      0.23304137587547302,
      0.21562057733535767,
      0.20574326813220978,
      0.23303356766700745,
      0.21608966588974,
      0.20551437139511108,
      0.20159246027469635,
      0.21692895889282227,
      0.21135133504867554,
      0.19339443743228912,
      0.1908130645751953,
      0.1794494390487671,
      0.15447470545768738,
      0.14056333899497986,
      0.14504274725914001,
      0.14814357459545135,
      0.1505853235721588,
      0.16361327469348907,
      0.18489600718021393,
      0.1767529547214508,
      0.1884041428565979,
      0.19654342532157898,
      0.18817345798015594,
      0.17495957016944885,
      0.17010623216629028,
      0.18056738376617432,
      0.16921785473823547,
      0.15482820570468903,
      0.15686717629432678,
      0.16475285589694977,
      0.15573391318321228,
      0.14484775066375732,
      0.1512559950351715,
      0.15033408999443054,
      0.14262312650680542,
      0.13244764506816864,
      0.13916130363941193,
      0.13213208317756653,
      0.1270744502544403,
      0.12559561431407928,
      0.1273772418498993,
      0.12448277324438095,
      0.11646261066198349,
      0.12767727673053741,
      0.12448389828205109,
      0.12332697212696075,
      0.13098075985908508,
      0.14765693247318268,
      0.14467188715934753,
      0.1549871563911438,
      0.16168533265590668,
      0.17137952148914337,
      0.1736753284931183,
      0.1872078776359558,
      0.19469070434570312,
      0.20130455493927002,
      0.2121351808309555,
      0.22440257668495178,
      0.23844699561595917,
      0.23228222131729126,
      0.26389116048812866,
      0.276414692401886,
      0.25538235902786255,
      0.2583809196949005,
      0.27497798204421997,
      0.26640114188194275,
      0.23491843044757843,
      0.23562133312225342,
      0.2591702342033386,
      0.2631528973579407,
      0.8202378749847412,
      0.7885913252830505,
      0.8537548184394836,
      0.8745107650756836,
      0.9303945302963257,
      0.9562708735466003,
      0.9712104797363281,
      0.983751118183136,
      0.9712675213813782,
      0.9454095363616943,
      0.9539135694503784,
      0.9783325791358948,
      0.9844636917114258,
      0.9921553134918213,
      0.9904611110687256,
      0.9933797717094421,
      0.9947130680084229,
      0.996451735496521,
      0.9985301494598389,
      0.9990687370300293,
      0.9990125298500061,
      0.9982450604438782,
      0.9977412819862366,
      0.9929987788200378,
      0.9945430159568787,
      0.9836734533309937,
      0.9846888184547424,
      0.9916204214096069,
      0.9858083128929138,
      0.979733407497406,
      0.9799277186393738,
      0.9745495915412903,
      0.9407283067703247,
      0.9233689308166504,
      0.8474881052970886,
      0.8473093509674072,
      0.9034993648529053,
      0.8802758455276489,
      0.920400857925415,
      0.906486451625824,
      0.9322470426559448,
      0.8946354389190674,
      0.9123411178588867,
      0.8501824140548706,
      0.8136545419692993,
      0.8731371164321899,
      0.8854613304138184,
      0.9551172256469727,
      0.9526780843734741,
      0.9077461361885071,
      0.9144285917282104,
      0.8729596138000488,
      0.8425309658050537,
      0.9183264970779419,
      0.9281801581382751,
      0.9324790835380554,
      0.894210934638977,
      0.9196179509162903,
      0.8837763071060181,
      0.8574352264404297,
      0.9045116901397705,
      0.9287912845611572,
      0.9595112204551697,
      0.9838894009590149,
      0.9923630952835083,
      0.9899104237556458,
      0.9961277842521667,
      0.9986146092414856,
      0.9985284805297852,
      0.9983616471290588,
      0.9980781078338623,
      0.9984814524650574,
      0.9958469867706299,
      0.9959383606910706,
      0.9979428648948669,
      0.9969132542610168,
      0.995713472366333,
      0.997755229473114,
      0.9977222084999084,
      0.9982874393463135,
      0.9972105026245117,
      0.9990535974502563,
      0.9990840554237366,
      0.9995359778404236,
      0.9994358420372009,
      0.9988889694213867,
      0.9978771209716797,
      0.997431218624115,
      0.9969978332519531,
      0.9905586838722229,
      0.9883139133453369,
      0.9927219152450562,
      0.9758583307266235,
      0.9370316863059998,
      0.8999512195587158,
      0.9204293489456177,
      0.8783516883850098,
      0.9187673330307007,
      0.8775886297225952,
      0.906029462814331,
      0.8561724424362183,
      0.8978634476661682,
      0.8504809141159058,
      0.8175743818283081,
      0.8009932637214661,
      0.8133214712142944,
      0.8424351811408997,
      0.8642514944076538,
      0.8775376081466675,
      0.9306513071060181,
      0.9385097026824951,
      0.9740943312644958,
      0.9736301302909851,
      0.9849582314491272,
      0.9832695126533508
    ],
    [
      0.3047298789024353,
      0.35738861560821533,
      0.3355626165866852,
      0.3151978850364685,
      0.31426915526390076,
      0.3129981756210327,
      0.29170650243759155,
      0.27398815751075745,
      0.2701866328716278,
      0.2700142562389374,
      0.24311628937721252,
      0.2324342429637909,
      0.2584361732006073,
      0.24462153017520905,
      0.2335163652896881,
      0.2262110561132431,
      0.23651421070098877,
      0.2259356528520584,
      0.2028113305568695,
      0.19789932668209076,
      0.19471774995326996,
      0.1686539202928543,
      0.14769789576530457,
      0.1535915732383728,
      0.15651008486747742,
      0.14638599753379822,
      0.16132375597953796,
      0.18300622701644897,
      0.17416906356811523,
      0.1772971898317337,
      0.18423888087272644,
      0.19104236364364624,
      0.1772899329662323,
      0.16710031032562256,
      0.18100933730602264,
      0.17322002351284027,
      0.15551427006721497,
      0.15673695504665375,
      0.16475526988506317,
      0.15754389762878418,
      0.14546971023082733,
      0.15316294133663177,
      0.15277573466300964,
      0.14976586401462555,
      0.14038921892642975,
      0.14764916896820068,
      0.13937538862228394,
      0.13479676842689514,
      0.13933560252189636,
      0.13823312520980835,
      0.12938272953033447,
      0.1286269724369049,
      0.13125337660312653,
      0.123054139316082,
      0.11740219593048096,
      0.11579032242298126,
      0.12840646505355835,
      0.12008071690797806,
      0.1297129988670349,
      0.1414071023464203,
      0.15367749333381653,
      0.1579187512397766,
      0.17262455821037292,
      0.18016496300697327,
      0.1790119707584381,
      0.1851484328508377,
      0.2016882598400116,
      0.2048528790473938,
      0.21086856722831726,
      0.22262568771839142,
      0.2382129728794098,
      0.24512900412082672,
      0.2529277801513672,
      0.2691187858581543,
      0.26854121685028076,
      0.2616530656814575,
      0.2753976583480835,
      0.30843719840049744,
      0.32956936955451965,
      0.8206599950790405,
      0.7811485528945923,
      0.8563170433044434,
      0.8773510456085205,
      0.9283232688903809,
      0.9557234048843384,
      0.971206545829773,
      0.9844802618026733,
      0.9728457927703857,
      0.9483057856559753,
      0.9586210250854492,
      0.9814907908439636,
      0.9881832003593445,
      0.9942770600318909,
      0.9929794073104858,
      0.9948553442955017,
      0.9960265159606934,
      0.9973641633987427,
      0.9988616704940796,
      0.9992346167564392,
      0.9990758299827576,
      0.9982463121414185,
      0.9976235032081604,
      0.9924275279045105,
      0.9941091537475586,
      0.9813840389251709,
      0.9829292297363281,
      0.9909588694572449,
      0.9857228398323059,
      0.980886697769165,
      0.9805973172187805,
      0.9737050533294678,
      0.9359031319618225,
      0.9171769022941589,
      0.8373941779136658,
      0.8423139452934265,
      0.8980019688606262,
      0.8728839159011841,
      0.9115262031555176,
      0.898876428604126,
      0.9289270043373108,
      0.8942923545837402,
      0.9135743379592896,
      0.8532892465591431,
      0.8154951333999634,
      0.8754662871360779,
      0.8848031759262085,
      0.9537684917449951,
      0.949589192867279,
      0.9019885063171387,
      0.911149263381958,
      0.866869330406189,
      0.8408274054527283,
      0.9155056476593018,
      0.9249364137649536,
      0.9295069575309753,
      0.8933704495429993,
      0.9176532626152039,
      0.8808946013450623,
      0.8568334579467773,
      0.9038538932800293,
      0.9267381429672241,
      0.9579647779464722,
      0.9829903841018677,
      0.9919829964637756,
      0.9897873997688293,
      0.9964017868041992,
      0.9986736178398132,
      0.9984762668609619,
      0.9982836842536926,
      0.9978876113891602,
      0.99858558177948,
      0.9961549043655396,
      0.9967435598373413,
      0.9981831908226013,
      0.996858537197113,
      0.9961817264556885,
      0.9980013370513916,
      0.9976798295974731,
      0.9981591105461121,
      0.9968337416648865,
      0.9989928007125854,
      0.9990175366401672,
      0.999545156955719,
      0.9994750618934631,
      0.9990513920783997,
      0.9983150959014893,
      0.9979649186134338,
      0.997596263885498,
      0.9923544526100159,
      0.9898145198822021,
      0.9936304092407227,
      0.9787838459014893,
      0.9420210123062134,
      0.9042330980300903,
      0.9222242832183838,
      0.8750622272491455,
      0.9151450395584106,
      0.8720576167106628,
      0.8897431492805481,
      0.852209746837616,
      0.889357328414917,
      0.8435706496238708,
      0.8045549392700195,
      0.7859359979629517,
      0.8072435259819031,
      0.8412625789642334,
      0.8605297803878784,
      0.8749292492866516,
      0.9329400062561035,
      0.9432593584060669,
      0.9773815274238586,
      0.9782509803771973,
      0.9883776307106018,
      0.987072765827179
    ],
    [
      0.29513734579086304,
      0.3603936433792114,
      0.3547571897506714,
      0.3401484787464142,
      0.341011643409729,
      0.33357518911361694,
      0.31550338864326477,
      0.2951788902282715,
      0.2832358479499817,
      0.2711178660392761,
      0.24222105741500854,
      0.22708256542682648,
      0.25057053565979004,
      0.24041323363780975,
      0.22856466472148895,
      0.22244498133659363,
      0.24408070743083954,
      0.2345820665359497,
      0.21167579293251038,
      0.21258729696273804,
      0.2041875272989273,
      0.19049116969108582,
      0.16184532642364502,
      0.1792125105857849,
      0.18201887607574463,
      0.16519826650619507,
      0.16760046780109406,
      0.18223990499973297,
      0.17600329220294952,
      0.17117619514465332,
      0.17334656417369843,
      0.18760395050048828,
      0.17632418870925903,
      0.1597127765417099,
      0.17082670331001282,
      0.16557002067565918,
      0.14907440543174744,
      0.1449865847826004,
      0.15423640608787537,
      0.1496431529521942,
      0.13667570054531097,
      0.14439888298511505,
      0.14568322896957397,
      0.14226797223091125,
      0.13531997799873352,
      0.1407257467508316,
      0.1383068710565567,
      0.1335214376449585,
      0.13737793266773224,
      0.1399936079978943,
      0.1372583508491516,
      0.1365610957145691,
      0.14061790704727173,
      0.1332019865512848,
      0.1359243541955948,
      0.13426995277404785,
      0.14155429601669312,
      0.1460319310426712,
      0.15085919201374054,
      0.15909984707832336,
      0.172840416431427,
      0.17653152346611023,
      0.19041503965854645,
      0.19901816546916962,
      0.19860360026359558,
      0.19947610795497894,
      0.2201298624277115,
      0.23310495913028717,
      0.233171284198761,
      0.2447153776884079,
      0.2591915726661682,
      0.2690477669239044,
      0.27494263648986816,
      0.2835877239704132,
      0.2939639687538147,
      0.30327579379081726,
      0.31327319145202637,
      0.38102641701698303,
      0.3873685300350189,
      0.8213611245155334,
      0.7762942314147949,
      0.8481876850128174,
      0.8761645555496216,
      0.9267973899841309,
      0.9548537135124207,
      0.9703004956245422,
      0.983845055103302,
      0.9719134569168091,
      0.9462547302246094,
      0.9578890800476074,
      0.9815967082977295,
      0.9888689517974854,
      0.9948472380638123,
      0.9935316443443298,
      0.9955462217330933,
      0.9966171979904175,
      0.9977612495422363,
      0.9990035891532898,
      0.9992884397506714,
      0.999076783657074,
      0.9981703758239746,
      0.9974962472915649,
      0.9920444488525391,
      0.9937087297439575,
      0.9806408286094666,
      0.9819968938827515,
      0.9906905889511108,
      0.9851145148277283,
      0.9805458784103394,
      0.9803417325019836,
      0.9735135436058044,
      0.9370200634002686,
      0.917115330696106,
      0.8343820571899414,
      0.8362999558448792,
      0.8954528570175171,
      0.8732783794403076,
      0.914615273475647,
      0.8968938589096069,
      0.9276873469352722,
      0.8885565400123596,
      0.9110831022262573,
      0.8493349552154541,
      0.8113299012184143,
      0.8711358904838562,
      0.8822782039642334,
      0.9520539045333862,
      0.9488924145698547,
      0.9027060270309448,
      0.9102113246917725,
      0.8631883263587952,
      0.8382803201675415,
      0.916509747505188,
      0.9244204759597778,
      0.9285478591918945,
      0.8909508585929871,
      0.9145795106887817,
      0.8759305477142334,
      0.8516148328781128,
      0.8996644616127014,
      0.9213074445724487,
      0.954519510269165,
      0.9810312986373901,
      0.9912406206130981,
      0.988945722579956,
      0.9962833523750305,
      0.998651921749115,
      0.9984121322631836,
      0.99821537733078,
      0.9979051351547241,
      0.9986133575439453,
      0.9963494539260864,
      0.9970458149909973,
      0.998287558555603,
      0.9970292448997498,
      0.9964149594306946,
      0.9980759620666504,
      0.9976873993873596,
      0.9981256127357483,
      0.9967787861824036,
      0.9989550113677979,
      0.998979926109314,
      0.9995459914207458,
      0.9994840025901794,
      0.9991209506988525,
      0.9984811544418335,
      0.9981433153152466,
      0.9977623224258423,
      0.9927546381950378,
      0.9896019697189331,
      0.9934754967689514,
      0.9790078401565552,
      0.9399597644805908,
      0.9033361673355103,
      0.9210245609283447,
      0.8737406730651855,
      0.913304328918457,
      0.8718184232711792,
      0.9005388021469116,
      0.8484382033348083,
      0.8904186487197876,
      0.8407833576202393,
      0.8010307550430298,
      0.7906509041786194,
      0.8061002492904663,
      0.8382769227027893,
      0.8569828867912292,
      0.8730413913726807,
      0.9311560392379761,
      0.9418331980705261,
      0.977149248123169,
      0.9788423180580139,
      0.9892243146896362,
      0.988152801990509
    ],
    [
      0.2969168722629547,
      0.36197441816329956,
      0.3527900278568268,
      0.34221151471138,
      0.34271275997161865,
      0.3375442922115326,
      0.3193865418434143,
      0.2937820255756378,
      0.2848155200481415,
      0.2703382670879364,
      0.2427494078874588,
      0.22773301601409912,
      0.24860292673110962,
      0.23629248142242432,
      0.22768962383270264,
      0.22248148918151855,
      0.2484245002269745,
      0.2406909167766571,
      0.2193153351545334,
      0.22112661600112915,
      0.22134530544281006,
      0.2098323255777359,
      0.18340328335762024,
      0.19150857627391815,
      0.19291067123413086,
      0.17717643082141876,
      0.17788808047771454,
      0.19232894480228424,
      0.18911632895469666,
      0.1798543781042099,
      0.1800999492406845,
      0.19245761632919312,
      0.18129563331604004,
      0.1648077368736267,
      0.17586112022399902,
      0.17554208636283875,
      0.15441231429576874,
      0.14871171116828918,
      0.16122952103614807,
      0.15420857071876526,
      0.14053788781166077,
      0.14693614840507507,
      0.14777153730392456,
      0.14505183696746826,
      0.13784721493721008,
      0.14339780807495117,
      0.14088790118694305,
      0.1352050006389618,
      0.13706164062023163,
      0.13971446454524994,
      0.1355983018875122,
      0.13389171659946442,
      0.13593140244483948,
      0.13568095862865448,
      0.1397225260734558,
      0.14078113436698914,
      0.14818820357322693,
      0.15239450335502625,
      0.16148802638053894,
      0.16549137234687805,
      0.18291133642196655,
      0.1883978694677353,
      0.19918984174728394,
      0.20693330466747284,
      0.21286511421203613,
      0.21365396678447723,
      0.23438359797000885,
      0.24992002546787262,
      0.23984476923942566,
      0.25114279985427856,
      0.2694433331489563,
      0.27924543619155884,
      0.281343549489975,
      0.2917575240135193,
      0.2909422218799591,
      0.28587040305137634,
      0.29764917492866516,
      0.34204378724098206,
      0.34932786226272583,
      0.8171766996383667,
      0.7722723484039307,
      0.8464351296424866,
      0.8735157251358032,
      0.9270237684249878,
      0.9553270936012268,
      0.9707731008529663,
      0.9841417670249939,
      0.9721543192863464,
      0.9466800689697266,
      0.9580199122428894,
      0.9816882014274597,
      0.9888564348220825,
      0.9949522614479065,
      0.9936979413032532,
      0.9956865310668945,
      0.9968283176422119,
      0.9979249835014343,
      0.9990816712379456,
      0.9993373155593872,
      0.9991143345832825,
      0.9981912970542908,
      0.9975566267967224,
      0.9922044277191162,
      0.9938668012619019,
      0.9809032082557678,
      0.9824116230010986,
      0.9910438060760498,
      0.985601544380188,
      0.981384813785553,
      0.9809433817863464,
      0.9740512371063232,
      0.9355570077896118,
      0.9180812239646912,
      0.8347296118736267,
      0.8359637260437012,
      0.8957551717758179,
      0.8747528791427612,
      0.9144390821456909,
      0.8957846164703369,
      0.9275381565093994,
      0.8885525465011597,
      0.9106521606445312,
      0.8481963872909546,
      0.8052176237106323,
      0.8693996667861938,
      0.8811914920806885,
      0.9518862962722778,
      0.9500510692596436,
      0.9038348197937012,
      0.9119744896888733,
      0.8611963987350464,
      0.8342769145965576,
      0.9146220684051514,
      0.9243663549423218,
      0.9281433820724487,
      0.8897199630737305,
      0.913905680179596,
      0.8746270537376404,
      0.8498537540435791,
      0.8989983797073364,
      0.9208188652992249,
      0.9550647735595703,
      0.9815698862075806,
      0.9915902614593506,
      0.9893766045570374,
      0.996519148349762,
      0.9987248778343201,
      0.9984561204910278,
      0.9982668161392212,
      0.9979872703552246,
      0.9987406730651855,
      0.9967839121818542,
      0.9974877238273621,
      0.9984689950942993,
      0.9973388314247131,
      0.9968845844268799,
      0.9982424974441528,
      0.9978295564651489,
      0.9982539415359497,
      0.9969174265861511,
      0.9989817142486572,
      0.9989993572235107,
      0.9995555281639099,
      0.9995047450065613,
      0.9991644024848938,
      0.9985851049423218,
      0.9982274770736694,
      0.9977988004684448,
      0.9926683902740479,
      0.9892618060112,
      0.9932621121406555,
      0.9786369800567627,
      0.9413653612136841,
      0.9028938412666321,
      0.9209865927696228,
      0.8737626075744629,
      0.9134644865989685,
      0.8722637891769409,
      0.9002518653869629,
      0.849338710308075,
      0.8911166787147522,
      0.8405258655548096,
      0.8001323342323303,
      0.7893152832984924,
      0.8131605386734009,
      0.8385120630264282,
      0.8579077124595642,
      0.8738248348236084,
      0.9319634437561035,
      0.9421185255050659,
      0.9769673943519592,
      0.9786319732666016,
      0.9891332983970642,
      0.9881518483161926
    ],
    [
      0.2930741310119629,
      0.3576143682003021,
      0.3548612594604492,
      0.35103756189346313,
      0.3542676866054535,
      0.3563738167285919,
      0.3365139961242676,
      0.3203781545162201,
      0.31821751594543457,
      0.3033895492553711,
      0.2677440047264099,
      0.25257280468940735,
      0.27548298239707947,
      0.2642374336719513,
      0.24795347452163696,
      0.2601495385169983,
      0.26946836709976196,
      0.26101377606391907,
      0.2458328902721405,
      0.2431003451347351,
      0.23384658992290497,
      0.22968047857284546,
      0.20512735843658447,
      0.21035118401050568,
      0.206399604678154,
      0.186719611287117,
      0.19680260121822357,
      0.2179928719997406,
      0.21600976586341858,
      0.20877434313297272,
      0.21124029159545898,
      0.22130633890628815,
      0.21015147864818573,
      0.19034792482852936,
      0.20165887475013733,
      0.20831090211868286,
      0.18049991130828857,
      0.17447736859321594,
      0.18871645629405975,
      0.18141278624534607,
      0.1623178869485855,
      0.16500580310821533,
      0.16783742606639862,
      0.16038057208061218,
      0.15239465236663818,
      0.16055196523666382,
      0.15334269404411316,
      0.14774493873119354,
      0.15142396092414856,
      0.15110339224338531,
      0.14208586513996124,
      0.1400366574525833,
      0.15138062834739685,
      0.15548992156982422,
      0.14844730496406555,
      0.15508107841014862,
      0.16192585229873657,
      0.1646035760641098,
      0.17528487741947174,
      0.18560802936553955,
      0.19697701930999756,
      0.20135292410850525,
      0.21151913702487946,
      0.2230018973350525,
      0.22938048839569092,
      0.2335772067308426,
      0.2581120431423187,
      0.2730769217014313,
      0.2602863609790802,
      0.2720741033554077,
      0.29376351833343506,
      0.2957943379878998,
      0.2991020381450653,
      0.3092058598995209,
      0.30393484234809875,
      0.2954765558242798,
      0.3058949112892151,
      0.3587597608566284,
      0.3592900037765503,
      0.8147833347320557,
      0.7708107233047485,
      0.8435227870941162,
      0.8718274235725403,
      0.9256429672241211,
      0.9550107717514038,
      0.971916675567627,
      0.9855138659477234,
      0.9740288257598877,
      0.9496451616287231,
      0.9605327844619751,
      0.9833651185035706,
      0.9901511669158936,
      0.9956387281417847,
      0.9944226741790771,
      0.9961552619934082,
      0.9971650242805481,
      0.9981517195701599,
      0.9991841912269592,
      0.9994240999221802,
      0.9991930723190308,
      0.9983090162277222,
      0.9976552724838257,
      0.9919230341911316,
      0.9934601187705994,
      0.9794366359710693,
      0.9812542796134949,
      0.9905415773391724,
      0.9849551916122437,
      0.9812244176864624,
      0.9802569150924683,
      0.9729553461074829,
      0.929980456829071,
      0.9118412733078003,
      0.8247787952423096,
      0.8303595781326294,
      0.8901239633560181,
      0.8690910935401917,
      0.9128261208534241,
      0.8959362506866455,
      0.9272012114524841,
      0.8907828330993652,
      0.9117869138717651,
      0.8487123847007751,
      0.8075904846191406,
      0.872025728225708,
      0.8823873400688171,
      0.9522031545639038,
      0.9486021399497986,
      0.9033989310264587,
      0.9082697629928589,
      0.8575314283370972,
      0.8341729640960693,
      0.9121420979499817,
      0.9227763414382935,
      0.9269733428955078,
      0.8891843557357788,
      0.9132671356201172,
      0.8735029697418213,
      0.8500109314918518,
      0.8990895748138428,
      0.920254111289978,
      0.9547303318977356,
      0.9815645217895508,
      0.991687536239624,
      0.9893032908439636,
      0.9965938925743103,
      0.9987839460372925,
      0.9984940886497498,
      0.9983147978782654,
      0.9979670643806458,
      0.9987944960594177,
      0.9967653751373291,
      0.9976438283920288,
      0.9985911846160889,
      0.9973572492599487,
      0.9969334602355957,
      0.9983268976211548,
      0.9978172183036804,
      0.998261570930481,
      0.9967869520187378,
      0.9989970326423645,
      0.9990119934082031,
      0.9995822310447693,
      0.9995352029800415,
      0.9992371797561646,
      0.9987133741378784,
      0.9984070658683777,
      0.9980127215385437,
      0.9931779503822327,
      0.9896565079689026,
      0.9936510324478149,
      0.9797526001930237,
      0.9429205656051636,
      0.9050180315971375,
      0.9228501319885254,
      0.8771719336509705,
      0.9139002561569214,
      0.8691930174827576,
      0.8966637253761292,
      0.8459315896034241,
      0.885977029800415,
      0.8281282782554626,
      0.7919400930404663,
      0.7823370695114136,
      0.8071561455726624,
      0.8390670418739319,
      0.862945556640625,
      0.8779013156890869,
      0.9341672658920288,
      0.9444389343261719,
      0.9785120487213135,
      0.9804544448852539,
      0.9903737306594849,
      0.9893258213996887
    ],
    [
      0.30485719442367554,
      0.36545610427856445,
      0.3632267415523529,
      0.3613472580909729,
      0.36214321851730347,
      0.3703973591327667,
      0.34835344552993774,
      0.3384363651275635,
      0.34880301356315613,
      0.34672391414642334,
      0.30498573184013367,
      0.29912838339805603,
      0.32604745030403137,
      0.31543871760368347,
      0.28244489431381226,
      0.30288636684417725,
      0.31414178013801575,
      0.2959417700767517,
      0.28484171628952026,
      0.2692904770374298,
      0.25269433856010437,
      0.24370798468589783,
      0.21796485781669617,
      0.23065748810768127,
      0.21976424753665924,
      0.20383761823177338,
      0.21791397035121918,
      0.2408052533864975,
      0.24192556738853455,
      0.24695846438407898,
      0.24434882402420044,
      0.25570160150527954,
      0.24852074682712555,
      0.22548836469650269,
      0.23527273535728455,
      0.2501968741416931,
      0.2180004119873047,
      0.2041560858488083,
      0.21978558599948883,
      0.206307053565979,
      0.1864098310470581,
      0.18781375885009766,
      0.18999573588371277,
      0.1743767261505127,
      0.16195321083068848,
      0.1700240671634674,
      0.16460305452346802,
      0.15564996004104614,
      0.15778347849845886,
      0.15628880262374878,
      0.1446395218372345,
      0.14203357696533203,
      0.1583099663257599,
      0.15575966238975525,
      0.1585077941417694,
      0.1603577584028244,
      0.17070859670639038,
      0.17066220939159393,
      0.18373733758926392,
      0.19501453638076782,
      0.2017689347267151,
      0.2071484923362732,
      0.22101883590221405,
      0.23354984819889069,
      0.23911327123641968,
      0.2519608736038208,
      0.2743387520313263,
      0.2878618836402893,
      0.2893519401550293,
      0.29957908391952515,
      0.31897568702697754,
      0.31813547015190125,
      0.30760782957077026,
      0.31473374366760254,
      0.3072088062763214,
      0.28391921520233154,
      0.28586894273757935,
      0.3122383654117584,
      0.2882002294063568,
      0.8314244151115417,
      0.7744879126548767,
      0.8429409265518188,
      0.8701587915420532,
      0.9238961935043335,
      0.9551842212677002,
      0.9731597900390625,
      0.9868801236152649,
      0.9761489629745483,
      0.9532429575920105,
      0.9651609063148499,
      0.986277163028717,
      0.9922582507133484,
      0.9966387748718262,
      0.9955847263336182,
      0.9969407320022583,
      0.9976840019226074,
      0.9984626770019531,
      0.9993022680282593,
      0.9995055198669434,
      0.9992530941963196,
      0.9984073638916016,
      0.9976457357406616,
      0.9914467334747314,
      0.9932106137275696,
      0.9781374335289001,
      0.9805295467376709,
      0.9903119802474976,
      0.984937310218811,
      0.9818947911262512,
      0.9799703359603882,
      0.9719363451004028,
      0.9244622588157654,
      0.9075257778167725,
      0.8182421922683716,
      0.8205651640892029,
      0.8859207034111023,
      0.8642884492874146,
      0.9108846187591553,
      0.8885167837142944,
      0.9272055625915527,
      0.8901137113571167,
      0.9128868579864502,
      0.8491691946983337,
      0.8055463433265686,
      0.8712156414985657,
      0.8822227716445923,
      0.9518041610717773,
      0.9474142789840698,
      0.8981359004974365,
      0.9052788615226746,
      0.8514605164527893,
      0.8275865912437439,
      0.9094353914260864,
      0.9205191135406494,
      0.9250524640083313,
      0.8881946802139282,
      0.912114143371582,
      0.8720928430557251,
      0.8486884832382202,
      0.898697018623352,
      0.9198855757713318,
      0.9540193676948547,
      0.9814012050628662,
      0.9917030334472656,
      0.9892749786376953,
      0.9967582821846008,
      0.9988531470298767,
      0.9984902143478394,
      0.9983000755310059,
      0.9979279041290283,
      0.9988676905632019,
      0.9970648288726807,
      0.9980225563049316,
      0.9987577199935913,
      0.9974064230918884,
      0.9970840215682983,
      0.9984636306762695,
      0.9977988600730896,
      0.9982381463050842,
      0.9965651631355286,
      0.998982310295105,
      0.9989933967590332,
      0.9995839595794678,
      0.9995611310005188,
      0.9993150234222412,
      0.9988922476768494,
      0.9986472129821777,
      0.9983478784561157,
      0.9942092895507812,
      0.9905582666397095,
      0.9942174553871155,
      0.9816601276397705,
      0.946060061454773,
      0.9084275364875793,
      0.9249134659767151,
      0.8783894777297974,
      0.9125488996505737,
      0.8587334156036377,
      0.8880763053894043,
      0.8326976895332336,
      0.8762862682342529,
      0.8159247636795044,
      0.782046914100647,
      0.7759616374969482,
      0.7972502708435059,
      0.8346984386444092,
      0.8652008175849915,
      0.8808319568634033,
      0.9357578754425049,
      0.9480957388877869,
      0.9808546900749207,
      0.9834856986999512,
      0.9924432039260864,
      0.9913761019706726
    ],
    [
      0.31213057041168213,
      0.3649272918701172,
      0.3677618205547333,
      0.3668298125267029,
      0.3742070496082306,
      0.38388073444366455,
      0.36756569147109985,
      0.35878652334213257,
      0.3817276656627655,
      0.3863954544067383,
      0.34643253684043884,
      0.354325532913208,
      0.3828376531600952,
      0.3734409511089325,
      0.33600136637687683,
      0.345034658908844,
      0.34717366099357605,
      0.33406591415405273,
      0.31072932481765747,
      0.2921935021877289,
      0.27408915758132935,
      0.255942702293396,
      0.22864608466625214,
      0.235808327794075,
      0.23241692781448364,
      0.21938540041446686,
      0.22578977048397064,
      0.23631581664085388,
      0.24395117163658142,
      0.2638101577758789,
      0.27768296003341675,
      0.2945829927921295,
      0.2926243841648102,
      0.27644893527030945,
      0.29114723205566406,
      0.3112102746963501,
      0.26932576298713684,
      0.25275924801826477,
      0.2672727704048157,
      0.25785112380981445,
      0.2206742912530899,
      0.2218547761440277,
      0.21856066584587097,
      0.1959458291530609,
      0.18326851725578308,
      0.18969668447971344,
      0.18085795640945435,
      0.17314156889915466,
      0.17008867859840393,
      0.17105881869792938,
      0.16752302646636963,
      0.16039547324180603,
      0.17580638825893402,
      0.18052329123020172,
      0.186746746301651,
      0.19116337597370148,
      0.2038477063179016,
      0.205387681722641,
      0.22651511430740356,
      0.2414720058441162,
      0.25024929642677307,
      0.2704605460166931,
      0.28940802812576294,
      0.3003382682800293,
      0.32017916440963745,
      0.3415656089782715,
      0.35818272829055786,
      0.3644588589668274,
      0.37013158202171326,
      0.3838627338409424,
      0.38637441396713257,
      0.38116756081581116,
      0.3819020092487335,
      0.3817313015460968,
      0.369767963886261,
      0.3591476082801819,
      0.3783428966999054,
      0.4107265770435333,
      0.3877284526824951,
      0.8366473913192749,
      0.7824052572250366,
      0.8393726348876953,
      0.8695617914199829,
      0.9235337972640991,
      0.9544399976730347,
      0.9730016589164734,
      0.9877523183822632,
      0.9780218005180359,
      0.9562115669250488,
      0.9683330059051514,
      0.9882537126541138,
      0.9937909245491028,
      0.9972978234291077,
      0.9963966012001038,
      0.997443437576294,
      0.9979807734489441,
      0.9986438155174255,
      0.9993690848350525,
      0.9995467066764832,
      0.9992771148681641,
      0.9984603524208069,
      0.9975995421409607,
      0.9905308485031128,
      0.9926488995552063,
      0.9764213562011719,
      0.97905433177948,
      0.9898754358291626,
      0.9845044016838074,
      0.9819223880767822,
      0.9794813990592957,
      0.9712550640106201,
      0.9198067784309387,
      0.9052585363388062,
      0.808842122554779,
      0.8159006834030151,
      0.8818930983543396,
      0.8545480966567993,
      0.8988906145095825,
      0.8827295899391174,
      0.9253602623939514,
      0.8903495073318481,
      0.91432785987854,
      0.8506152629852295,
      0.8025070428848267,
      0.8711980581283569,
      0.8831469416618347,
      0.9514996409416199,
      0.9466398358345032,
      0.8987535834312439,
      0.9030542969703674,
      0.8483532071113586,
      0.8226118087768555,
      0.9061699509620667,
      0.9180701971054077,
      0.9243552684783936,
      0.8864007592201233,
      0.913263201713562,
      0.8735332489013672,
      0.8512989282608032,
      0.8999128341674805,
      0.9193060398101807,
      0.9528838396072388,
      0.9804873466491699,
      0.9916397929191589,
      0.9891508221626282,
      0.9968235492706299,
      0.9988856315612793,
      0.9984908699989319,
      0.9982863664627075,
      0.9978914856910706,
      0.9989050626754761,
      0.9972088932991028,
      0.9981529116630554,
      0.9988278150558472,
      0.9974179267883301,
      0.9970608353614807,
      0.9985132217407227,
      0.9977253079414368,
      0.9981920123100281,
      0.9964049458503723,
      0.9989761114120483,
      0.9989891648292542,
      0.9995895028114319,
      0.9995750784873962,
      0.9993552565574646,
      0.998981237411499,
      0.9987847805023193,
      0.9985218644142151,
      0.994897186756134,
      0.9909915924072266,
      0.9946823716163635,
      0.9829674959182739,
      0.9470163583755493,
      0.9123320579528809,
      0.9265219569206238,
      0.8825613260269165,
      0.9121542572975159,
      0.8473173975944519,
      0.8698744177818298,
      0.8098350763320923,
      0.868514895439148,
      0.8062505722045898,
      0.7684360146522522,
      0.7552340030670166,
      0.7878343462944031,
      0.8308159112930298,
      0.8666296005249023,
      0.8861223459243774,
      0.9374929666519165,
      0.9504954814910889,
      0.9824337363243103,
      0.9855644702911377,
      0.99387127161026,
      0.9929659962654114
    ],
    [
      0.3239222764968872,
      0.36910587549209595,
      0.3740520775318146,
      0.3761316239833832,
      0.38261091709136963,
      0.3922455906867981,
      0.38756340742111206,
      0.3731117248535156,
      0.41227465867996216,
      0.41881752014160156,
      0.390170693397522,
      0.40514859557151794,
      0.446228563785553,
      0.4300926923751831,
      0.398520827293396,
      0.4063869118690491,
      0.39938855171203613,
      0.37362703680992126,
      0.34502363204956055,
      0.3440886437892914,
      0.3248453736305237,
      0.2868238091468811,
      0.26161685585975647,
      0.263472318649292,
      0.2576770782470703,
      0.25683102011680603,
      0.25963932275772095,
      0.2503189742565155,
      0.2544701099395752,
      0.2775869369506836,
      0.29864832758903503,
      0.3209770917892456,
      0.32926997542381287,
      0.32815131545066833,
      0.3533310890197754,
      0.384382963180542,
      0.35325857996940613,
      0.3327603340148926,
      0.34644168615341187,
      0.33549562096595764,
      0.2843479812145233,
      0.27621713280677795,
      0.27381184697151184,
      0.25491297245025635,
      0.22351714968681335,
      0.22496898472309113,
      0.2151990383863449,
      0.19753995537757874,
      0.18929092586040497,
      0.19896098971366882,
      0.2000475823879242,
      0.18744738399982452,
      0.19466744363307953,
      0.20736870169639587,
      0.2166857123374939,
      0.2237200140953064,
      0.2407585084438324,
      0.24957188963890076,
      0.2649819850921631,
      0.27943938970565796,
      0.30166125297546387,
      0.32612717151641846,
      0.34027400612831116,
      0.3521014451980591,
      0.37212884426116943,
      0.3862151503562927,
      0.3897392749786377,
      0.3851660490036011,
      0.39803850650787354,
      0.40750187635421753,
      0.38736963272094727,
      0.38787972927093506,
      0.3971134126186371,
      0.40218228101730347,
      0.38155490159988403,
      0.34510356187820435,
      0.34982895851135254,
      0.3565059304237366,
      0.3077189326286316,
      0.8581690192222595,
      0.7775843143463135,
      0.8355384469032288,
      0.8680182099342346,
      0.9225157499313354,
      0.9546027183532715,
      0.974892795085907,
      0.9893237948417664,
      0.9799900054931641,
      0.9596825838088989,
      0.9715005159378052,
      0.9910499453544617,
      0.9958055019378662,
      0.9982070326805115,
      0.9976039528846741,
      0.9982288479804993,
      0.9985367059707642,
      0.9989965558052063,
      0.9995095729827881,
      0.9996307492256165,
      0.9993478059768677,
      0.9985759258270264,
      0.9977354407310486,
      0.9905083179473877,
      0.9926382303237915,
      0.9753893613815308,
      0.9785232543945312,
      0.9897044897079468,
      0.9844057559967041,
      0.9822971224784851,
      0.9789263010025024,
      0.9700636863708496,
      0.9190176129341125,
      0.9033401608467102,
      0.8073431253433228,
      0.81315678358078,
      0.8745745420455933,
      0.8472332954406738,
      0.8904145956039429,
      0.8702627420425415,
      0.9220706820487976,
      0.8897192478179932,
      0.9138764142990112,
      0.85056471824646,
      0.8001757264137268,
      0.8677921295166016,
      0.8819479942321777,
      0.9506207704544067,
      0.9445475339889526,
      0.8910802602767944,
      0.8945308923721313,
      0.8427188396453857,
      0.816949725151062,
      0.9051746129989624,
      0.9156461954116821,
      0.9227451682090759,
      0.8834532499313354,
      0.9113084077835083,
      0.8723334670066833,
      0.8477817177772522,
      0.8985037803649902,
      0.9169453382492065,
      0.9517216086387634,
      0.979722261428833,
      0.9915138483047485,
      0.9893181920051575,
      0.9971657395362854,
      0.998990535736084,
      0.9984694123268127,
      0.998195230960846,
      0.9977932572364807,
      0.9990077614784241,
      0.9975497722625732,
      0.9984934329986572,
      0.998968780040741,
      0.9975598454475403,
      0.9972156286239624,
      0.9986482262611389,
      0.9977787733078003,
      0.9982752203941345,
      0.9963467717170715,
      0.9989858865737915,
      0.9989731311798096,
      0.9996087551116943,
      0.999605655670166,
      0.9994606971740723,
      0.9992061257362366,
      0.9990260004997253,
      0.9988721013069153,
      0.9960841536521912,
      0.9920800924301147,
      0.9954476952552795,
      0.9853794574737549,
      0.9503424167633057,
      0.9146720170974731,
      0.9267845153808594,
      0.8813312649726868,
      0.907488226890564,
      0.8389343023300171,
      0.8571193814277649,
      0.7957027554512024,
      0.8601604104042053,
      0.7953554391860962,
      0.754841685295105,
      0.754698634147644,
      0.7826189994812012,
      0.8324699401855469,
      0.8684744834899902,
      0.8885581493377686,
      0.9392307996749878,
      0.9541573524475098,
      0.9851629137992859,
      0.9887354373931885,
      0.9958204627037048,
      0.9951739311218262
    ],
    [
      0.3266255855560303,
      0.36823147535324097,
      0.37736016511917114,
      0.36618179082870483,
      0.38118115067481995,
      0.39973652362823486,
      0.3955790400505066,
      0.3865411877632141,
      0.4288584291934967,
      0.43818607926368713,
      0.42266300320625305,
      0.4375979006290436,
      0.47427934408187866,
      0.46024030447006226,
      0.43596506118774414,
      0.44435134530067444,
      0.4345373511314392,
      0.41497549414634705,
      0.37512385845184326,
      0.366635262966156,
      0.3578479290008545,
      0.3355945944786072,
      0.2950194180011749,
      0.28572872281074524,
      0.2812137007713318,
      0.28378167748451233,
      0.2828426957130432,
      0.2719896733760834,
      0.27811187505722046,
      0.2981364130973816,
      0.31749019026756287,
      0.3346991539001465,
      0.3674476146697998,
      0.364121675491333,
      0.3968718945980072,
      0.41749852895736694,
      0.4083590507507324,
      0.3928346633911133,
      0.409471720457077,
      0.40365687012672424,
      0.35419195890426636,
      0.33935534954071045,
      0.34996670484542847,
      0.29772263765335083,
      0.27098366618156433,
      0.26570335030555725,
      0.26859527826309204,
      0.23071247339248657,
      0.21191063523292542,
      0.22866784036159515,
      0.23347604274749756,
      0.21964862942695618,
      0.22423948347568512,
      0.23995737731456757,
      0.2569512724876404,
      0.2623332738876343,
      0.2739778757095337,
      0.2942950129508972,
      0.32287490367889404,
      0.33628779649734497,
      0.3614826798439026,
      0.39823246002197266,
      0.41858506202697754,
      0.4225645363330841,
      0.4342193901538849,
      0.460728257894516,
      0.4677373766899109,
      0.45222848653793335,
      0.47469744086265564,
      0.48606428503990173,
      0.4600940942764282,
      0.45830604434013367,
      0.4759553074836731,
      0.4664459228515625,
      0.44999241828918457,
      0.4395870864391327,
      0.43989336490631104,
      0.4660402834415436,
      0.4327477514743805,
      0.866424560546875,
      0.7791156768798828,
      0.8383755683898926,
      0.8686522245407104,
      0.9221805930137634,
      0.9544241428375244,
      0.9753731489181519,
      0.9907602667808533,
      0.9826756715774536,
      0.9624826908111572,
      0.9750401973724365,
      0.9934346675872803,
      0.9974721670150757,
      0.9989558458328247,
      0.9987163543701172,
      0.998955249786377,
      0.9990956783294678,
      0.999343991279602,
      0.9996514916419983,
      0.9997103810310364,
      0.9994288682937622,
      0.9987205266952515,
      0.9978809952735901,
      0.9902911186218262,
      0.9926462173461914,
      0.9744998216629028,
      0.9783576726913452,
      0.9898725152015686,
      0.9850004315376282,
      0.9840098023414612,
      0.9792831540107727,
      0.9699002504348755,
      0.9160372018814087,
      0.9027248620986938,
      0.8028557300567627,
      0.8092958331108093,
      0.8724241256713867,
      0.8415049314498901,
      0.8826628923416138,
      0.8663038015365601,
      0.9149116277694702,
      0.8877224326133728,
      0.9152888655662537,
      0.8513306379318237,
      0.8017752766609192,
      0.8725761771202087,
      0.8815195560455322,
      0.9510369300842285,
      0.9445188641548157,
      0.8895614743232727,
      0.8830761909484863,
      0.8365218043327332,
      0.8129575252532959,
      0.9060589075088501,
      0.9141215085983276,
      0.9217932224273682,
      0.8781954646110535,
      0.911500096321106,
      0.875261664390564,
      0.8532401323318481,
      0.9010354280471802,
      0.9204905033111572,
      0.9547691345214844,
      0.9821038246154785,
      0.9924103021621704,
      0.9907540082931519,
      0.9977892637252808,
      0.999150812625885,
      0.9984786510467529,
      0.9981802105903625,
      0.9978190064430237,
      0.9991793632507324,
      0.9981071352958679,
      0.998966634273529,
      0.9991863965988159,
      0.9978809356689453,
      0.9976310729980469,
      0.998921275138855,
      0.9978218674659729,
      0.9982518553733826,
      0.9962552785873413,
      0.9989961385726929,
      0.9989575743675232,
      0.9996299147605896,
      0.9996545910835266,
      0.9995851516723633,
      0.9994485974311829,
      0.9992967844009399,
      0.9993009567260742,
      0.9977636337280273,
      0.994630753993988,
      0.9966578483581543,
      0.9893580079078674,
      0.9558231234550476,
      0.9195250868797302,
      0.9271397590637207,
      0.8783058524131775,
      0.9050718545913696,
      0.8361523151397705,
      0.8538064956665039,
      0.7904216051101685,
      0.8569709062576294,
      0.7906767725944519,
      0.7453808188438416,
      0.7537003755569458,
      0.7781927585601807,
      0.8255985379219055,
      0.8721724152565002,
      0.8923792243003845,
      0.9416757822036743,
      0.9584146738052368,
      0.9886542558670044,
      0.993265688419342,
      0.9977408647537231,
      0.9972723722457886
    ],
    [
      0.33933037519454956,
      0.3782043159008026,
      0.386730819940567,
      0.3748587667942047,
      0.39326897263526917,
      0.4200013279914856,
      0.41391581296920776,
      0.4086545705795288,
      0.45057594776153564,
      0.4617364704608917,
      0.4464317560195923,
      0.46506229043006897,
      0.4990978240966797,
      0.48605209589004517,
      0.4672144651412964,
      0.4763219654560089,
      0.4661511778831482,
      0.4420957565307617,
      0.41781195998191833,
      0.39863115549087524,
      0.37996914982795715,
      0.3673907518386841,
      0.3231983184814453,
      0.3175169825553894,
      0.31442704796791077,
      0.30906736850738525,
      0.31188511848449707,
      0.31156614422798157,
      0.3111277222633362,
      0.33160558342933655,
      0.3406287431716919,
      0.36050790548324585,
      0.39619532227516174,
      0.40005171298980713,
      0.42761725187301636,
      0.44345563650131226,
      0.4509914815425873,
      0.4301762580871582,
      0.4514710307121277,
      0.45022863149642944,
      0.40672457218170166,
      0.38955068588256836,
      0.4069002866744995,
      0.3695138096809387,
      0.3093740940093994,
      0.3008120357990265,
      0.3027466833591461,
      0.26753658056259155,
      0.24223585426807404,
      0.25556355714797974,
      0.27410539984703064,
      0.25952625274658203,
      0.25329673290252686,
      0.27611929178237915,
      0.30291908979415894,
      0.2989841401576996,
      0.30514633655548096,
      0.34269559383392334,
      0.389151930809021,
      0.38401544094085693,
      0.4093126356601715,
      0.4526609480381012,
      0.48092886805534363,
      0.468696266412735,
      0.4924386143684387,
      0.5306597948074341,
      0.5285826325416565,
      0.5115951299667358,
      0.5467334389686584,
      0.5714399814605713,
      0.5179515480995178,
      0.5192574858665466,
      0.5502398014068604,
      0.5350081324577332,
      0.5020315647125244,
      0.5104377865791321,
      0.5306299924850464,
      0.5363888740539551,
      0.5032813549041748,
      0.8732147216796875,
      0.7838807106018066,
      0.8382689356803894,
      0.8677712678909302,
      0.9230546951293945,
      0.9556029438972473,
      0.978306770324707,
      0.9924530982971191,
      0.9863296151161194,
      0.9674437642097473,
      0.9793235063552856,
      0.9952647686004639,
      0.9984365701675415,
      0.999350905418396,
      0.9992444515228271,
      0.9993676543235779,
      0.9994415640830994,
      0.9995657801628113,
      0.9997553825378418,
      0.9997758865356445,
      0.9995105266571045,
      0.9988236427307129,
      0.9979943633079529,
      0.9904317259788513,
      0.9929484128952026,
      0.9746168255805969,
      0.9788252711296082,
      0.9904789924621582,
      0.9869253039360046,
      0.9869599342346191,
      0.981752872467041,
      0.9713436961174011,
      0.917982816696167,
      0.9048352241516113,
      0.8041863441467285,
      0.8065841794013977,
      0.8669140338897705,
      0.8376489281654358,
      0.8791103959083557,
      0.8652441501617432,
      0.9133455753326416,
      0.8864398002624512,
      0.9193764925003052,
      0.8657951354980469,
      0.811425507068634,
      0.8790798187255859,
      0.883554995059967,
      0.9529170989990234,
      0.9470046162605286,
      0.8879873156547546,
      0.883317768573761,
      0.8340213894844055,
      0.8076306581497192,
      0.9089788794517517,
      0.9160358309745789,
      0.92548668384552,
      0.8802599906921387,
      0.9146271347999573,
      0.8795971870422363,
      0.8562397360801697,
      0.9050166606903076,
      0.9246734380722046,
      0.9591982960700989,
      0.9853203892707825,
      0.9936156272888184,
      0.9922764897346497,
      0.9982902407646179,
      0.9993040561676025,
      0.9985961318016052,
      0.9983268976211548,
      0.9979665875434875,
      0.9993177652359009,
      0.9985230565071106,
      0.9992884397506714,
      0.9993559122085571,
      0.9981092810630798,
      0.9980021715164185,
      0.9991021752357483,
      0.9978863000869751,
      0.9983031749725342,
      0.9963365793228149,
      0.9990413784980774,
      0.999009907245636,
      0.9996640682220459,
      0.9996961355209351,
      0.9996877908706665,
      0.9996219873428345,
      0.9994927048683167,
      0.9995743632316589,
      0.998773455619812,
      0.9967737197875977,
      0.9976195693016052,
      0.9926332235336304,
      0.9615793228149414,
      0.9251118302345276,
      0.9282044172286987,
      0.8768168091773987,
      0.901075005531311,
      0.8335583209991455,
      0.8521785140037537,
      0.7894493341445923,
      0.855125904083252,
      0.7835016846656799,
      0.7482259273529053,
      0.7551532983779907,
      0.7743374109268188,
      0.823885440826416,
      0.8690226078033447,
      0.8920084238052368,
      0.9450762271881104,
      0.96324622631073,
      0.9916272163391113,
      0.9960570335388184,
      0.9987247586250305,
      0.9983825087547302
    ],
    [
      0.3540859818458557,
      0.38988474011421204,
      0.3946816623210907,
      0.37922266125679016,
      0.4057934582233429,
      0.4387359917163849,
      0.43638327717781067,
      0.43531718850135803,
      0.47633734345436096,
      0.4840902090072632,
      0.4718738794326782,
      0.4879138469696045,
      0.5179852843284607,
      0.4977673590183258,
      0.4815739393234253,
      0.48853251338005066,
      0.47900480031967163,
      0.4542798101902008,
      0.43486905097961426,
      0.41310033202171326,
      0.3936159014701843,
      0.3799017071723938,
      0.3356984853744507,
      0.3354843556880951,
      0.33684149384498596,
      0.33658477663993835,
      0.33862921595573425,
      0.3373282551765442,
      0.34052664041519165,
      0.36038658022880554,
      0.3652944564819336,
      0.3864195942878723,
      0.4248296022415161,
      0.43053507804870605,
      0.4498564898967743,
      0.46964460611343384,
      0.4791313111782074,
      0.45408886671066284,
      0.47399216890335083,
      0.4783201515674591,
      0.44202977418899536,
      0.41524437069892883,
      0.4345475435256958,
      0.40521615743637085,
      0.3385694622993469,
      0.33135080337524414,
      0.3366802930831909,
      0.29933369159698486,
      0.26952242851257324,
      0.2842538058757782,
      0.3219473958015442,
      0.2923544943332672,
      0.2816388010978699,
      0.3146379590034485,
      0.34857603907585144,
      0.32687726616859436,
      0.33537399768829346,
      0.3916630446910858,
      0.4396909475326538,
      0.4196804165840149,
      0.44264209270477295,
      0.5073889493942261,
      0.5314096212387085,
      0.5039272308349609,
      0.537817120552063,
      0.5872434973716736,
      0.5727977752685547,
      0.5462923049926758,
      0.5990768074989319,
      0.6155049800872803,
      0.5503810048103333,
      0.5532747507095337,
      0.594290018081665,
      0.5719648599624634,
      0.5293325781822205,
      0.5484402179718018,
      0.5707768201828003,
      0.569553017616272,
      0.5362486243247986,
      0.879011869430542,
      0.7827982902526855,
      0.8401678204536438,
      0.8709063529968262,
      0.9208831191062927,
      0.9564996957778931,
      0.9797428250312805,
      0.9933004379272461,
      0.9885150194168091,
      0.9710075855255127,
      0.9824494123458862,
      0.9962466955184937,
      0.9988632798194885,
      0.9995193481445312,
      0.9994664192199707,
      0.9995452761650085,
      0.9995962381362915,
      0.9996680617332458,
      0.9998046159744263,
      0.9998140335083008,
      0.9995753765106201,
      0.9989203810691833,
      0.9981299638748169,
      0.9911603331565857,
      0.9935567378997803,
      0.9764634370803833,
      0.9805042743682861,
      0.9914494156837463,
      0.9894182682037354,
      0.9898658990859985,
      0.984752893447876,
      0.9733662605285645,
      0.9204509258270264,
      0.9067912697792053,
      0.8045217990875244,
      0.8070687055587769,
      0.8632408976554871,
      0.836105227470398,
      0.8805273175239563,
      0.8691431283950806,
      0.9155616760253906,
      0.8888887763023376,
      0.9225684404373169,
      0.8781057596206665,
      0.8199080228805542,
      0.8877718448638916,
      0.8888265490531921,
      0.956373929977417,
      0.9511346817016602,
      0.8914074897766113,
      0.8879604935646057,
      0.8353216052055359,
      0.8059093952178955,
      0.9098590612411499,
      0.9174548983573914,
      0.9307591915130615,
      0.8852760791778564,
      0.9205573797225952,
      0.8862245678901672,
      0.8588533997535706,
      0.9124225974082947,
      0.931554913520813,
      0.9646340608596802,
      0.9886170029640198,
      0.9947592616081238,
      0.993955135345459,
      0.9986591339111328,
      0.9994187951087952,
      0.9987364411354065,
      0.9984796047210693,
      0.9981490969657898,
      0.9993956089019775,
      0.9987068176269531,
      0.9994000196456909,
      0.9994266033172607,
      0.9981995820999146,
      0.9981368780136108,
      0.9991804957389832,
      0.9979496598243713,
      0.9983655214309692,
      0.9965716600418091,
      0.9990927577018738,
      0.9990987181663513,
      0.9996945261955261,
      0.9997291564941406,
      0.9997462630271912,
      0.9997067451477051,
      0.9995968341827393,
      0.9996976852416992,
      0.9992177486419678,
      0.9978734254837036,
      0.998169481754303,
      0.9944996237754822,
      0.9657505750656128,
      0.9292364120483398,
      0.9309002757072449,
      0.878452479839325,
      0.9027345180511475,
      0.8376481533050537,
      0.855064868927002,
      0.7912744879722595,
      0.8582926392555237,
      0.7873561382293701,
      0.7526922821998596,
      0.7573405504226685,
      0.7775229811668396,
      0.8249272108078003,
      0.8684719800949097,
      0.8918803334236145,
      0.9484500885009766,
      0.9668505191802979,
      0.9933414459228516,
      0.9972270131111145,
      0.9991075992584229,
      0.9988526105880737
    ],
    [
      0.369023859500885,
      0.4087664484977722,
      0.4088025689125061,
      0.3952271342277527,
      0.4291704297065735,
      0.46197885274887085,
      0.4552110731601715,
      0.45902347564697266,
      0.5078767538070679,
      0.506502091884613,
      0.49409371614456177,
      0.5068919658660889,
      0.5321006774902344,
      0.5113428831100464,
      0.49553194642066956,
      0.5029372572898865,
      0.4987281560897827,
      0.4700239896774292,
      0.45008283853530884,
      0.42480894923210144,
      0.408578097820282,
      0.3893071413040161,
      0.3478269875049591,
      0.3529188334941864,
      0.35908564925193787,
      0.3608948290348053,
      0.34937867522239685,
      0.3531796932220459,
      0.3587496876716614,
      0.37776434421539307,
      0.38283225893974304,
      0.40574395656585693,
      0.44517257809638977,
      0.4480409026145935,
      0.4634069502353668,
      0.48755699396133423,
      0.49591413140296936,
      0.469593346118927,
      0.4844892919063568,
      0.4940616190433502,
      0.4596785604953766,
      0.4339701533317566,
      0.45026499032974243,
      0.43232473731040955,
      0.36590775847435,
      0.3571011424064636,
      0.3694365918636322,
      0.329084575176239,
      0.29523131251335144,
      0.31332242488861084,
      0.3554632365703583,
      0.32044869661331177,
      0.3136492669582367,
      0.36261773109436035,
      0.39866918325424194,
      0.36705243587493896,
      0.37415629625320435,
      0.4407970905303955,
      0.48024606704711914,
      0.4525246024131775,
      0.47382694482803345,
      0.5455706119537354,
      0.5625507235527039,
      0.5321680307388306,
      0.5725221037864685,
      0.623450517654419,
      0.5976277589797974,
      0.5712471008300781,
      0.631036639213562,
      0.6447544097900391,
      0.5754017233848572,
      0.5888468027114868,
      0.6390002369880676,
      0.6071750521659851,
      0.5648142695426941,
      0.5958843231201172,
      0.6072602868080139,
      0.5970941781997681,
      0.5655548572540283,
      0.8813726902008057,
      0.781451940536499,
      0.843660831451416,
      0.8732197284698486,
      0.9255639314651489,
      0.9569723606109619,
      0.9803884029388428,
      0.9935452938079834,
      0.9897786974906921,
      0.9739760756492615,
      0.9845629930496216,
      0.9969596266746521,
      0.9991180300712585,
      0.9996165633201599,
      0.9995905756950378,
      0.9996466636657715,
      0.9996850490570068,
      0.9997315406799316,
      0.9998372197151184,
      0.9998418092727661,
      0.999623715877533,
      0.9990034699440002,
      0.9982233047485352,
      0.9917507767677307,
      0.9937618374824524,
      0.9774845838546753,
      0.9815988540649414,
      0.9920879006385803,
      0.9910321831703186,
      0.9916385412216187,
      0.9863015413284302,
      0.9758700132369995,
      0.921680748462677,
      0.9075574278831482,
      0.7966548800468445,
      0.8053696155548096,
      0.8645250797271729,
      0.8349102735519409,
      0.8832894563674927,
      0.873481035232544,
      0.9184792041778564,
      0.8926198482513428,
      0.926206111907959,
      0.8848515748977661,
      0.8285579681396484,
      0.8962059020996094,
      0.8937492370605469,
      0.9595685601234436,
      0.9552265405654907,
      0.8896306753158569,
      0.8914917707443237,
      0.8334275484085083,
      0.7979917526245117,
      0.9108600616455078,
      0.9191557765007019,
      0.9320477247238159,
      0.8872199058532715,
      0.9255789518356323,
      0.8930822610855103,
      0.8660243153572083,
      0.9196646213531494,
      0.9385915994644165,
      0.9692378044128418,
      0.9909535646438599,
      0.9955756664276123,
      0.9950783252716064,
      0.9988858103752136,
      0.999500036239624,
      0.9988516569137573,
      0.9986140131950378,
      0.9982559680938721,
      0.9994183778762817,
      0.9987372159957886,
      0.9994388818740845,
      0.9994433522224426,
      0.9982011914253235,
      0.9981366991996765,
      0.9991768598556519,
      0.9979282021522522,
      0.9983769059181213,
      0.9967396855354309,
      0.9991406202316284,
      0.9991727471351624,
      0.9997231960296631,
      0.999755859375,
      0.9997881054878235,
      0.9997568726539612,
      0.9996619820594788,
      0.9997625946998596,
      0.99944007396698,
      0.9984506964683533,
      0.9985193610191345,
      0.995746910572052,
      0.9696533679962158,
      0.9340770244598389,
      0.9328319430351257,
      0.880961537361145,
      0.9055017232894897,
      0.8415543437004089,
      0.861156165599823,
      0.793120265007019,
      0.8530055284500122,
      0.7927689552307129,
      0.7572104334831238,
      0.7612015008926392,
      0.7809932827949524,
      0.829285204410553,
      0.8692314028739929,
      0.8932732343673706,
      0.9520460963249207,
      0.9704131484031677,
      0.9946978092193604,
      0.9979574084281921,
      0.9993185997009277,
      0.9991282820701599
    ],
    [
      0.3995193839073181,
      0.4507679343223572,
      0.4603727459907532,
      0.43784642219543457,
      0.4600747525691986,
      0.5006897449493408,
      0.5054305791854858,
      0.49755942821502686,
      0.5455695390701294,
      0.5508784055709839,
      0.543484628200531,
      0.5415047407150269,
      0.5714505910873413,
      0.5596966743469238,
      0.5408613681793213,
      0.5304589867591858,
      0.5360895991325378,
      0.5182501673698425,
      0.4850926697254181,
      0.46126407384872437,
      0.4493153691291809,
      0.439223051071167,
      0.3859339952468872,
      0.39152437448501587,
      0.4271450936794281,
      0.41866999864578247,
      0.397795170545578,
      0.39634445309638977,
      0.41286203265190125,
      0.433133602142334,
      0.4092062711715698,
      0.4476119875907898,
      0.4834899306297302,
      0.4733424186706543,
      0.4784795343875885,
      0.5257469415664673,
      0.5375452041625977,
      0.49609559774398804,
      0.5118646621704102,
      0.5228497982025146,
      0.4929744601249695,
      0.45743274688720703,
      0.4740104675292969,
      0.4591139853000641,
      0.38844287395477295,
      0.37823015451431274,
      0.3995570242404938,
      0.3492547869682312,
      0.31737464666366577,
      0.32827332615852356,
      0.3627297878265381,
      0.3560689389705658,
      0.32935428619384766,
      0.38759690523147583,
      0.4476984739303589,
      0.41706836223602295,
      0.4005586504936218,
      0.4728924334049225,
      0.5310102701187134,
      0.4984550476074219,
      0.5095760822296143,
      0.5984489917755127,
      0.616825520992279,
      0.5737059712409973,
      0.5981916189193726,
      0.6640489101409912,
      0.629302442073822,
      0.5988610982894897,
      0.6627308130264282,
      0.6692530512809753,
      0.6048275828361511,
      0.6207333207130432,
      0.6814928650856018,
      0.6373237371444702,
      0.5957450866699219,
      0.636717677116394,
      0.6438388228416443,
      0.6239751577377319,
      0.5824400186538696,
      0.8977456092834473,
      0.8144242763519287,
      0.8581435680389404,
      0.8894217014312744,
      0.9323631525039673,
      0.9624323844909668,
      0.9820001125335693,
      0.9945561289787292,
      0.9914791584014893,
      0.9763942360877991,
      0.9867777824401855,
      0.9977554082870483,
      0.9993517398834229,
      0.9997038841247559,
      0.9996918439865112,
      0.9997294545173645,
      0.9997549653053284,
      0.9997851252555847,
      0.9998643398284912,
      0.9998700022697449,
      0.9996919631958008,
      0.9991133213043213,
      0.9984522461891174,
      0.99334716796875,
      0.9950160980224609,
      0.9840815663337708,
      0.987338125705719,
      0.9943943023681641,
      0.994436502456665,
      0.9947988986968994,
      0.9911520481109619,
      0.9812799692153931,
      0.9270371198654175,
      0.9131569862365723,
      0.7942816019058228,
      0.8059787750244141,
      0.8677372336387634,
      0.8410346508026123,
      0.8923763632774353,
      0.882152795791626,
      0.9250703454017639,
      0.9021515846252441,
      0.9316979050636292,
      0.8927710056304932,
      0.8404896259307861,
      0.9057744741439819,
      0.899359941482544,
      0.9631043672561646,
      0.9599321484565735,
      0.9010646939277649,
      0.8985458612442017,
      0.8363927602767944,
      0.8006637096405029,
      0.9109796285629272,
      0.9223374128341675,
      0.9356942176818848,
      0.8905267715454102,
      0.9318738579750061,
      0.8993688821792603,
      0.8719096779823303,
      0.9268443584442139,
      0.947439432144165,
      0.974942684173584,
      0.9933888912200928,
      0.9964281916618347,
      0.9962122440338135,
      0.9990695714950562,
      0.9995664954185486,
      0.9989625811576843,
      0.9987117052078247,
      0.998371958732605,
      0.9994268417358398,
      0.998807966709137,
      0.9994724988937378,
      0.9994859099388123,
      0.9983163475990295,
      0.998293936252594,
      0.9992868304252625,
      0.9982163906097412,
      0.9985790848731995,
      0.9971309304237366,
      0.9992121458053589,
      0.9992602467536926,
      0.9997503757476807,
      0.9997795820236206,
      0.9998219013214111,
      0.9997949600219727,
      0.9997241497039795,
      0.9998210072517395,
      0.999620258808136,
      0.9990693926811218,
      0.9989346861839294,
      0.9972423911094666,
      0.9754802584648132,
      0.9392511248588562,
      0.9396048784255981,
      0.8872815370559692,
      0.9147677421569824,
      0.85111004114151,
      0.8708153963088989,
      0.8050404787063599,
      0.8574014902114868,
      0.8016579747200012,
      0.7688697576522827,
      0.7750393748283386,
      0.7922140955924988,
      0.8354100584983826,
      0.8738200664520264,
      0.8996525406837463,
      0.9551567435264587,
      0.9743046164512634,
      0.9961072206497192,
      0.9986501336097717,
      0.9994955062866211,
      0.9993566870689392
    ],
    [
      0.4710502028465271,
      0.5455291271209717,
      0.5763301253318787,
      0.5716482996940613,
      0.5424038171768188,
      0.5923634171485901,
      0.632113516330719,
      0.5975735187530518,
      0.6147794723510742,
      0.6515440344810486,
      0.6493873596191406,
      0.6202501058578491,
      0.6463293433189392,
      0.6534419059753418,
      0.6210986971855164,
      0.5980768203735352,
      0.5961315631866455,
      0.5947451591491699,
      0.5552296042442322,
      0.5155351161956787,
      0.5300976037979126,
      0.5176331996917725,
      0.4569622874259949,
      0.44372373819351196,
      0.472175270318985,
      0.4582148790359497,
      0.4518269896507263,
      0.43984681367874146,
      0.45387575030326843,
      0.4932987689971924,
      0.4545949101448059,
      0.49525415897369385,
      0.5558375120162964,
      0.5249931216239929,
      0.5249834060668945,
      0.5857616662979126,
      0.6028518676757812,
      0.5484132766723633,
      0.5688466429710388,
      0.6070820093154907,
      0.5665064454078674,
      0.5234850645065308,
      0.5396193265914917,
      0.5400494933128357,
      0.45019108057022095,
      0.45362594723701477,
      0.4651312232017517,
      0.41363000869750977,
      0.3612378239631653,
      0.3710326552391052,
      0.3972029685974121,
      0.41705676913261414,
      0.3802151083946228,
      0.43598729372024536,
      0.5004726648330688,
      0.4954971671104431,
      0.4598962068557739,
      0.5256816148757935,
      0.6017400026321411,
      0.5756794810295105,
      0.5630434155464172,
      0.6531605124473572,
      0.6700230836868286,
      0.6214126348495483,
      0.6413043737411499,
      0.7074955701828003,
      0.6666187047958374,
      0.6317025423049927,
      0.6900807023048401,
      0.7067313194274902,
      0.6416288614273071,
      0.6512172222137451,
      0.7158669829368591,
      0.6856263875961304,
      0.6301993131637573,
      0.6705477237701416,
      0.676035463809967,
      0.6505981087684631,
      0.5958451628684998,
      0.932212769985199,
      0.8751163482666016,
      0.8971931338310242,
      0.9145509600639343,
      0.9449467658996582,
      0.9808750748634338,
      0.9907148480415344,
      0.9975150227546692,
      0.9966515302658081,
      0.9878205060958862,
      0.9940304756164551,
      0.9989168643951416,
      0.9996086359024048,
      0.9997955560684204,
      0.999781608581543,
      0.9998050332069397,
      0.9998170137405396,
      0.9998384714126587,
      0.9998921155929565,
      0.9998998045921326,
      0.999756932258606,
      0.9993413090705872,
      0.9988960027694702,
      0.9956997632980347,
      0.9973490834236145,
      0.9934064149856567,
      0.9940875172615051,
      0.9966601133346558,
      0.9972108602523804,
      0.9973589181900024,
      0.9953840970993042,
      0.9885392189025879,
      0.9380316734313965,
      0.9180749654769897,
      0.8033620119094849,
      0.8210318088531494,
      0.8879599571228027,
      0.8634830713272095,
      0.9092304706573486,
      0.8961293697357178,
      0.9355980753898621,
      0.9097486734390259,
      0.936079740524292,
      0.8971920609474182,
      0.845553994178772,
      0.9113820791244507,
      0.908275306224823,
      0.9667057991027832,
      0.9638328552246094,
      0.9118587374687195,
      0.9118670225143433,
      0.8481654524803162,
      0.8103566765785217,
      0.91286301612854,
      0.9257544279098511,
      0.941152811050415,
      0.8945764899253845,
      0.9398704171180725,
      0.9048020839691162,
      0.8774844408035278,
      0.9359877109527588,
      0.9563568234443665,
      0.9811155796051025,
      0.9950503706932068,
      0.9969793558120728,
      0.9969656467437744,
      0.9992315173149109,
      0.999629557132721,
      0.9990453720092773,
      0.9987785816192627,
      0.9984633326530457,
      0.9994306564331055,
      0.9988531470298767,
      0.9995277523994446,
      0.999599814414978,
      0.9986291527748108,
      0.9986427426338196,
      0.9994804859161377,
      0.9987642765045166,
      0.9989570379257202,
      0.9978236556053162,
      0.9993266463279724,
      0.9993665814399719,
      0.9997696280479431,
      0.999802827835083,
      0.9998519420623779,
      0.9998342990875244,
      0.9997885823249817,
      0.9998741745948792,
      0.9997600317001343,
      0.9994944930076599,
      0.9992957711219788,
      0.9984626173973083,
      0.980792224407196,
      0.9477059841156006,
      0.9472366571426392,
      0.903969943523407,
      0.9294710159301758,
      0.8702288269996643,
      0.8951786756515503,
      0.8357596397399902,
      0.8764301538467407,
      0.8308587670326233,
      0.8066487312316895,
      0.8042880296707153,
      0.8238934874534607,
      0.8579463362693787,
      0.895834743976593,
      0.9177200794219971,
      0.9676370620727539,
      0.9817192554473877,
      0.9977474808692932,
      0.999274730682373,
      0.9996602535247803,
      0.999566376209259
    ],
    [
      0.48814722895622253,
      0.5754677653312683,
      0.6222624182701111,
      0.6194900870323181,
      0.5901113152503967,
      0.6265450716018677,
      0.6871509552001953,
      0.6428506374359131,
      0.6472171545028687,
      0.6960753798484802,
      0.6979659795761108,
      0.6589289903640747,
      0.6785073280334473,
      0.6875510215759277,
      0.6647539138793945,
      0.6341655850410461,
      0.6339734196662903,
      0.6456634402275085,
      0.6041280031204224,
      0.5577362179756165,
      0.5893718004226685,
      0.5819482803344727,
      0.5134143829345703,
      0.49367856979370117,
      0.511284351348877,
      0.484271377325058,
      0.4997616112232208,
      0.49286770820617676,
      0.4920462369918823,
      0.5402783155441284,
      0.5012416243553162,
      0.561885416507721,
      0.609301745891571,
      0.5682416558265686,
      0.574790894985199,
      0.6342734098434448,
      0.6346629858016968,
      0.5931511521339417,
      0.6171327829360962,
      0.6510496735572815,
      0.6054361462593079,
      0.5758213996887207,
      0.6028283834457397,
      0.5922464728355408,
      0.5050492286682129,
      0.5114651322364807,
      0.5223304629325867,
      0.4600712060928345,
      0.3948395252227783,
      0.41443562507629395,
      0.4148293733596802,
      0.4488576054573059,
      0.4101472496986389,
      0.48472774028778076,
      0.540540874004364,
      0.5345443487167358,
      0.4993913471698761,
      0.5655654072761536,
      0.6455401182174683,
      0.6142193078994751,
      0.5998006463050842,
      0.6780216097831726,
      0.6916360259056091,
      0.6431447267532349,
      0.6620619893074036,
      0.7285116314888,
      0.6888892650604248,
      0.6526117324829102,
      0.7037914991378784,
      0.7287570238113403,
      0.6641653180122375,
      0.6689450740814209,
      0.7323001623153687,
      0.7130403518676758,
      0.658514142036438,
      0.6903752684593201,
      0.7008950710296631,
      0.6677550077438354,
      0.6100717782974243,
      0.9519374370574951,
      0.9101201295852661,
      0.9143263101577759,
      0.9300811290740967,
      0.9543491005897522,
      0.9866331219673157,
      0.9934332370758057,
      0.9982621669769287,
      0.9979310035705566,
      0.9919379353523254,
      0.9961710572242737,
      0.9991651773452759,
      0.9996557235717773,
      0.999822735786438,
      0.9998085498809814,
      0.9998259544372559,
      0.9998356103897095,
      0.9998571872711182,
      0.9999034404754639,
      0.9999063014984131,
      0.9997659921646118,
      0.9993830919265747,
      0.9990000128746033,
      0.9963428974151611,
      0.9977549910545349,
      0.9939671754837036,
      0.9953950643539429,
      0.9971938729286194,
      0.997934103012085,
      0.9978683590888977,
      0.9961410760879517,
      0.9895569086074829,
      0.937557578086853,
      0.9194149971008301,
      0.8078545331954956,
      0.830389142036438,
      0.8991163969039917,
      0.8756500482559204,
      0.9179278612136841,
      0.9014014005661011,
      0.9413279891014099,
      0.9089511036872864,
      0.9342806339263916,
      0.8948086500167847,
      0.8456726670265198,
      0.9109768271446228,
      0.909756064414978,
      0.9677644371986389,
      0.9649644494056702,
      0.9084692597389221,
      0.9151054620742798,
      0.8527367115020752,
      0.8164371252059937,
      0.9127171039581299,
      0.9258356094360352,
      0.9456189274787903,
      0.8999249935150146,
      0.9405015110969543,
      0.9008240699768066,
      0.8776572942733765,
      0.9346444606781006,
      0.9599133729934692,
      0.9834103584289551,
      0.9956730604171753,
      0.9971672296524048,
      0.9972423315048218,
      0.9992905259132385,
      0.9996551275253296,
      0.999082088470459,
      0.9988307952880859,
      0.9985253214836121,
      0.9994438290596008,
      0.9988961219787598,
      0.999558687210083,
      0.9996464252471924,
      0.9987262487411499,
      0.9987784624099731,
      0.9995425939559937,
      0.9989021420478821,
      0.999066948890686,
      0.9980063438415527,
      0.9993627667427063,
      0.9993993043899536,
      0.9997819662094116,
      0.9998113512992859,
      0.9998654127120972,
      0.9998491406440735,
      0.9998151063919067,
      0.9998908042907715,
      0.999786913394928,
      0.9995532631874084,
      0.9993354678153992,
      0.9986615777015686,
      0.9823381900787354,
      0.9517633318901062,
      0.9487975835800171,
      0.9088699817657471,
      0.9354089498519897,
      0.878584623336792,
      0.9060574769973755,
      0.8542423248291016,
      0.889946699142456,
      0.8470645546913147,
      0.8303127288818359,
      0.8274804949760437,
      0.8471496105194092,
      0.8723615407943726,
      0.9083935022354126,
      0.9251104593276978,
      0.9715220332145691,
      0.9844319224357605,
      0.9981098771095276,
      0.9993737936019897,
      0.9997066259384155,
      0.9996145367622375
    ],
    [
      0.503190279006958,
      0.5939983129501343,
      0.6492109894752502,
      0.648495078086853,
      0.6173070669174194,
      0.648983359336853,
      0.7157628536224365,
      0.6705177426338196,
      0.6712889075279236,
      0.7220259308815002,
      0.7254161834716797,
      0.6796333193778992,
      0.6967737674713135,
      0.7106221914291382,
      0.6890941858291626,
      0.6553787589073181,
      0.6575003862380981,
      0.6729282736778259,
      0.629645824432373,
      0.5858321189880371,
      0.6218916177749634,
      0.6165583729743958,
      0.5414965748786926,
      0.52020263671875,
      0.532554566860199,
      0.5070904493331909,
      0.5310529470443726,
      0.531959056854248,
      0.52251136302948,
      0.5695658922195435,
      0.5316652059555054,
      0.5978600978851318,
      0.6379058361053467,
      0.5902609825134277,
      0.5999667644500732,
      0.6581384539604187,
      0.6510351896286011,
      0.613699197769165,
      0.637690544128418,
      0.671090304851532,
      0.6252166628837585,
      0.604343056678772,
      0.6295745372772217,
      0.6161121129989624,
      0.5418076515197754,
      0.5550246238708496,
      0.5636347532272339,
      0.49641698598861694,
      0.4231340289115906,
      0.4466072916984558,
      0.44033271074295044,
      0.4675607979297638,
      0.4309746325016022,
      0.5137166976928711,
      0.5656210780143738,
      0.5644127726554871,
      0.527459979057312,
      0.5890620946884155,
      0.6733079552650452,
      0.6362128257751465,
      0.6185488104820251,
      0.6914738416671753,
      0.7055147886276245,
      0.6570255756378174,
      0.6722629070281982,
      0.738827645778656,
      0.7010800838470459,
      0.6638573408126831,
      0.7121376991271973,
      0.7414631247520447,
      0.6769819259643555,
      0.6813486218452454,
      0.7463358640670776,
      0.7279604077339172,
      0.6742014288902283,
      0.7044484615325928,
      0.7245128154754639,
      0.6858509182929993,
      0.6341438293457031,
      0.9604077935218811,
      0.9296786785125732,
      0.9250139594078064,
      0.9355564117431641,
      0.961010754108429,
      0.9893606305122375,
      0.9948871731758118,
      0.998623251914978,
      0.9984726309776306,
      0.9941443800926208,
      0.9973267912864685,
      0.9993309378623962,
      0.9996926784515381,
      0.9998413920402527,
      0.9998251795768738,
      0.9998389482498169,
      0.9998477101325989,
      0.9998689293861389,
      0.9999105930328369,
      0.9999105930328369,
      0.9997698664665222,
      0.999413788318634,
      0.9990556240081787,
      0.9966794848442078,
      0.997995913028717,
      0.9946485161781311,
      0.9959450364112854,
      0.9974629878997803,
      0.9982355237007141,
      0.9981394410133362,
      0.9966248869895935,
      0.9908540844917297,
      0.9376265406608582,
      0.9229981899261475,
      0.8131521344184875,
      0.8388917446136475,
      0.9067718982696533,
      0.8817472457885742,
      0.9237412214279175,
      0.9076675176620483,
      0.944847583770752,
      0.9123221635818481,
      0.9341592788696289,
      0.8946977257728577,
      0.8393551111221313,
      0.9144138097763062,
      0.9107015132904053,
      0.9674499034881592,
      0.9672384262084961,
      0.9129238724708557,
      0.9212942123413086,
      0.8574259281158447,
      0.8218220472335815,
      0.9158077239990234,
      0.9286786317825317,
      0.9468620419502258,
      0.9034701585769653,
      0.9403303861618042,
      0.903613805770874,
      0.8810887336730957,
      0.9361549615859985,
      0.9616893529891968,
      0.9845925569534302,
      0.9960387945175171,
      0.9973287582397461,
      0.9974326491355896,
      0.9993452429771423,
      0.9996830224990845,
      0.9991289973258972,
      0.9988710880279541,
      0.9985820055007935,
      0.9994568228721619,
      0.998932957649231,
      0.9995803833007812,
      0.9996713995933533,
      0.9987906813621521,
      0.9988765716552734,
      0.9995781779289246,
      0.99898761510849,
      0.9990918636322021,
      0.9981175661087036,
      0.9993777275085449,
      0.9994193911552429,
      0.9997875690460205,
      0.9998247027397156,
      0.999871551990509,
      0.9998618364334106,
      0.9998341202735901,
      0.9998975396156311,
      0.999805212020874,
      0.9995903372764587,
      0.9993764758110046,
      0.9988176822662354,
      0.9838415384292603,
      0.9554584622383118,
      0.9521961212158203,
      0.9157379865646362,
      0.9401410222053528,
      0.8847711086273193,
      0.9145784974098206,
      0.8676705360412598,
      0.899554967880249,
      0.8580276370048523,
      0.8471590280532837,
      0.8416935801506042,
      0.862349271774292,
      0.8797627687454224,
      0.9154472351074219,
      0.9307987093925476,
      0.9752397537231445,
      0.9867691993713379,
      0.9983823299407959,
      0.999451756477356,
      0.999738335609436,
      0.9996446371078491
    ],
    [
      0.5173256993293762,
      0.611291229724884,
      0.6677853465080261,
      0.6701719164848328,
      0.6395506858825684,
      0.6660012006759644,
      0.7341333031654358,
      0.692974328994751,
      0.6891908645629883,
      0.740678071975708,
      0.7430753111839294,
      0.6977030634880066,
      0.7119547724723816,
      0.7314233779907227,
      0.7089740037918091,
      0.6730237603187561,
      0.676465630531311,
      0.6941858530044556,
      0.6507374048233032,
      0.6122068166732788,
      0.6483287215232849,
      0.643521249294281,
      0.5654969215393066,
      0.5391409397125244,
      0.5492773056030273,
      0.5291126370429993,
      0.5634280443191528,
      0.5637993216514587,
      0.5614556074142456,
      0.5980229377746582,
      0.5627690553665161,
      0.6266735792160034,
      0.6621359586715698,
      0.6114543676376343,
      0.61934494972229,
      0.6785587072372437,
      0.6654927730560303,
      0.6305109858512878,
      0.6531496047973633,
      0.6865517497062683,
      0.6390622854232788,
      0.6256534457206726,
      0.6509056687355042,
      0.6373756527900696,
      0.5752525329589844,
      0.5899485349655151,
      0.6015505790710449,
      0.5312157869338989,
      0.45293280482292175,
      0.47535479068756104,
      0.4619837999343872,
      0.48760247230529785,
      0.467865526676178,
      0.5396752953529358,
      0.6032809019088745,
      0.6106590032577515,
      0.5698997974395752,
      0.6189628839492798,
      0.7014676928520203,
      0.6595478057861328,
      0.6407858729362488,
      0.7068665027618408,
      0.7208642959594727,
      0.6721327304840088,
      0.6843660473823547,
      0.7507450580596924,
      0.7141351699829102,
      0.6767681241035461,
      0.7231536507606506,
      0.754364013671875,
      0.6906132698059082,
      0.6942846179008484,
      0.7596675753593445,
      0.7419596910476685,
      0.6892680525779724,
      0.7187720537185669,
      0.7477954626083374,
      0.7048619389533997,
      0.6589905023574829,
      0.9680913686752319,
      0.9372955560684204,
      0.9329051375389099,
      0.9413048028945923,
      0.9645480513572693,
      0.9905752539634705,
      0.9955558776855469,
      0.9988000988960266,
      0.9987079501152039,
      0.9950751662254333,
      0.9979125261306763,
      0.9994381070137024,
      0.9997217059135437,
      0.9998557567596436,
      0.9998388290405273,
      0.9998489022254944,
      0.9998557567596436,
      0.9998775124549866,
      0.9999163746833801,
      0.9999146461486816,
      0.999779999256134,
      0.9994361400604248,
      0.9991025328636169,
      0.9969574213027954,
      0.998171329498291,
      0.9951552152633667,
      0.9963587522506714,
      0.9977213740348816,
      0.998496413230896,
      0.9983924031257629,
      0.9970923066139221,
      0.9922070503234863,
      0.941413938999176,
      0.9277728796005249,
      0.8218061327934265,
      0.8501676917076111,
      0.913555383682251,
      0.8852267861366272,
      0.9286263585090637,
      0.9108699560165405,
      0.9457026124000549,
      0.9149473905563354,
      0.935141384601593,
      0.8941872119903564,
      0.8375866413116455,
      0.9170847535133362,
      0.910683274269104,
      0.969694972038269,
      0.9697926640510559,
      0.9148362874984741,
      0.9211059808731079,
      0.8625161051750183,
      0.8281372785568237,
      0.9186473488807678,
      0.930381715297699,
      0.949315071105957,
      0.9064716100692749,
      0.9448071122169495,
      0.9068382978439331,
      0.8838686943054199,
      0.9381778836250305,
      0.9599432945251465,
      0.9851585030555725,
      0.9962837100028992,
      0.9974751472473145,
      0.9975904226303101,
      0.9993870854377747,
      0.9997028708457947,
      0.9991783499717712,
      0.9989282488822937,
      0.9986478090286255,
      0.9994617700576782,
      0.9989548921585083,
      0.9995969533920288,
      0.9996916055679321,
      0.9988600015640259,
      0.9989794492721558,
      0.9996127486228943,
      0.9990688562393188,
      0.9991421103477478,
      0.9982219338417053,
      0.9993968605995178,
      0.9994515180587769,
      0.9997987151145935,
      0.9998375773429871,
      0.9998779296875,
      0.9998698234558105,
      0.9998488426208496,
      0.9999048709869385,
      0.9998206496238708,
      0.9996256828308105,
      0.9994221925735474,
      0.9989612102508545,
      0.9854670763015747,
      0.9586910009384155,
      0.955645740032196,
      0.9195809364318848,
      0.9435797929763794,
      0.8904344439506531,
      0.9217216968536377,
      0.8781247138977051,
      0.9093360900878906,
      0.8697346448898315,
      0.8602192997932434,
      0.8537198901176453,
      0.8744861483573914,
      0.8864452242851257,
      0.9227113723754883,
      0.9351198673248291,
      0.9779337048530579,
      0.9885671138763428,
      0.9986122846603394,
      0.999521791934967,
      0.9997598528862,
      0.9996717572212219
    ],
    [
      0.5361383557319641,
      0.627131998538971,
      0.6815270781517029,
      0.6876872777938843,
      0.6569302678108215,
      0.6764856576919556,
      0.7478845119476318,
      0.7104561924934387,
      0.7020412683486938,
      0.7517507672309875,
      0.7557754516601562,
      0.7120823860168457,
      0.7236552238464355,
      0.7447220683097839,
      0.721556544303894,
      0.6864588260650635,
      0.6903760433197021,
      0.7085817456245422,
      0.6668316125869751,
      0.6354752779006958,
      0.6690359115600586,
      0.663588285446167,
      0.5859154462814331,
      0.5565150380134583,
      0.5639074444770813,
      0.5489039421081543,
      0.6032128930091858,
      0.5919148921966553,
      0.5979641079902649,
      0.6240553259849548,
      0.5902525782585144,
      0.6477394700050354,
      0.6799808740615845,
      0.6286433935165405,
      0.6343358755111694,
      0.6933532953262329,
      0.6778692007064819,
      0.6440410017967224,
      0.6645901203155518,
      0.697573184967041,
      0.651486337184906,
      0.6417497396469116,
      0.6680594086647034,
      0.6545168161392212,
      0.6039575338363647,
      0.6154313087463379,
      0.6309481859207153,
      0.5615870952606201,
      0.4889640510082245,
      0.5106302499771118,
      0.48542994260787964,
      0.5075514316558838,
      0.5190390348434448,
      0.5704474449157715,
      0.6472325325012207,
      0.6637314558029175,
      0.6136921644210815,
      0.6537389755249023,
      0.725797176361084,
      0.6829938888549805,
      0.664040744304657,
      0.7237748503684998,
      0.7362390756607056,
      0.6861550807952881,
      0.6975492238998413,
      0.7622542381286621,
      0.7260771989822388,
      0.6885002255439758,
      0.7321305274963379,
      0.7642383575439453,
      0.7013232707977295,
      0.7041458487510681,
      0.7685644030570984,
      0.7517353892326355,
      0.700431764125824,
      0.7279171943664551,
      0.76129150390625,
      0.7151165008544922,
      0.6731998920440674,
      0.9739765524864197,
      0.9444963932037354,
      0.9394927620887756,
      0.945954442024231,
      0.9668297171592712,
      0.9899193644523621,
      0.9958140254020691,
      0.9989184141159058,
      0.9988783001899719,
      0.9956952333450317,
      0.9982861876487732,
      0.9995180368423462,
      0.9997441172599792,
      0.9998683929443359,
      0.9998506307601929,
      0.9998572468757629,
      0.9998629689216614,
      0.9998849034309387,
      0.9999222755432129,
      0.9999198317527771,
      0.9997963309288025,
      0.9994781613349915,
      0.9991656541824341,
      0.9971614480018616,
      0.9982397556304932,
      0.9949703216552734,
      0.9966082572937012,
      0.9979339838027954,
      0.998688817024231,
      0.9985963702201843,
      0.9974582195281982,
      0.993192732334137,
      0.9451345801353455,
      0.9319818019866943,
      0.8310421705245972,
      0.8607997894287109,
      0.9201596975326538,
      0.8916224241256714,
      0.9328228235244751,
      0.9139776825904846,
      0.9472157955169678,
      0.9180386066436768,
      0.9349075555801392,
      0.8962357640266418,
      0.8388099670410156,
      0.919185996055603,
      0.9130216836929321,
      0.9719263315200806,
      0.9708672761917114,
      0.9175753593444824,
      0.9247439503669739,
      0.8650261163711548,
      0.8323060274124146,
      0.9217573404312134,
      0.9324034452438354,
      0.9515355825424194,
      0.9081917405128479,
      0.9457578063011169,
      0.9077823162078857,
      0.88811194896698,
      0.940318763256073,
      0.9605626463890076,
      0.9858447313308716,
      0.9965538382530212,
      0.9976385831832886,
      0.99773770570755,
      0.9994219541549683,
      0.9997218251228333,
      0.9992305636405945,
      0.9989877343177795,
      0.9987148642539978,
      0.9994656443595886,
      0.9989895224571228,
      0.9996167421340942,
      0.9997125864028931,
      0.9989328384399414,
      0.9990776181221008,
      0.9996445178985596,
      0.999137282371521,
      0.9992055892944336,
      0.9983577132225037,
      0.9994280934333801,
      0.9994922280311584,
      0.9998115301132202,
      0.9998511672019958,
      0.9998842477798462,
      0.9998765587806702,
      0.9998624324798584,
      0.9999110698699951,
      0.9998329281806946,
      0.9996567368507385,
      0.9994678497314453,
      0.99908447265625,
      0.9868978261947632,
      0.9610723853111267,
      0.9592087268829346,
      0.9240312576293945,
      0.9470292925834656,
      0.8963816165924072,
      0.9284389019012451,
      0.887316107749939,
      0.917323112487793,
      0.8813878893852234,
      0.8730029463768005,
      0.8667668700218201,
      0.8857313394546509,
      0.893854022026062,
      0.9279468059539795,
      0.9391881227493286,
      0.98064124584198,
      0.990093469619751,
      0.9987950325012207,
      0.9995744824409485,
      0.9997819662094116,
      0.9996920228004456
    ],
    [
      0.5731726884841919,
      0.651607096195221,
      0.7002081871032715,
      0.708382248878479,
      0.6889300346374512,
      0.6964422464370728,
      0.7625178098678589,
      0.7318872809410095,
      0.7211685180664062,
      0.7649121880531311,
      0.7698944807052612,
      0.7300741076469421,
      0.7360304594039917,
      0.7578955292701721,
      0.736108660697937,
      0.7045482993125916,
      0.7074804306030273,
      0.7263140082359314,
      0.6887856125831604,
      0.6660868525505066,
      0.6912516355514526,
      0.6890980005264282,
      0.6208102703094482,
      0.6055145859718323,
      0.6040515303611755,
      0.596104621887207,
      0.6591669321060181,
      0.6352813839912415,
      0.6495270133018494,
      0.6544643640518188,
      0.6189913153648376,
      0.6694026589393616,
      0.6973421573638916,
      0.6469451189041138,
      0.6490282416343689,
      0.7078841924667358,
      0.6948487758636475,
      0.6587841510772705,
      0.676903486251831,
      0.7140794396400452,
      0.671475350856781,
      0.6614750027656555,
      0.6857146620750427,
      0.6853540539741516,
      0.6470466256141663,
      0.6525734066963196,
      0.6745564937591553,
      0.6225202083587646,
      0.5746776461601257,
      0.5638546943664551,
      0.5889431238174438,
      0.6117299199104309,
      0.6375073790550232,
      0.6492937207221985,
      0.7076484560966492,
      0.7280232906341553,
      0.6853498220443726,
      0.7037375569343567,
      0.7639614939689636,
      0.7221958637237549,
      0.7006313800811768,
      0.7507352828979492,
      0.7623640894889832,
      0.7089114785194397,
      0.7167673110961914,
      0.7791877388954163,
      0.7433770298957825,
      0.7048844695091248,
      0.7464362978935242,
      0.7788596749305725,
      0.7184811234474182,
      0.7174760699272156,
      0.7810823917388916,
      0.7658146023750305,
      0.7103060483932495,
      0.7378537654876709,
      0.7808685302734375,
      0.7306932210922241,
      0.7016943097114563,
      0.9785491824150085,
      0.9509086012840271,
      0.9405564069747925,
      0.9503630995750427,
      0.9694931507110596,
      0.9906232357025146,
      0.9962428212165833,
      0.9990780353546143,
      0.9990832805633545,
      0.9963486790657043,
      0.9986888766288757,
      0.9996141791343689,
      0.999774694442749,
      0.9998835921287537,
      0.9998626708984375,
      0.9998666048049927,
      0.9998699426651001,
      0.9998924136161804,
      0.9999292492866516,
      0.9999273419380188,
      0.9998233318328857,
      0.9995461702346802,
      0.9992685914039612,
      0.9975036382675171,
      0.9984579682350159,
      0.9954310059547424,
      0.9969781637191772,
      0.9981771111488342,
      0.9988865852355957,
      0.9988028407096863,
      0.9978234171867371,
      0.994123637676239,
      0.9496344327926636,
      0.9357854127883911,
      0.8431159257888794,
      0.8714460134506226,
      0.9257095456123352,
      0.8989094495773315,
      0.9375229477882385,
      0.9167184829711914,
      0.9511274099349976,
      0.9223416447639465,
      0.9399639368057251,
      0.9024044871330261,
      0.8490326404571533,
      0.9238609671592712,
      0.9178481698036194,
      0.97510826587677,
      0.9730590581893921,
      0.921166181564331,
      0.928145170211792,
      0.8713277578353882,
      0.8405210971832275,
      0.9241904020309448,
      0.935011625289917,
      0.9539170265197754,
      0.9038462042808533,
      0.945972204208374,
      0.9115879535675049,
      0.8911232948303223,
      0.9406977295875549,
      0.9633578062057495,
      0.9876102209091187,
      0.9970624446868896,
      0.9979150295257568,
      0.9979920387268066,
      0.9994707703590393,
      0.9997502565383911,
      0.9992958903312683,
      0.9990909695625305,
      0.9988409876823425,
      0.9995436668395996,
      0.9990535974502563,
      0.9996442794799805,
      0.9997425675392151,
      0.9990252256393433,
      0.9991856813430786,
      0.9996781945228577,
      0.9992355704307556,
      0.9992983937263489,
      0.9985650181770325,
      0.9994877576828003,
      0.9995574951171875,
      0.9998341202735901,
      0.9998703002929688,
      0.9998915195465088,
      0.9998835921287537,
      0.9998801946640015,
      0.9999223947525024,
      0.9998524785041809,
      0.9997153878211975,
      0.9995613694190979,
      0.9993023872375488,
      0.9897200465202332,
      0.9647979140281677,
      0.9652441143989563,
      0.930679440498352,
      0.9502480030059814,
      0.9026498198509216,
      0.9359323978424072,
      0.8992172479629517,
      0.9253532886505127,
      0.8935071229934692,
      0.8859212398529053,
      0.8806213140487671,
      0.898116409778595,
      0.9020867943763733,
      0.9339883327484131,
      0.9442105889320374,
      0.9845895767211914,
      0.9921359419822693,
      0.999103307723999,
      0.9996508359909058,
      0.9998133182525635,
      0.9997172355651855
    ],
    [
      0.614035964012146,
      0.6786732077598572,
      0.7246019244194031,
      0.735495924949646,
      0.7202129364013672,
      0.7188187837600708,
      0.7812504768371582,
      0.752734899520874,
      0.7399673461914062,
      0.7791470289230347,
      0.7840135097503662,
      0.7467367649078369,
      0.7467389702796936,
      0.7726560831069946,
      0.7512089610099792,
      0.7202620506286621,
      0.7251487374305725,
      0.7436625361442566,
      0.7092009782791138,
      0.6897427439689636,
      0.7104946374893188,
      0.7107175588607788,
      0.6558584570884705,
      0.6482152342796326,
      0.6515990495681763,
      0.6371549367904663,
      0.6912554502487183,
      0.6680350303649902,
      0.6744332909584045,
      0.6755441427230835,
      0.6445143818855286,
      0.6904271245002747,
      0.710845947265625,
      0.6620409488677979,
      0.6613729000091553,
      0.7239084243774414,
      0.7091439962387085,
      0.6701940298080444,
      0.688373863697052,
      0.7286204695701599,
      0.6893357038497925,
      0.6747468709945679,
      0.6985645890235901,
      0.7104393839836121,
      0.6769534349441528,
      0.6746528148651123,
      0.7012579441070557,
      0.6771384477615356,
      0.6242846846580505,
      0.6108018755912781,
      0.6652519702911377,
      0.693747878074646,
      0.6916319131851196,
      0.7052171230316162,
      0.7436951398849487,
      0.7625892758369446,
      0.7190605401992798,
      0.7337724566459656,
      0.7869515419006348,
      0.7485867738723755,
      0.7213501930236816,
      0.7681158185005188,
      0.7817925214767456,
      0.7289575338363647,
      0.7310892939567566,
      0.7930100560188293,
      0.7626370787620544,
      0.7183189392089844,
      0.7587120532989502,
      0.7939624786376953,
      0.7376314401626587,
      0.7316144108772278,
      0.7915851473808289,
      0.7792357206344604,
      0.7257046103477478,
      0.7475062608718872,
      0.7980796098709106,
      0.7495814561843872,
      0.7167619466781616,
      0.982224702835083,
      0.9573848247528076,
      0.9467771053314209,
      0.9549678564071655,
      0.9721605777740479,
      0.9910222291946411,
      0.9964979290962219,
      0.9991816282272339,
      0.9992101192474365,
      0.9967447519302368,
      0.9989348649978638,
      0.9996729493141174,
      0.9997948408126831,
      0.9998936057090759,
      0.9998710751533508,
      0.9998728036880493,
      0.9998748302459717,
      0.9998978972434998,
      0.9999346137046814,
      0.9999326467514038,
      0.9998401403427124,
      0.9995813965797424,
      0.999298095703125,
      0.9971063137054443,
      0.9985693097114563,
      0.9958834648132324,
      0.9973751306533813,
      0.9984599947929382,
      0.9990875124931335,
      0.9990127682685852,
      0.9982556104660034,
      0.9955412745475769,
      0.9546770453453064,
      0.9426274299621582,
      0.8524951338768005,
      0.8849093914031982,
      0.932768702507019,
      0.9057102203369141,
      0.9402117729187012,
      0.9196564555168152,
      0.9531210064888,
      0.9256339073181152,
      0.9414273500442505,
      0.9074263572692871,
      0.8565036058425903,
      0.9255484342575073,
      0.9216942191123962,
      0.9773758053779602,
      0.9737592339515686,
      0.9246536493301392,
      0.931604266166687,
      0.8770034909248352,
      0.8481948375701904,
      0.9279050230979919,
      0.9381916522979736,
      0.9545602798461914,
      0.9061089158058167,
      0.947938084602356,
      0.9150036573410034,
      0.8912039399147034,
      0.9427896738052368,
      0.9660394191741943,
      0.9897855520248413,
      0.9975786805152893,
      0.9981969594955444,
      0.9982919096946716,
      0.9995344877243042,
      0.9997815489768982,
      0.9993768930435181,
      0.9991925954818726,
      0.9989763498306274,
      0.9995627403259277,
      0.9991245865821838,
      0.9996741414070129,
      0.9997648596763611,
      0.9991355538368225,
      0.9993202090263367,
      0.9997193217277527,
      0.9993821382522583,
      0.9993835687637329,
      0.9987073540687561,
      0.9995207190513611,
      0.9996059536933899,
      0.9998530745506287,
      0.9998881220817566,
      0.9999004602432251,
      0.9998895525932312,
      0.999893069267273,
      0.9999277591705322,
      0.9998652935028076,
      0.9997549653053284,
      0.9996399879455566,
      0.9994320273399353,
      0.9912710189819336,
      0.9662988185882568,
      0.9679385423660278,
      0.9346921443939209,
      0.9529969692230225,
      0.9083218574523926,
      0.9412308931350708,
      0.9064741134643555,
      0.9342997074127197,
      0.9045953750610352,
      0.8974181413650513,
      0.8939781785011292,
      0.9074846506118774,
      0.9114975333213806,
      0.9384088516235352,
      0.9481887817382812,
      0.9866841435432434,
      0.9935401082038879,
      0.9992983937263489,
      0.999700129032135,
      0.9998351335525513,
      0.9997344017028809
    ],
    [
      0.6496809720993042,
      0.7058184146881104,
      0.7483453154563904,
      0.7603822946548462,
      0.7449612021446228,
      0.7423377633094788,
      0.8001018166542053,
      0.772423505783081,
      0.758880615234375,
      0.7959105372428894,
      0.8002103567123413,
      0.7645504474639893,
      0.7626913785934448,
      0.7914532423019409,
      0.7702411413192749,
      0.7421793341636658,
      0.7470704317092896,
      0.7655465602874756,
      0.7328125834465027,
      0.7208045125007629,
      0.7353888154029846,
      0.7364223003387451,
      0.6984392404556274,
      0.6960459351539612,
      0.7028411626815796,
      0.6895153522491455,
      0.7246196866035461,
      0.7054806351661682,
      0.7057027816772461,
      0.7055520415306091,
      0.6861963272094727,
      0.7148828506469727,
      0.7258018255233765,
      0.6849334239959717,
      0.6833215951919556,
      0.7413021326065063,
      0.7262506484985352,
      0.6832399368286133,
      0.7028923034667969,
      0.7450062036514282,
      0.7076504826545715,
      0.6893053650856018,
      0.7172904014587402,
      0.7344328165054321,
      0.7022954225540161,
      0.6979871392250061,
      0.7294638752937317,
      0.7129313945770264,
      0.6647580862045288,
      0.66159987449646,
      0.7137327194213867,
      0.735805332660675,
      0.7311800718307495,
      0.7352056503295898,
      0.7695141434669495,
      0.7858681678771973,
      0.742751955986023,
      0.755588173866272,
      0.8035156726837158,
      0.7683371305465698,
      0.7376514077186584,
      0.7813076972961426,
      0.7969156503677368,
      0.7488346695899963,
      0.7446311712265015,
      0.8038156032562256,
      0.7802612781524658,
      0.7312115430831909,
      0.7690955400466919,
      0.8067530393600464,
      0.7537772059440613,
      0.7435581088066101,
      0.7992874383926392,
      0.7905095815658569,
      0.7381861209869385,
      0.7571375966072083,
      0.8060336112976074,
      0.7581822872161865,
      0.7179670333862305,
      0.9851719737052917,
      0.9635093808174133,
      0.9533417224884033,
      0.9598369002342224,
      0.9752122163772583,
      0.9919118881225586,
      0.9970210790634155,
      0.9993047118186951,
      0.9993451237678528,
      0.9972841739654541,
      0.9991509914398193,
      0.9997259974479675,
      0.9998146295547485,
      0.9999025464057922,
      0.9998770356178284,
      0.9998770356178284,
      0.9998775720596313,
      0.9999012351036072,
      0.9999380707740784,
      0.9999375939369202,
      0.9998592138290405,
      0.9996381402015686,
      0.9993919134140015,
      0.9975457191467285,
      0.9988163709640503,
      0.9966122508049011,
      0.9979594349861145,
      0.9988139271736145,
      0.9993038773536682,
      0.9992321133613586,
      0.998665452003479,
      0.9967331290245056,
      0.9611751437187195,
      0.9484073519706726,
      0.8665082454681396,
      0.9005950689315796,
      0.9404213428497314,
      0.9133946895599365,
      0.9450578689575195,
      0.9242066740989685,
      0.9534505605697632,
      0.9301587343215942,
      0.9448447227478027,
      0.9124965071678162,
      0.8650050759315491,
      0.9278068542480469,
      0.9257253408432007,
      0.9794943928718567,
      0.9759926795959473,
      0.9279652237892151,
      0.9357775449752808,
      0.8848541378974915,
      0.8586249351501465,
      0.9323941469192505,
      0.9418008327484131,
      0.9564077854156494,
      0.9083343744277954,
      0.9511944651603699,
      0.9156963229179382,
      0.8935301303863525,
      0.9432963728904724,
      0.9695972204208374,
      0.992095947265625,
      0.9981037974357605,
      0.998498260974884,
      0.9986142516136169,
      0.9996033310890198,
      0.9998155236244202,
      0.9994626641273499,
      0.9993037581443787,
      0.9991136193275452,
      0.9996187090873718,
      0.999228298664093,
      0.9997168183326721,
      0.9998070001602173,
      0.9992791414260864,
      0.9994771480560303,
      0.9997690320014954,
      0.9995517730712891,
      0.9995272159576416,
      0.9989359378814697,
      0.9995972514152527,
      0.9996654391288757,
      0.9998752474784851,
      0.9999052286148071,
      0.9999045133590698,
      0.999894380569458,
      0.999904453754425,
      0.9999340772628784,
      0.9998781681060791,
      0.9997926950454712,
      0.9997121691703796,
      0.9995537400245667,
      0.9929078817367554,
      0.9684150218963623,
      0.9710065722465515,
      0.9396599531173706,
      0.956447422504425,
      0.9161293506622314,
      0.9470293521881104,
      0.9164383411407471,
      0.9437543749809265,
      0.9163448810577393,
      0.9097602963447571,
      0.9070311784744263,
      0.9173034429550171,
      0.9198300838470459,
      0.9452275633811951,
      0.9542982578277588,
      0.9884273409843445,
      0.9948474168777466,
      0.9994674921035767,
      0.9997473955154419,
      0.9998555183410645,
      0.9997384548187256
    ],
    [
      0.6695072650909424,
      0.723788321018219,
      0.7643482685089111,
      0.7764348983764648,
      0.7610239386558533,
      0.7581227421760559,
      0.8128179311752319,
      0.7848365306854248,
      0.771282434463501,
      0.807282030582428,
      0.8101134896278381,
      0.7753897905349731,
      0.7749840021133423,
      0.8054020404815674,
      0.7830567955970764,
      0.7571491599082947,
      0.7634955644607544,
      0.7805715799331665,
      0.7484215497970581,
      0.7432988286018372,
      0.7554003000259399,
      0.754801869392395,
      0.7262369990348816,
      0.7317917346954346,
      0.7448931932449341,
      0.7356563806533813,
      0.7423398494720459,
      0.7206661105155945,
      0.7154131531715393,
      0.7228744626045227,
      0.7077528238296509,
      0.7242329120635986,
      0.7390134334564209,
      0.7017739415168762,
      0.7016130685806274,
      0.7534825205802917,
      0.7358284592628479,
      0.6917479634284973,
      0.7114694714546204,
      0.7562056183815002,
      0.7196667194366455,
      0.6994901895523071,
      0.7289104461669922,
      0.7499614953994751,
      0.7175314426422119,
      0.7143033742904663,
      0.7462468147277832,
      0.7295395135879517,
      0.6861363053321838,
      0.6882032155990601,
      0.7366216778755188,
      0.759177565574646,
      0.7539699673652649,
      0.7508378028869629,
      0.7868845462799072,
      0.7993252873420715,
      0.7561150789260864,
      0.7681735754013062,
      0.8131843209266663,
      0.77998948097229,
      0.7473957538604736,
      0.7891219258308411,
      0.8055083155632019,
      0.7595270872116089,
      0.7527785897254944,
      0.8105880618095398,
      0.7898131608963013,
      0.7397997379302979,
      0.7770407199859619,
      0.8159598112106323,
      0.7650195956230164,
      0.7545575499534607,
      0.8074167370796204,
      0.8009293079376221,
      0.7498027086257935,
      0.7681134343147278,
      0.8184691667556763,
      0.7721327543258667,
      0.72833651304245,
      0.9869847297668457,
      0.9669122695922852,
      0.9575408101081848,
      0.9631161689758301,
      0.977183997631073,
      0.9924628734588623,
      0.9974888563156128,
      0.9993938207626343,
      0.9994413256645203,
      0.997647762298584,
      0.9992913603782654,
      0.9997642040252686,
      0.9998291730880737,
      0.9999083280563354,
      0.999880313873291,
      0.9998792409896851,
      0.9998789429664612,
      0.9999027252197266,
      0.9999402165412903,
      0.9999414682388306,
      0.9998739957809448,
      0.9996964931488037,
      0.9994664788246155,
      0.9978151321411133,
      0.9988409280776978,
      0.9966664910316467,
      0.9983206987380981,
      0.9990869760513306,
      0.9994369745254517,
      0.9993665218353271,
      0.998923659324646,
      0.9975041151046753,
      0.9662830829620361,
      0.9550072550773621,
      0.877129316329956,
      0.9091420769691467,
      0.9460936188697815,
      0.9192683696746826,
      0.9489697217941284,
      0.927924394607544,
      0.9571899771690369,
      0.9335070848464966,
      0.9473965167999268,
      0.9161030650138855,
      0.8710788488388062,
      0.9303281307220459,
      0.9289559125900269,
      0.9810712933540344,
      0.9777249097824097,
      0.9316381812095642,
      0.9396744966506958,
      0.8918983936309814,
      0.8675470948219299,
      0.9373792409896851,
      0.9454120397567749,
      0.9605692028999329,
      0.9130195379257202,
      0.95535808801651,
      0.9172104597091675,
      0.8974099159240723,
      0.9461207985877991,
      0.9706710577011108,
      0.9940136671066284,
      0.9985147714614868,
      0.9987431764602661,
      0.998881459236145,
      0.9996616244316101,
      0.9998433589935303,
      0.9995351433753967,
      0.9993982315063477,
      0.9992389678955078,
      0.9996689558029175,
      0.9993271827697754,
      0.9997536540031433,
      0.9998336434364319,
      0.9993900656700134,
      0.9995874166488647,
      0.9998030662536621,
      0.999649703502655,
      0.9996191263198853,
      0.9991219639778137,
      0.9996697306632996,
      0.9997149705886841,
      0.9998928308486938,
      0.9999179840087891,
      0.9999107122421265,
      0.9998977184295654,
      0.9999125003814697,
      0.9999389052391052,
      0.9998881220817566,
      0.9998220801353455,
      0.9997639656066895,
      0.9996338486671448,
      0.9939612150192261,
      0.9715813398361206,
      0.9732030034065247,
      0.9430152773857117,
      0.958928108215332,
      0.9210602045059204,
      0.9515677690505981,
      0.9224491119384766,
      0.9494822025299072,
      0.9241767525672913,
      0.9173420667648315,
      0.9148977994918823,
      0.9241224527359009,
      0.925547182559967,
      0.9492735862731934,
      0.9573899507522583,
      0.987870991230011,
      0.9956650733947754,
      0.9995802044868469,
      0.9997812509536743,
      0.9998679757118225,
      0.9997451901435852
    ],
    [
      0.6867167949676514,
      0.7386603951454163,
      0.7778517007827759,
      0.7887576222419739,
      0.7731475830078125,
      0.7719184160232544,
      0.8214638233184814,
      0.793789267539978,
      0.7814075946807861,
      0.815788745880127,
      0.8167098164558411,
      0.7833442687988281,
      0.7841672897338867,
      0.8150567412376404,
      0.7926620244979858,
      0.7675780057907104,
      0.7747743129730225,
      0.7903873324394226,
      0.7591915130615234,
      0.7578212022781372,
      0.7686543464660645,
      0.7657462358474731,
      0.7407655715942383,
      0.7498196363449097,
      0.7624070048332214,
      0.7567945718765259,
      0.7602031230926514,
      0.7408349514007568,
      0.7371751666069031,
      0.7398406267166138,
      0.723929762840271,
      0.7362282276153564,
      0.752213716506958,
      0.7150616645812988,
      0.7149811387062073,
      0.7624059319496155,
      0.7453228235244751,
      0.7006255984306335,
      0.7196471691131592,
      0.7662942409515381,
      0.7300862669944763,
      0.7080965042114258,
      0.7387456893920898,
      0.762710452079773,
      0.7303444147109985,
      0.7253631353378296,
      0.7580738067626953,
      0.7457882165908813,
      0.7031264901161194,
      0.7041957974433899,
      0.7548840045928955,
      0.774858295917511,
      0.7697727084159851,
      0.7629554867744446,
      0.8005622029304504,
      0.8090878129005432,
      0.7660028338432312,
      0.7776083946228027,
      0.8202657103538513,
      0.7898277640342712,
      0.756319522857666,
      0.7954100370407104,
      0.8129713535308838,
      0.7690449357032776,
      0.7601295709609985,
      0.816603422164917,
      0.7967983484268188,
      0.7478088736534119,
      0.7840222716331482,
      0.8235361576080322,
      0.774519145488739,
      0.7631791234016418,
      0.8143370151519775,
      0.8104954361915588,
      0.7595216035842896,
      0.776765763759613,
      0.8295190334320068,
      0.7878588438034058,
      0.7407564520835876,
      0.9883075952529907,
      0.9694339632987976,
      0.9601592421531677,
      0.965509295463562,
      0.9788024425506592,
      0.9929590225219727,
      0.9977888464927673,
      0.9994616508483887,
      0.9995118379592896,
      0.9979187250137329,
      0.9993894696235657,
      0.9997926950454712,
      0.9998411536216736,
      0.9999129772186279,
      0.9998834133148193,
      0.9998811483383179,
      0.9998798966407776,
      0.9999039769172668,
      0.9999418258666992,
      0.9999443888664246,
      0.9998852610588074,
      0.9997384548187256,
      0.9995371699333191,
      0.9981066584587097,
      0.9989878535270691,
      0.996805727481842,
      0.9986517429351807,
      0.99928879737854,
      0.9995323419570923,
      0.9994652271270752,
      0.9991127252578735,
      0.9980184435844421,
      0.9703171253204346,
      0.9597015976905823,
      0.8861477375030518,
      0.9151996374130249,
      0.9503290057182312,
      0.9237244129180908,
      0.9518508911132812,
      0.9310913681983948,
      0.957537055015564,
      0.9362244009971619,
      0.9491353034973145,
      0.9183496236801147,
      0.8756529092788696,
      0.9324343204498291,
      0.9319499731063843,
      0.9817019701004028,
      0.9792190790176392,
      0.9342954754829407,
      0.9425546526908875,
      0.8968545198440552,
      0.8748756647109985,
      0.9413068294525146,
      0.9478104114532471,
      0.9631720781326294,
      0.9166660308837891,
      0.9589685201644897,
      0.9195311665534973,
      0.9008426666259766,
      0.9496582746505737,
      0.9711143374443054,
      0.9954400062561035,
      0.9988189339637756,
      0.9990077614784241,
      0.9990856051445007,
      0.9997060298919678,
      0.9998636245727539,
      0.999599277973175,
      0.9994680881500244,
      0.9993295669555664,
      0.9997100234031677,
      0.9994401335716248,
      0.9997848868370056,
      0.9998546242713928,
      0.9994848966598511,
      0.9996685981750488,
      0.9998311996459961,
      0.9997268915176392,
      0.9996922612190247,
      0.9992580413818359,
      0.9997240304946899,
      0.9997500777244568,
      0.9999051094055176,
      0.9999270439147949,
      0.9999150037765503,
      0.9998996257781982,
      0.9999182820320129,
      0.9999426603317261,
      0.9998952746391296,
      0.9998418688774109,
      0.9997979998588562,
      0.9996860027313232,
      0.9946481585502625,
      0.9733401536941528,
      0.9746841192245483,
      0.944526195526123,
      0.9611459970474243,
      0.9252070784568787,
      0.9559355974197388,
      0.9281197786331177,
      0.9539679288864136,
      0.9294459223747253,
      0.9233165383338928,
      0.922902524471283,
      0.929538905620575,
      0.930134654045105,
      0.9524773955345154,
      0.9599369168281555,
      0.9887086153030396,
      0.9961527585983276,
      0.9996395111083984,
      0.9998043775558472,
      0.999877393245697,
      0.9997510313987732
    ],
    [
      0.7009989619255066,
      0.7514470815658569,
      0.7899105548858643,
      0.7997407913208008,
      0.7834835648536682,
      0.7845063805580139,
      0.8290766477584839,
      0.8021358251571655,
      0.790434718132019,
      0.823844313621521,
      0.8225889205932617,
      0.7901297211647034,
      0.7919738292694092,
      0.8235496282577515,
      0.8005861043930054,
      0.7765920162200928,
      0.7859699130058289,
      0.8000730276107788,
      0.769934892654419,
      0.7743840217590332,
      0.7839779853820801,
      0.7776910066604614,
      0.7575664520263672,
      0.7693701982498169,
      0.77970290184021,
      0.7775062322616577,
      0.7864382266998291,
      0.7730473279953003,
      0.7684412002563477,
      0.7601993083953857,
      0.7462420463562012,
      0.7545487880706787,
      0.7675519585609436,
      0.7314798831939697,
      0.7343144416809082,
      0.7751294374465942,
      0.7567872405052185,
      0.7109432816505432,
      0.729863703250885,
      0.7765682935714722,
      0.7415001392364502,
      0.7165964841842651,
      0.7486774325370789,
      0.7733402848243713,
      0.7416551113128662,
      0.7352302074432373,
      0.7679001688957214,
      0.7578855156898499,
      0.7162727117538452,
      0.7143127918243408,
      0.7662239074707031,
      0.7842230200767517,
      0.7789918184280396,
      0.7719294428825378,
      0.8099314570426941,
      0.8165518045425415,
      0.7735621929168701,
      0.7837783098220825,
      0.8259037733078003,
      0.7975967526435852,
      0.7631087303161621,
      0.8001567125320435,
      0.8191399574279785,
      0.7770937085151672,
      0.7657498717308044,
      0.822123110294342,
      0.8037919998168945,
      0.7558814287185669,
      0.7911205887794495,
      0.8309900760650635,
      0.7831962704658508,
      0.7720279097557068,
      0.8216609954833984,
      0.8203384280204773,
      0.7698467969894409,
      0.7859460115432739,
      0.8405379056930542,
      0.8036060929298401,
      0.7526676058769226,
      0.9896033406257629,
      0.971807062625885,
      0.9630953669548035,
      0.9678243398666382,
      0.9804787635803223,
      0.9935868382453918,
      0.9981248378753662,
      0.999528706073761,
      0.9995751976966858,
      0.9981855750083923,
      0.9994699358940125,
      0.999815046787262,
      0.9998502135276794,
      0.9999166131019592,
      0.9998859763145447,
      0.9998798966407776,
      0.999880313873291,
      0.9999048113822937,
      0.9999432563781738,
      0.9999469518661499,
      0.9998956918716431,
      0.9997760653495789,
      0.9996185302734375,
      0.9984086155891418,
      0.9991464018821716,
      0.9973252415657043,
      0.998929500579834,
      0.9994496703147888,
      0.9996098875999451,
      0.999545693397522,
      0.9992694854736328,
      0.9984358549118042,
      0.9729505777359009,
      0.963173508644104,
      0.894097089767456,
      0.9216972589492798,
      0.9542443752288818,
      0.9281836748123169,
      0.9544795155525208,
      0.9337543249130249,
      0.9592314958572388,
      0.9387842416763306,
      0.9510834813117981,
      0.9208765029907227,
      0.8806523084640503,
      0.9330311417579651,
      0.9346135854721069,
      0.9828788042068481,
      0.9801853895187378,
      0.9366090297698975,
      0.9454825520515442,
      0.9017584323883057,
      0.8811435103416443,
      0.94461590051651,
      0.9500287175178528,
      0.9649419188499451,
      0.9199002981185913,
      0.9610822200775146,
      0.9220397472381592,
      0.9045615196228027,
      0.9522985219955444,
      0.975649356842041,
      0.9968543648719788,
      0.9991114139556885,
      0.999254584312439,
      0.9992790222167969,
      0.9997501373291016,
      0.9998847842216492,
      0.9996761083602905,
      0.9995397925376892,
      0.9994503259658813,
      0.999752402305603,
      0.9995409250259399,
      0.9998152256011963,
      0.9998775720596313,
      0.9996012449264526,
      0.9997395873069763,
      0.9998565912246704,
      0.999790370464325,
      0.999760627746582,
      0.9993856549263,
      0.9997750520706177,
      0.999789834022522,
      0.9999176263809204,
      0.9999361634254456,
      0.9999197721481323,
      0.999902069568634,
      0.9999240040779114,
      0.9999449849128723,
      0.9999023079872131,
      0.9998588562011719,
      0.9998257756233215,
      0.9997257590293884,
      0.9951533675193787,
      0.9745631217956543,
      0.9738093614578247,
      0.9466772079467773,
      0.9631988406181335,
      0.9289870262145996,
      0.9591000080108643,
      0.9328126907348633,
      0.9578994512557983,
      0.9344542622566223,
      0.928581953048706,
      0.9284806847572327,
      0.9356355667114258,
      0.9343057870864868,
      0.9555357694625854,
      0.9622458815574646,
      0.9895063042640686,
      0.9965331554412842,
      0.9996914267539978,
      0.9998233914375305,
      0.999885618686676,
      0.9997557997703552
    ],
    [
      0.7114144563674927,
      0.7616895437240601,
      0.8001535534858704,
      0.8096945881843567,
      0.7924944758415222,
      0.7955228090286255,
      0.8361688852310181,
      0.8092745542526245,
      0.7985148429870605,
      0.8314154148101807,
      0.8284118175506592,
      0.7957422137260437,
      0.799038290977478,
      0.8309375047683716,
      0.8078689575195312,
      0.7844550609588623,
      0.7966766357421875,
      0.8091256022453308,
      0.7801229953765869,
      0.7874306440353394,
      0.7964702844619751,
      0.7889916300773621,
      0.7720111608505249,
      0.78155916929245,
      0.7920970916748047,
      0.7922143936157227,
      0.8095971941947937,
      0.804610013961792,
      0.7979198694229126,
      0.7766653299331665,
      0.768657922744751,
      0.7767565250396729,
      0.7815000414848328,
      0.7469320893287659,
      0.7500413656234741,
      0.7862576842308044,
      0.7672821283340454,
      0.7212191820144653,
      0.7389337420463562,
      0.7847889065742493,
      0.7507106065750122,
      0.7237423062324524,
      0.7558482885360718,
      0.7816722393035889,
      0.7497699856758118,
      0.7414778470993042,
      0.7725704312324524,
      0.7673645615577698,
      0.7257756590843201,
      0.7214807868003845,
      0.776265025138855,
      0.792425274848938,
      0.7894407510757446,
      0.7809271812438965,
      0.8198581337928772,
      0.8236525654792786,
      0.7808636426925659,
      0.7915756702423096,
      0.8316099643707275,
      0.8041037917137146,
      0.7692937850952148,
      0.8057510852813721,
      0.8248398303985596,
      0.7845578789710999,
      0.7718005180358887,
      0.8281055092811584,
      0.8100998401641846,
      0.7640513777732849,
      0.7982866168022156,
      0.8376584649085999,
      0.7912725210189819,
      0.7794442176818848,
      0.8278341889381409,
      0.8285680413246155,
      0.7782883644104004,
      0.793384313583374,
      0.8484438061714172,
      0.8133128881454468,
      0.7617011666297913,
      0.9906819462776184,
      0.9742777943611145,
      0.9661247134208679,
      0.9702661037445068,
      0.9820876121520996,
      0.9941805005073547,
      0.9983861446380615,
      0.9995778799057007,
      0.9996206164360046,
      0.9983984231948853,
      0.9995277523994446,
      0.9998312592506409,
      0.9998571276664734,
      0.9999194741249084,
      0.9998871684074402,
      0.9998806715011597,
      0.9998807311058044,
      0.9999058246612549,
      0.9999445080757141,
      0.9999495148658752,
      0.9999037981033325,
      0.9998036026954651,
      0.9996750354766846,
      0.9986340403556824,
      0.9993004202842712,
      0.9977372884750366,
      0.9991182088851929,
      0.9995535612106323,
      0.9996604323387146,
      0.9996000528335571,
      0.9993773102760315,
      0.998729407787323,
      0.9747335314750671,
      0.9652400016784668,
      0.8995133638381958,
      0.9263209104537964,
      0.9588769674301147,
      0.9320322275161743,
      0.9568326473236084,
      0.9363178014755249,
      0.9607220888137817,
      0.9410930871963501,
      0.9526006579399109,
      0.922770082950592,
      0.8846588730812073,
      0.934156060218811,
      0.9363963603973389,
      0.983445405960083,
      0.9806395173072815,
      0.9382052421569824,
      0.9474652409553528,
      0.9055777192115784,
      0.8862496614456177,
      0.946465253829956,
      0.9513367414474487,
      0.9647056460380554,
      0.9222519397735596,
      0.9621588587760925,
      0.9221001863479614,
      0.9075361490249634,
      0.9539633393287659,
      0.9773120880126953,
      0.9975574612617493,
      0.999288022518158,
      0.9994089603424072,
      0.9994087815284729,
      0.9997844099998474,
      0.9999005198478699,
      0.999730110168457,
      0.9995929598808289,
      0.9995461106300354,
      0.9997842907905579,
      0.9996163249015808,
      0.9998358488082886,
      0.9998915791511536,
      0.9996764659881592,
      0.9997854232788086,
      0.9998736381530762,
      0.9998307824134827,
      0.9997953176498413,
      0.9994757771492004,
      0.9998109936714172,
      0.9998266100883484,
      0.9999274015426636,
      0.9999432563781738,
      0.9999247789382935,
      0.9999045133590698,
      0.9999281764030457,
      0.9999493956565857,
      0.9999074935913086,
      0.9998724460601807,
      0.9998472332954407,
      0.9997574687004089,
      0.9956139922142029,
      0.9757434725761414,
      0.973682165145874,
      0.9480226635932922,
      0.9639118909835815,
      0.9322619438171387,
      0.9616613388061523,
      0.938277006149292,
      0.9613291025161743,
      0.9382708072662354,
      0.9329125285148621,
      0.9343878626823425,
      0.9386252164840698,
      0.937859833240509,
      0.9582018256187439,
      0.9643986821174622,
      0.990222692489624,
      0.9968345761299133,
      0.9997302889823914,
      0.9998380541801453,
      0.9998916983604431,
      0.9997581839561462
    ],
    [
      0.7224317789077759,
      0.7717607617378235,
      0.8094017505645752,
      0.8202555179595947,
      0.8018573522567749,
      0.8062314391136169,
      0.8424304723739624,
      0.8161273002624512,
      0.8060498237609863,
      0.8375498056411743,
      0.8332347869873047,
      0.7996345162391663,
      0.8049471974372864,
      0.8379569053649902,
      0.8150407075881958,
      0.7915416359901428,
      0.8056390881538391,
      0.8176562786102295,
      0.7882457375526428,
      0.796014130115509,
      0.8061321973800659,
      0.7997308969497681,
      0.7816441059112549,
      0.7923219799995422,
      0.8044208884239197,
      0.8069820404052734,
      0.8225544691085815,
      0.819607675075531,
      0.8094893097877502,
      0.7866224050521851,
      0.7793460488319397,
      0.7873348593711853,
      0.7898663282394409,
      0.7576248645782471,
      0.7618350982666016,
      0.7939389944076538,
      0.7740741968154907,
      0.7304127216339111,
      0.7475374937057495,
      0.7910059690475464,
      0.758400559425354,
      0.7314106225967407,
      0.7627291083335876,
      0.7887415289878845,
      0.7575087547302246,
      0.7489466667175293,
      0.7772109508514404,
      0.7753540873527527,
      0.7354816794395447,
      0.7308447957038879,
      0.7846405506134033,
      0.7990540266036987,
      0.7986351251602173,
      0.7912264466285706,
      0.828935980796814,
      0.8291050791740417,
      0.7868243455886841,
      0.7991129159927368,
      0.8371161222457886,
      0.8085013031959534,
      0.7726776599884033,
      0.8104289770126343,
      0.8286005258560181,
      0.7885611057281494,
      0.7769439220428467,
      0.8332321047782898,
      0.8151980042457581,
      0.7708292007446289,
      0.8048398494720459,
      0.8438029289245605,
      0.7986996173858643,
      0.7866982221603394,
      0.8335146903991699,
      0.8361861705780029,
      0.788398027420044,
      0.8021819591522217,
      0.8557328581809998,
      0.8232371807098389,
      0.7679330706596375,
      0.9915750622749329,
      0.9761583209037781,
      0.9685835242271423,
      0.9722431898117065,
      0.9834036827087402,
      0.9946049451828003,
      0.9985775351524353,
      0.9996166229248047,
      0.9996564984321594,
      0.9985407590866089,
      0.9995762705802917,
      0.9998458623886108,
      0.999863862991333,
      0.9999221563339233,
      0.9998880624771118,
      0.9998812675476074,
      0.9998807311058044,
      0.9999062418937683,
      0.9999452829360962,
      0.999951183795929,
      0.9999103546142578,
      0.9998259544372559,
      0.9997202157974243,
      0.9988287687301636,
      0.9994070529937744,
      0.9980488419532776,
      0.9992542266845703,
      0.9996286630630493,
      0.9997000098228455,
      0.9996441006660461,
      0.9994642734527588,
      0.9989452958106995,
      0.9769036769866943,
      0.9678561091423035,
      0.9054181575775146,
      0.9313181042671204,
      0.961990237236023,
      0.9356977343559265,
      0.9588695764541626,
      0.9385852217674255,
      0.9620674848556519,
      0.9420100450515747,
      0.9541807770729065,
      0.9249686002731323,
      0.8891230821609497,
      0.9360290765762329,
      0.9381396770477295,
      0.9840567708015442,
      0.981094241142273,
      0.9394189715385437,
      0.9496195316314697,
      0.9096384644508362,
      0.8909280300140381,
      0.9492194652557373,
      0.9535320401191711,
      0.9660370349884033,
      0.9246788024902344,
      0.9632718563079834,
      0.9241069555282593,
      0.9103249311447144,
      0.9555277824401855,
      0.9786852598190308,
      0.9979846477508545,
      0.9994077682495117,
      0.9995124936103821,
      0.9994975924491882,
      0.9998114705085754,
      0.9999133944511414,
      0.9997726678848267,
      0.9996540546417236,
      0.9996163249015808,
      0.9998108744621277,
      0.9996777176856995,
      0.9998547434806824,
      0.9999073147773743,
      0.9997326731681824,
      0.9998214244842529,
      0.9998879432678223,
      0.9998608827590942,
      0.9998300671577454,
      0.9995478391647339,
      0.9998393654823303,
      0.9998548030853271,
      0.9999351501464844,
      0.9999487400054932,
      0.9999284148216248,
      0.999906063079834,
      0.9999318718910217,
      0.9999499917030334,
      0.9999122023582458,
      0.9998840689659119,
      0.9998648762702942,
      0.999783992767334,
      0.9959921836853027,
      0.976879894733429,
      0.974717378616333,
      0.9504771828651428,
      0.9655187129974365,
      0.9352256059646606,
      0.9636936187744141,
      0.9400127530097961,
      0.9640233516693115,
      0.9427310228347778,
      0.9369032382965088,
      0.9380414485931396,
      0.9420467615127563,
      0.940865159034729,
      0.9604761600494385,
      0.9663636684417725,
      0.9907785654067993,
      0.9970459938049316,
      0.9997648000717163,
      0.9998517036437988,
      0.9998970627784729,
      0.9997601509094238
    ],
    [
      0.73650062084198,
      0.7847619652748108,
      0.820533812046051,
      0.8310920000076294,
      0.8133417963981628,
      0.819286584854126,
      0.8501724600791931,
      0.8236551284790039,
      0.8138331174850464,
      0.8435020446777344,
      0.8379592895507812,
      0.8031395673751831,
      0.809870719909668,
      0.8437145352363586,
      0.8213952779769897,
      0.7975751757621765,
      0.8122512102127075,
      0.8243814706802368,
      0.7944210767745972,
      0.8015943765640259,
      0.8125054240226746,
      0.8077955842018127,
      0.788004994392395,
      0.7998216152191162,
      0.8122473955154419,
      0.8164157867431641,
      0.8299083709716797,
      0.8266341686248779,
      0.814791202545166,
      0.7927221655845642,
      0.7846502065658569,
      0.7935951352119446,
      0.7960024476051331,
      0.7648591995239258,
      0.7700707912445068,
      0.7998926043510437,
      0.7801260948181152,
      0.7387914061546326,
      0.7557567358016968,
      0.7983530759811401,
      0.7658695578575134,
      0.7388982176780701,
      0.7689487934112549,
      0.7948951721191406,
      0.765675961971283,
      0.7572466135025024,
      0.7832161784172058,
      0.7847574353218079,
      0.7461250424385071,
      0.743415892124176,
      0.7960030436515808,
      0.8070893883705139,
      0.8102592825889587,
      0.8051620721817017,
      0.8394399285316467,
      0.8352272510528564,
      0.7934314608573914,
      0.8081743121147156,
      0.8439050316810608,
      0.8124852180480957,
      0.776493489742279,
      0.8171718120574951,
      0.8318187594413757,
      0.7918398976325989,
      0.7814990878105164,
      0.8382185697555542,
      0.8187679052352905,
      0.7760241627693176,
      0.8104496002197266,
      0.8487311005592346,
      0.8043601512908936,
      0.7924444675445557,
      0.8388769030570984,
      0.8411561250686646,
      0.7951937913894653,
      0.8093156218528748,
      0.8608999252319336,
      0.8288054466247559,
      0.772836446762085,
      0.9923940300941467,
      0.9784194827079773,
      0.9712327122688293,
      0.9744780659675598,
      0.984899640083313,
      0.9950827360153198,
      0.9987635016441345,
      0.9996523261070251,
      0.9996867179870605,
      0.9986453056335449,
      0.9996170997619629,
      0.9998584985733032,
      0.999870240688324,
      0.9999248385429382,
      0.9998887777328491,
      0.9998815655708313,
      0.9998806715011597,
      0.9999065399169922,
      0.9999462366104126,
      0.9999533295631409,
      0.9999170899391174,
      0.9998462200164795,
      0.9997588396072388,
      0.9990097284317017,
      0.9995081424713135,
      0.9983187913894653,
      0.9993652105331421,
      0.9996830224990845,
      0.9997280240058899,
      0.9996729493141174,
      0.9995206594467163,
      0.9991085529327393,
      0.980105459690094,
      0.9705346822738647,
      0.9133874773979187,
      0.9358031749725342,
      0.9648458361625671,
      0.9391631484031677,
      0.961181640625,
      0.9411374926567078,
      0.9637922048568726,
      0.9445213079452515,
      0.956009030342102,
      0.9279491901397705,
      0.8943125009536743,
      0.9388223886489868,
      0.940584659576416,
      0.9850932359695435,
      0.9809801578521729,
      0.9421036243438721,
      0.9520202875137329,
      0.9135427474975586,
      0.8951270580291748,
      0.9522694945335388,
      0.953903079032898,
      0.9676937460899353,
      0.9270558953285217,
      0.9649496674537659,
      0.9262211918830872,
      0.9131677150726318,
      0.9572076797485352,
      0.9802002906799316,
      0.9982950687408447,
      0.9995012879371643,
      0.9995962977409363,
      0.9995658993721008,
      0.9998331069946289,
      0.9999237656593323,
      0.9998072385787964,
      0.9997041821479797,
      0.9996753931045532,
      0.9998331069946289,
      0.9997240304946899,
      0.9998703598976135,
      0.9999164938926697,
      0.9997730255126953,
      0.9998471736907959,
      0.9998993873596191,
      0.9998831152915955,
      0.9998564720153809,
      0.9996070861816406,
      0.9998640418052673,
      0.9998783469200134,
      0.9999420642852783,
      0.9999537467956543,
      0.999931812286377,
      0.9999075531959534,
      0.9999350309371948,
      0.9999521374702454,
      0.9999161958694458,
      0.9998947381973267,
      0.9998801946640015,
      0.999807596206665,
      0.9963511228561401,
      0.9782223701477051,
      0.9759324789047241,
      0.9533441066741943,
      0.9675130844116211,
      0.9384732842445374,
      0.9660290479660034,
      0.9432246685028076,
      0.9667843580245972,
      0.9471299648284912,
      0.9407742023468018,
      0.9417380094528198,
      0.9459787607192993,
      0.9444807767868042,
      0.9631319046020508,
      0.9686723947525024,
      0.9912914037704468,
      0.9972667694091797,
      0.9997931718826294,
      0.9998636245727539,
      0.9999019503593445,
      0.999761700630188
    ],
    [
      0.7494187355041504,
      0.7967627644538879,
      0.829727053642273,
      0.8407750129699707,
      0.8256757855415344,
      0.8298577666282654,
      0.8576011657714844,
      0.8318681716918945,
      0.821508526802063,
      0.8495911955833435,
      0.8431485891342163,
      0.8070505261421204,
      0.8143051862716675,
      0.848904550075531,
      0.8285806179046631,
      0.8044004440307617,
      0.819752037525177,
      0.8314961194992065,
      0.8014989495277405,
      0.807304859161377,
      0.8186242580413818,
      0.816126823425293,
      0.7950569987297058,
      0.8046386241912842,
      0.8188602924346924,
      0.824927568435669,
      0.8373582363128662,
      0.8331962823867798,
      0.8203436732292175,
      0.8000420331954956,
      0.7899341583251953,
      0.7997673749923706,
      0.8021824955940247,
      0.7724606990814209,
      0.7795062065124512,
      0.8065982460975647,
      0.7855095863342285,
      0.7482185363769531,
      0.7641394734382629,
      0.8042870163917542,
      0.7722399234771729,
      0.7464382648468018,
      0.7744163274765015,
      0.8002142906188965,
      0.7733241319656372,
      0.7634350657463074,
      0.7865990400314331,
      0.7941228151321411,
      0.7563368678092957,
      0.7531296014785767,
      0.8076264262199402,
      0.8177565932273865,
      0.822899341583252,
      0.8195670247077942,
      0.8505200743675232,
      0.8432633876800537,
      0.802594780921936,
      0.8193498849868774,
      0.85150146484375,
      0.8175022006034851,
      0.7808335423469543,
      0.8230084180831909,
      0.836350679397583,
      0.7957673072814941,
      0.7872037887573242,
      0.8440060615539551,
      0.8229154944419861,
      0.7818940877914429,
      0.8182304501533508,
      0.8542217016220093,
      0.8112196326255798,
      0.7997197508811951,
      0.8450026512145996,
      0.8477221131324768,
      0.8034545183181763,
      0.8175368905067444,
      0.8669277429580688,
      0.8363586068153381,
      0.7806324362754822,
      0.993065357208252,
      0.9801924228668213,
      0.9734600782394409,
      0.9764206409454346,
      0.9861688017845154,
      0.995507001876831,
      0.9989237785339355,
      0.9996821284294128,
      0.9997117519378662,
      0.9987510442733765,
      0.9996501803398132,
      0.9998689889907837,
      0.9998754858970642,
      0.9999273419380188,
      0.9998898506164551,
      0.9998820424079895,
      0.9998807907104492,
      0.9999068379402161,
      0.9999456405639648,
      0.9999550580978394,
      0.9999225735664368,
      0.9998621344566345,
      0.9997901916503906,
      0.9991466403007507,
      0.9995840191841125,
      0.9985448122024536,
      0.9994539618492126,
      0.9997289776802063,
      0.9997512698173523,
      0.9996972680091858,
      0.9995709657669067,
      0.9992281198501587,
      0.982009768486023,
      0.973097562789917,
      0.9186873435974121,
      0.9398596286773682,
      0.967354953289032,
      0.941897988319397,
      0.9628571271896362,
      0.94344562292099,
      0.9651382565498352,
      0.946611762046814,
      0.9569456577301025,
      0.9305071234703064,
      0.8993200659751892,
      0.9411909580230713,
      0.9433110952377319,
      0.9844086170196533,
      0.9811416268348694,
      0.9439300298690796,
      0.9541757106781006,
      0.9174890518188477,
      0.8999179601669312,
      0.9557777643203735,
      0.9570285081863403,
      0.9697606563568115,
      0.9302780032157898,
      0.9667465686798096,
      0.9290800094604492,
      0.9162694811820984,
      0.9587188363075256,
      0.9815046787261963,
      0.9985774755477905,
      0.9995825886726379,
      0.9996662735939026,
      0.9996267557144165,
      0.9998519420623779,
      0.9999322891235352,
      0.9998343586921692,
      0.9997466802597046,
      0.9997289180755615,
      0.9998536109924316,
      0.9997708797454834,
      0.9998850226402283,
      0.9999256134033203,
      0.9998064637184143,
      0.9998690485954285,
      0.9999087452888489,
      0.9999012351036072,
      0.999878466129303,
      0.9996651411056519,
      0.9998841881752014,
      0.9998958706855774,
      0.9999467730522156,
      0.9999578595161438,
      0.9999345541000366,
      0.9999090433120728,
      0.999937891960144,
      0.9999536871910095,
      0.9999189972877502,
      0.9999021887779236,
      0.999891459941864,
      0.999822199344635,
      0.9965291023254395,
      0.9792373180389404,
      0.9768975973129272,
      0.9558704495429993,
      0.9692680835723877,
      0.9413849115371704,
      0.9679745435714722,
      0.9468433856964111,
      0.9695674180984497,
      0.9514303803443909,
      0.9447254538536072,
      0.946273148059845,
      0.9502642154693604,
      0.9480551481246948,
      0.9649945497512817,
      0.9707940816879272,
      0.9918242692947388,
      0.997478723526001,
      0.9998145699501038,
      0.9998724460601807,
      0.9999059438705444,
      0.9997631311416626
    ],
    [
      0.7571304440498352,
      0.8055755496025085,
      0.8367404937744141,
      0.8492660522460938,
      0.835308313369751,
      0.8377381563186646,
      0.863959789276123,
      0.839507520198822,
      0.8289526104927063,
      0.8559370636940002,
      0.8495869040489197,
      0.812698483467102,
      0.8198663592338562,
      0.8551360368728638,
      0.8369035124778748,
      0.8123189210891724,
      0.8275356292724609,
      0.8383360505104065,
      0.8091966509819031,
      0.8134373426437378,
      0.8251836895942688,
      0.8252917528152466,
      0.8028873205184937,
      0.8100200891494751,
      0.8262122869491577,
      0.8335153460502625,
      0.8462576866149902,
      0.8407264947891235,
      0.8241944313049316,
      0.8073376417160034,
      0.795320987701416,
      0.804385781288147,
      0.8087831139564514,
      0.780619204044342,
      0.7885556221008301,
      0.8138343095779419,
      0.7918732166290283,
      0.7600991725921631,
      0.7747634649276733,
      0.8116294145584106,
      0.7812191247940063,
      0.7552357316017151,
      0.7813020944595337,
      0.8060563802719116,
      0.7839685678482056,
      0.7694129347801208,
      0.7907389998435974,
      0.8034843802452087,
      0.7673327326774597,
      0.7557841539382935,
      0.8177409768104553,
      0.8274487853050232,
      0.8324297070503235,
      0.8323568105697632,
      0.8607454895973206,
      0.8515331745147705,
      0.8121022582054138,
      0.8292543888092041,
      0.8582287430763245,
      0.8236287832260132,
      0.7870059013366699,
      0.828560471534729,
      0.8418194055557251,
      0.8016558885574341,
      0.7953648567199707,
      0.8497026562690735,
      0.8281919360160828,
      0.789248526096344,
      0.8263141512870789,
      0.8599426746368408,
      0.8184007406234741,
      0.8083066940307617,
      0.8513832688331604,
      0.854057252407074,
      0.8121693730354309,
      0.8254326581954956,
      0.8726823329925537,
      0.844193160533905,
      0.7889468669891357,
      0.9936079978942871,
      0.9816856384277344,
      0.9754335880279541,
      0.9780540466308594,
      0.9872878789901733,
      0.9959503412246704,
      0.9990715980529785,
      0.9997072219848633,
      0.9997344017028809,
      0.9988815784454346,
      0.999678373336792,
      0.9998769164085388,
      0.9998796582221985,
      0.9999276399612427,
      0.9998909831047058,
      0.999882698059082,
      0.999881386756897,
      0.999907374382019,
      0.9999463558197021,
      0.9999562501907349,
      0.999926745891571,
      0.9998748302459717,
      0.9998154044151306,
      0.9992634057998657,
      0.9996557235717773,
      0.9987524151802063,
      0.9995278716087341,
      0.9997652769088745,
      0.9997706413269043,
      0.9997174143791199,
      0.9996098279953003,
      0.9993292689323425,
      0.9825136065483093,
      0.9740244150161743,
      0.9203892946243286,
      0.943234920501709,
      0.9696753025054932,
      0.9445585012435913,
      0.9646576642990112,
      0.9465957880020142,
      0.966482937335968,
      0.9484061002731323,
      0.9581496715545654,
      0.9322631359100342,
      0.9032894372940063,
      0.9423243403434753,
      0.9457476139068604,
      0.9851157665252686,
      0.9834457635879517,
      0.9468806385993958,
      0.9566421508789062,
      0.9210054278373718,
      0.9022042751312256,
      0.9576869010925293,
      0.9592829346656799,
      0.9718031883239746,
      0.9349901080131531,
      0.9686943888664246,
      0.9323438405990601,
      0.9195113778114319,
      0.9604498147964478,
      0.9824401140213013,
      0.9985763430595398,
      0.9996384978294373,
      0.9997180104255676,
      0.9996737241744995,
      0.9998674988746643,
      0.9999396800994873,
      0.9998574256896973,
      0.9997817873954773,
      0.9997701644897461,
      0.9998697638511658,
      0.9998059868812561,
      0.9998964667320251,
      0.9999334216117859,
      0.9998342394828796,
      0.999886691570282,
      0.9999167919158936,
      0.999916136264801,
      0.9998966455459595,
      0.9997243285179138,
      0.9998999238014221,
      0.999908983707428,
      0.9999510645866394,
      0.9999610781669617,
      0.9999368190765381,
      0.9999103546142578,
      0.9999403357505798,
      0.9999549984931946,
      0.9999212622642517,
      0.9999071955680847,
      0.99989914894104,
      0.999832808971405,
      0.9966272115707397,
      0.9798254370689392,
      0.9774199724197388,
      0.9575990438461304,
      0.970756471157074,
      0.9439611434936523,
      0.9691529273986816,
      0.9506120085716248,
      0.9723541140556335,
      0.9556823372840881,
      0.9486222267150879,
      0.9506677389144897,
      0.9540631771087646,
      0.9513264298439026,
      0.9674385786056519,
      0.972282886505127,
      0.9923776388168335,
      0.9976809024810791,
      0.9998306632041931,
      0.999879002571106,
      0.9999091029167175,
      0.9997642636299133
    ],
    [
      0.7646269798278809,
      0.8146808743476868,
      0.8446900844573975,
      0.8582310080528259,
      0.8460936546325684,
      0.8474671840667725,
      0.8720172643661499,
      0.8483589887619019,
      0.8372587561607361,
      0.8630446791648865,
      0.8564075231552124,
      0.8195565938949585,
      0.8258159160614014,
      0.8613123893737793,
      0.8439731597900391,
      0.8195847272872925,
      0.8353566527366638,
      0.8446357250213623,
      0.816148579120636,
      0.8190606236457825,
      0.8319727182388306,
      0.8333816528320312,
      0.8099907636642456,
      0.8127040266990662,
      0.8319150805473328,
      0.8402611017227173,
      0.8538112640380859,
      0.8473616242408752,
      0.830680787563324,
      0.8145339488983154,
      0.8001539707183838,
      0.8095396757125854,
      0.8154407143592834,
      0.7900808453559875,
      0.799246072769165,
      0.8206925988197327,
      0.8003785610198975,
      0.7746555805206299,
      0.7877270579338074,
      0.8200711011886597,
      0.7927102446556091,
      0.7675443887710571,
      0.7933737635612488,
      0.8144949674606323,
      0.7945258617401123,
      0.7797776460647583,
      0.7994162440299988,
      0.8134169578552246,
      0.7806724905967712,
      0.763660192489624,
      0.8275589346885681,
      0.8383129239082336,
      0.843916654586792,
      0.8473303318023682,
      0.8718956708908081,
      0.8606782555580139,
      0.8233954906463623,
      0.8403623104095459,
      0.8664506673812866,
      0.8298065662384033,
      0.7933703660964966,
      0.8353126049041748,
      0.8482019305229187,
      0.8079005479812622,
      0.8030987977981567,
      0.8552402257919312,
      0.8329882621765137,
      0.7948868274688721,
      0.8329144716262817,
      0.8658257722854614,
      0.8250206112861633,
      0.8167798519134521,
      0.8589159250259399,
      0.860560417175293,
      0.820671558380127,
      0.834067702293396,
      0.8790258169174194,
      0.8515828251838684,
      0.7973334789276123,
      0.99408358335495,
      0.9831361770629883,
      0.9774086475372314,
      0.9796220064163208,
      0.9880738258361816,
      0.9961985349655151,
      0.9991728067398071,
      0.9997249841690063,
      0.9997536540031433,
      0.9989786744117737,
      0.9997016191482544,
      0.9998837113380432,
      0.9998831748962402,
      0.9999293088912964,
      0.999891996383667,
      0.9998831748962402,
      0.9998820424079895,
      0.9999087452888489,
      0.999947726726532,
      0.9999581575393677,
      0.9999312162399292,
      0.9998860955238342,
      0.999828577041626,
      0.9991733431816101,
      0.9995987415313721,
      0.9988589286804199,
      0.9995787143707275,
      0.9997939467430115,
      0.9997866153717041,
      0.999735414981842,
      0.9996455907821655,
      0.999414324760437,
      0.9835464358329773,
      0.975516676902771,
      0.9242243766784668,
      0.9464172124862671,
      0.9701225757598877,
      0.9470412731170654,
      0.9661993384361267,
      0.9490433931350708,
      0.9679819345474243,
      0.9507229328155518,
      0.9600310921669006,
      0.9357122182846069,
      0.9089270830154419,
      0.9452008008956909,
      0.9488005042076111,
      0.9858784079551697,
      0.984406590461731,
      0.9499369859695435,
      0.9589033722877502,
      0.924774706363678,
      0.9067884087562561,
      0.9593352675437927,
      0.9608665704727173,
      0.9732604026794434,
      0.9385415315628052,
      0.9703233242034912,
      0.9360837936401367,
      0.9238033890724182,
      0.962010383605957,
      0.9815851449966431,
      0.9976421594619751,
      0.9996298551559448,
      0.9997549653053284,
      0.9996973872184753,
      0.9998806715011597,
      0.9999461770057678,
      0.9998794198036194,
      0.9998157024383545,
      0.9998040199279785,
      0.999883770942688,
      0.9998357892036438,
      0.999905526638031,
      0.9999376535415649,
      0.9998571276664734,
      0.9999010562896729,
      0.9999234676361084,
      0.9999265670776367,
      0.9999085068702698,
      0.9997661709785461,
      0.9999116063117981,
      0.9999209046363831,
      0.9999554753303528,
      0.9999643564224243,
      0.9999401569366455,
      0.9999123811721802,
      0.9999427795410156,
      0.9999563097953796,
      0.9999233484268188,
      0.999912440776825,
      0.9999070763587952,
      0.9998428225517273,
      0.9966999888420105,
      0.9804357290267944,
      0.9781638383865356,
      0.9594037532806396,
      0.9722092151641846,
      0.9471946954727173,
      0.9709744453430176,
      0.9541705846786499,
      0.9746716618537903,
      0.9593480229377747,
      0.9531472325325012,
      0.9550370573997498,
      0.9568957090377808,
      0.9531776309013367,
      0.9691876769065857,
      0.9736032485961914,
      0.9926932454109192,
      0.9977751970291138,
      0.9998432993888855,
      0.9998847842216492,
      0.9999121427536011,
      0.9997649192810059
    ],
    [
      0.7723551392555237,
      0.8243759870529175,
      0.8532602787017822,
      0.8674273490905762,
      0.8569084405899048,
      0.8576418161392212,
      0.8804770708084106,
      0.8570340275764465,
      0.8453287482261658,
      0.8702645301818848,
      0.8635004162788391,
      0.8263396620750427,
      0.8321592211723328,
      0.8677768111228943,
      0.8505004644393921,
      0.8258731365203857,
      0.8418154716491699,
      0.8505207300186157,
      0.822422981262207,
      0.8232182264328003,
      0.8376888036727905,
      0.8397097587585449,
      0.8147571682929993,
      0.8138321042060852,
      0.8361899852752686,
      0.8440678715705872,
      0.8575143814086914,
      0.8504606485366821,
      0.8324438333511353,
      0.819595456123352,
      0.8038686513900757,
      0.8134143948554993,
      0.821042537689209,
      0.7981173992156982,
      0.808310866355896,
      0.8269674181938171,
      0.808111310005188,
      0.7850375771522522,
      0.7975189089775085,
      0.8277280330657959,
      0.803493082523346,
      0.7784038782119751,
      0.8035865426063538,
      0.8223095536231995,
      0.8048593997955322,
      0.7900887727737427,
      0.8050532341003418,
      0.8228325843811035,
      0.7942528128623962,
      0.7727410197257996,
      0.837936520576477,
      0.8492218852043152,
      0.8545178174972534,
      0.8600270748138428,
      0.8817320466041565,
      0.8700522184371948,
      0.8343122005462646,
      0.849698543548584,
      0.8741340041160583,
      0.8368898630142212,
      0.7994236946105957,
      0.8418632745742798,
      0.8539823293685913,
      0.8146466612815857,
      0.8103985786437988,
      0.859760582447052,
      0.8384113311767578,
      0.8012068271636963,
      0.8387103080749512,
      0.8710784912109375,
      0.8310508728027344,
      0.8230288624763489,
      0.8637487292289734,
      0.8659178614616394,
      0.8277888894081116,
      0.8395370841026306,
      0.8829395771026611,
      0.8577076196670532,
      0.8031670451164246,
      0.994395911693573,
      0.9841820001602173,
      0.9790904521942139,
      0.9810729622840881,
      0.9890233278274536,
      0.9964637756347656,
      0.9992227554321289,
      0.99974524974823,
      0.9997711777687073,
      0.9990655183792114,
      0.9997242093086243,
      0.999890923500061,
      0.9998875260353088,
      0.9999315738677979,
      0.9998930096626282,
      0.9998840093612671,
      0.9998824596405029,
      0.9999095797538757,
      0.9999487400054932,
      0.9999595284461975,
      0.9999350309371948,
      0.9998955130577087,
      0.9998481869697571,
      0.9992789626121521,
      0.9996456503868103,
      0.9988973140716553,
      0.9996143579483032,
      0.9998151063919067,
      0.9997995495796204,
      0.9997488260269165,
      0.9996718764305115,
      0.9994795918464661,
      0.9848592877388,
      0.9772436022758484,
      0.9282961487770081,
      0.9494892358779907,
      0.9724334478378296,
      0.9505401253700256,
      0.9681749939918518,
      0.9520407915115356,
      0.969548225402832,
      0.9530254602432251,
      0.9618898630142212,
      0.9391072392463684,
      0.9142311811447144,
      0.9482781887054443,
      0.9516429901123047,
      0.9867519736289978,
      0.985411524772644,
      0.9527906775474548,
      0.961178183555603,
      0.9283241033554077,
      0.9107134342193604,
      0.961246907711029,
      0.9627752900123596,
      0.9747899174690247,
      0.9409573674201965,
      0.9721396565437317,
      0.9390960931777954,
      0.9275439381599426,
      0.9640493392944336,
      0.9825816750526428,
      0.9974591135978699,
      0.9996628165245056,
      0.9997878670692444,
      0.9997276663780212,
      0.9998914003372192,
      0.9999508857727051,
      0.9998937845230103,
      0.9998369812965393,
      0.9998258352279663,
      0.9998953938484192,
      0.999860942363739,
      0.9999122023582458,
      0.9999423623085022,
      0.9998729228973389,
      0.9999112486839294,
      0.9999282360076904,
      0.99993497133255,
      0.9999195337295532,
      0.9998034834861755,
      0.9999213218688965,
      0.9999298453330994,
      0.9999587535858154,
      0.9999665021896362,
      0.9999401569366455,
      0.9999133348464966,
      0.9999444484710693,
      0.9999576807022095,
      0.9999257326126099,
      0.9999174475669861,
      0.9999140501022339,
      0.9998539090156555,
      0.9968627691268921,
      0.9812039732933044,
      0.9790165424346924,
      0.9613286852836609,
      0.9738397002220154,
      0.950420081615448,
      0.9729326367378235,
      0.9575496912002563,
      0.9767938852310181,
      0.9628337621688843,
      0.9571009874343872,
      0.9587798118591309,
      0.9599741697311401,
      0.9564263820648193,
      0.971258819103241,
      0.975014328956604,
      0.9931067228317261,
      0.997934877872467,
      0.9998573064804077,
      0.999891459941864,
      0.9999152421951294,
      0.9997665286064148
    ],
    [
      0.7792170643806458,
      0.8323847651481628,
      0.8605952858924866,
      0.8754588961601257,
      0.8668683171272278,
      0.867415189743042,
      0.8881030678749084,
      0.865180492401123,
      0.8527047634124756,
      0.876976490020752,
      0.870355486869812,
      0.8343510031700134,
      0.8394206762313843,
      0.8752076625823975,
      0.8582998514175415,
      0.8339067101478577,
      0.8493550419807434,
      0.8571149110794067,
      0.8308419585227966,
      0.8304698467254639,
      0.8450598120689392,
      0.8474312424659729,
      0.8223600387573242,
      0.8209171295166016,
      0.8418208360671997,
      0.8495897054672241,
      0.8626737594604492,
      0.8556568622589111,
      0.8352282047271729,
      0.8257275819778442,
      0.8110389709472656,
      0.8183982968330383,
      0.8269256353378296,
      0.8072705268859863,
      0.818778395652771,
      0.8336024284362793,
      0.8163138031959534,
      0.7963027954101562,
      0.8088779449462891,
      0.8350046873092651,
      0.8144807815551758,
      0.7900429964065552,
      0.8140020370483398,
      0.8304237127304077,
      0.8158928155899048,
      0.8018302917480469,
      0.8142813444137573,
      0.8337318301200867,
      0.8085102438926697,
      0.7829559445381165,
      0.8500015735626221,
      0.8604013919830322,
      0.8654916286468506,
      0.8713781237602234,
      0.8911554217338562,
      0.8794793486595154,
      0.8458674550056458,
      0.8596524000167847,
      0.8825191855430603,
      0.8449479341506958,
      0.8075663447380066,
      0.8497621417045593,
      0.8607961535453796,
      0.8228062391281128,
      0.819054365158081,
      0.8655914068222046,
      0.8445573449134827,
      0.8085883259773254,
      0.845714271068573,
      0.876610517501831,
      0.8371407985687256,
      0.8298348188400269,
      0.8690284490585327,
      0.8711050748825073,
      0.8348934054374695,
      0.8447621464729309,
      0.8866230249404907,
      0.8628745079040527,
      0.8096919059753418,
      0.9944594502449036,
      0.9840654134750366,
      0.9803192019462585,
      0.9822025299072266,
      0.9899169206619263,
      0.9968441724777222,
      0.9993226528167725,
      0.9997632503509521,
      0.9997853636741638,
      0.9991514086723328,
      0.999742329120636,
      0.9998964071273804,
      0.9998906850814819,
      0.9999328851699829,
      0.9998936653137207,
      0.9998845458030701,
      0.9998829960823059,
      0.9999098181724548,
      0.9999489784240723,
      0.99996018409729,
      0.9999375343322754,
      0.9999040365219116,
      0.9998704791069031,
      0.9994957447052002,
      0.9997127652168274,
      0.998996376991272,
      0.9996519088745117,
      0.9998340606689453,
      0.9998099207878113,
      0.999761700630188,
      0.9996989369392395,
      0.9995357990264893,
      0.9861140251159668,
      0.9789685010910034,
      0.9325472712516785,
      0.9525331854820251,
      0.9745368361473083,
      0.9538935422897339,
      0.9699864387512207,
      0.9551066756248474,
      0.9711253046989441,
      0.9554471969604492,
      0.963909387588501,
      0.9429826736450195,
      0.919882595539093,
      0.951835036277771,
      0.9548624753952026,
      0.9876874089241028,
      0.9865655899047852,
      0.9556541442871094,
      0.9624114036560059,
      0.9326465129852295,
      0.9154537916183472,
      0.963336169719696,
      0.9651278853416443,
      0.9765836000442505,
      0.9443603754043579,
      0.9745477437973022,
      0.9435280561447144,
      0.9320813417434692,
      0.9673702716827393,
      0.9862523078918457,
      0.9990383982658386,
      0.9997566342353821,
      0.9998236894607544,
      0.9997735619544983,
      0.9999016523361206,
      0.9999551177024841,
      0.9999057650566101,
      0.9998538494110107,
      0.9998483657836914,
      0.999904453754425,
      0.9998770952224731,
      0.9999182224273682,
      0.9999469518661499,
      0.9998874068260193,
      0.9999201893806458,
      0.9999328851699829,
      0.9999430775642395,
      0.9999306797981262,
      0.9998378157615662,
      0.9999316930770874,
      0.999937117099762,
      0.9999611377716064,
      0.9999682307243347,
      0.9999415874481201,
      0.9999144077301025,
      0.9999462366104126,
      0.9999589920043945,
      0.9999282360076904,
      0.9999222755432129,
      0.9999210834503174,
      0.9998651146888733,
      0.9970144033432007,
      0.9817396402359009,
      0.9795706272125244,
      0.9631608724594116,
      0.9754785299301147,
      0.9533566236495972,
      0.9744564890861511,
      0.9592630863189697,
      0.9785630702972412,
      0.9657740592956543,
      0.96025550365448,
      0.9617456197738647,
      0.9620131254196167,
      0.9587249755859375,
      0.9730179309844971,
      0.9761432409286499,
      0.9935590624809265,
      0.9980887174606323,
      0.9998700618743896,
      0.9998970031738281,
      0.9999178647994995,
      0.9997673630714417
    ],
    [
      0.7830575108528137,
      0.8376784920692444,
      0.8652689456939697,
      0.8815276026725769,
      0.8738788366317749,
      0.874893844127655,
      0.8943145871162415,
      0.8710545301437378,
      0.8592530488967896,
      0.8837159276008606,
      0.8771848678588867,
      0.8429657220840454,
      0.8471434116363525,
      0.8827934265136719,
      0.866696834564209,
      0.8424402475357056,
      0.8575797080993652,
      0.8643583059310913,
      0.8396982550621033,
      0.8393172025680542,
      0.8535124063491821,
      0.8555382490158081,
      0.8312649726867676,
      0.8300579190254211,
      0.848749041557312,
      0.8560411334037781,
      0.8692001104354858,
      0.8620175719261169,
      0.840335488319397,
      0.8328918218612671,
      0.819943368434906,
      0.8239861726760864,
      0.8338043093681335,
      0.8168434500694275,
      0.8289618492126465,
      0.8403192758560181,
      0.8246418833732605,
      0.8064587116241455,
      0.819247841835022,
      0.8416073322296143,
      0.8238519430160522,
      0.8004613518714905,
      0.8239637017250061,
      0.8378984928131104,
      0.8250263929367065,
      0.8116785883903503,
      0.8215022683143616,
      0.8424170613288879,
      0.8198294043540955,
      0.791089653968811,
      0.8599625825881958,
      0.8694255948066711,
      0.8726894855499268,
      0.8789635300636292,
      0.8973531723022461,
      0.886784553527832,
      0.8542311191558838,
      0.8668960928916931,
      0.8894116282463074,
      0.8527461886405945,
      0.8169606328010559,
      0.8572096824645996,
      0.8676462769508362,
      0.8311344385147095,
      0.8280200362205505,
      0.8716925978660583,
      0.8510162234306335,
      0.8171200752258301,
      0.8531237840652466,
      0.8821362853050232,
      0.8431437015533447,
      0.8366910219192505,
      0.8737519979476929,
      0.8762414455413818,
      0.841187596321106,
      0.8491657376289368,
      0.8899601697921753,
      0.8673760890960693,
      0.8149076700210571,
      0.9946997165679932,
      0.984865128993988,
      0.9814308881759644,
      0.983220636844635,
      0.9907875657081604,
      0.9972199201583862,
      0.9994233250617981,
      0.9997802376747131,
      0.9997975826263428,
      0.9992364048957825,
      0.9997583627700806,
      0.9999016523361206,
      0.9998933672904968,
      0.9999343752861023,
      0.9998945593833923,
      0.9998854398727417,
      0.9998832941055298,
      0.999910831451416,
      0.9999500513076782,
      0.9999613165855408,
      0.9999400973320007,
      0.9999105930328369,
      0.9998853802680969,
      0.9996179342269897,
      0.9998099207878113,
      0.9991535544395447,
      0.9996880888938904,
      0.9998494386672974,
      0.9998199343681335,
      0.999772846698761,
      0.9997162818908691,
      0.999568521976471,
      0.9871377944946289,
      0.9805982708930969,
      0.9369635581970215,
      0.9566746354103088,
      0.9768576622009277,
      0.957512617111206,
      0.9719474911689758,
      0.9578092098236084,
      0.9726344347000122,
      0.9576982259750366,
      0.9657490849494934,
      0.9463759660720825,
      0.9245609641075134,
      0.9548760652542114,
      0.9577261805534363,
      0.9885963797569275,
      0.9876769781112671,
      0.9584604501724243,
      0.9649951457977295,
      0.9369369745254517,
      0.9202311038970947,
      0.9653146862983704,
      0.9672031402587891,
      0.9764658212661743,
      0.9478468298912048,
      0.9766879081726074,
      0.9480115175247192,
      0.9364113211631775,
      0.9699327945709229,
      0.9874781370162964,
      0.9991283416748047,
      0.9997828602790833,
      0.999845027923584,
      0.9997949600219727,
      0.9999091029167175,
      0.9999590516090393,
      0.9999160170555115,
      0.9998687505722046,
      0.9998639822006226,
      0.9999117851257324,
      0.9998905658721924,
      0.9999233484268188,
      0.9999507665634155,
      0.9998987317085266,
      0.9999275207519531,
      0.9999369978904724,
      0.9999498724937439,
      0.9999399185180664,
      0.9998636841773987,
      0.9999396204948425,
      0.9999432563781738,
      0.9999635219573975,
      0.999968945980072,
      0.9999445676803589,
      0.999915361404419,
      0.9999479055404663,
      0.9999598860740662,
      0.9999300241470337,
      0.9999261498451233,
      0.9999265074729919,
      0.9998733997344971,
      0.9971739649772644,
      0.9824796915054321,
      0.9808070063591003,
      0.9645000696182251,
      0.9768295288085938,
      0.9559195637702942,
      0.9760338068008423,
      0.9620627164840698,
      0.9802940487861633,
      0.9682581424713135,
      0.9630400538444519,
      0.9632699489593506,
      0.9636757373809814,
      0.9606755971908569,
      0.9743762612342834,
      0.9770699739456177,
      0.9939603805541992,
      0.9982452392578125,
      0.9998802542686462,
      0.9999017715454102,
      0.9999201893806458,
      0.9997671246528625
    ],
    [
      0.7879495024681091,
      0.8438246250152588,
      0.8715511560440063,
      0.88797527551651,
      0.8804684281349182,
      0.8827326893806458,
      0.900920033454895,
      0.8774231672286987,
      0.8660077452659607,
      0.8904597759246826,
      0.8850305080413818,
      0.8516964316368103,
      0.8552231788635254,
      0.8898885250091553,
      0.8751872777938843,
      0.8503344058990479,
      0.8651989698410034,
      0.871553897857666,
      0.8483549356460571,
      0.8478812575340271,
      0.8607893586158752,
      0.8624392747879028,
      0.8404962420463562,
      0.8375345468521118,
      0.8542106747627258,
      0.8620434999465942,
      0.8779728412628174,
      0.8702374696731567,
      0.8515413403511047,
      0.8409073352813721,
      0.8305277824401855,
      0.8323880434036255,
      0.8416132926940918,
      0.8260771632194519,
      0.8377072215080261,
      0.846966564655304,
      0.8323323130607605,
      0.814841628074646,
      0.8276644945144653,
      0.8477948904037476,
      0.8319349884986877,
      0.8094403743743896,
      0.8317616581916809,
      0.8448671102523804,
      0.8327111005783081,
      0.8198917508125305,
      0.8286756277084351,
      0.850643515586853,
      0.8301334977149963,
      0.8007179498672485,
      0.8681153059005737,
      0.8770290613174438,
      0.879070520401001,
      0.8854649066925049,
      0.9028106927871704,
      0.8930737376213074,
      0.8625725507736206,
      0.8743855953216553,
      0.8960403203964233,
      0.8609848618507385,
      0.8275702595710754,
      0.8652588129043579,
      0.8748916387557983,
      0.8396702408790588,
      0.8372259140014648,
      0.8784494996070862,
      0.8581087589263916,
      0.8266269564628601,
      0.860496997833252,
      0.8878280520439148,
      0.8495712280273438,
      0.8437687158584595,
      0.8792058825492859,
      0.8818805813789368,
      0.8483337163925171,
      0.854893684387207,
      0.8938350677490234,
      0.8730080127716064,
      0.8207703828811646,
      0.9949662089347839,
      0.9858576059341431,
      0.9828025698661804,
      0.9843591451644897,
      0.9914988875389099,
      0.9974643588066101,
      0.9994884729385376,
      0.9997907280921936,
      0.9998084902763367,
      0.9993085861206055,
      0.9997726678848267,
      0.9999061822891235,
      0.9998955130577087,
      0.9999351501464844,
      0.999894917011261,
      0.9998858571052551,
      0.9998834133148193,
      0.9999114274978638,
      0.9999505281448364,
      0.9999620914459229,
      0.9999421834945679,
      0.9999160170555115,
      0.9998943209648132,
      0.9996683597564697,
      0.9997962117195129,
      0.9992262721061707,
      0.9997130632400513,
      0.999862015247345,
      0.9998282790184021,
      0.9997828602790833,
      0.9997330904006958,
      0.9996106028556824,
      0.9881099462509155,
      0.9820611476898193,
      0.9407748579978943,
      0.9603421688079834,
      0.9790340662002563,
      0.9608923196792603,
      0.9739590883255005,
      0.9601973295211792,
      0.9740743637084961,
      0.9595022797584534,
      0.9674134850502014,
      0.9492557048797607,
      0.928412139415741,
      0.9573633074760437,
      0.9602124691009521,
      0.9894787073135376,
      0.9886010885238647,
      0.960841178894043,
      0.9671047925949097,
      0.9403361678123474,
      0.9240935444831848,
      0.9671887755393982,
      0.9691886901855469,
      0.9778762459754944,
      0.9508572816848755,
      0.9785052537918091,
      0.9519010782241821,
      0.9399644136428833,
      0.9721199870109558,
      0.9886179566383362,
      0.9991379976272583,
      0.9998046159744263,
      0.9998610615730286,
      0.9998127818107605,
      0.9999152421951294,
      0.9999616146087646,
      0.9999240636825562,
      0.9998806118965149,
      0.999878466129303,
      0.9999179244041443,
      0.9999014139175415,
      0.999927282333374,
      0.9999539256095886,
      0.9999077320098877,
      0.9999334812164307,
      0.9999403357505798,
      0.9999544620513916,
      0.999945342540741,
      0.9998800754547119,
      0.9999450445175171,
      0.9999479055404663,
      0.999965488910675,
      0.9999703764915466,
      0.999945878982544,
      0.9999161958694458,
      0.9999489188194275,
      0.9999606609344482,
      0.9999314546585083,
      0.999928891658783,
      0.9999307990074158,
      0.9998803734779358,
      0.9973384737968445,
      0.9835097193717957,
      0.9819926023483276,
      0.9663220643997192,
      0.9783427715301514,
      0.9577066898345947,
      0.9778348207473755,
      0.9650059938430786,
      0.9820420145988464,
      0.970994770526886,
      0.9660534858703613,
      0.9661384224891663,
      0.9660036563873291,
      0.9630337953567505,
      0.9760758280754089,
      0.9783201217651367,
      0.9944140315055847,
      0.9983958005905151,
      0.9998894333839417,
      0.9999052882194519,
      0.9999222159385681,
      0.9997667074203491
    ],
    [
      0.792766273021698,
      0.8498466610908508,
      0.8775495886802673,
      0.894210159778595,
      0.8876821398735046,
      0.8914967775344849,
      0.9073667526245117,
      0.885054886341095,
      0.8739637136459351,
      0.8978281021118164,
      0.8935834169387817,
      0.8616113066673279,
      0.8635979890823364,
      0.8968064188957214,
      0.883748471736908,
      0.859021782875061,
      0.8730126023292542,
      0.8792635202407837,
      0.856566846370697,
      0.8559411764144897,
      0.8680336475372314,
      0.8695456385612488,
      0.8485594987869263,
      0.8465620279312134,
      0.8593202829360962,
      0.8676373958587646,
      0.8850377202033997,
      0.8759304285049438,
      0.8578306436538696,
      0.8491029143333435,
      0.8390196561813354,
      0.8386693000793457,
      0.848631739616394,
      0.8350890874862671,
      0.8459992408752441,
      0.8540314435958862,
      0.8409246802330017,
      0.8245048522949219,
      0.837624728679657,
      0.855216383934021,
      0.8414648771286011,
      0.8204054832458496,
      0.8421070575714111,
      0.8537164926528931,
      0.8421340584754944,
      0.8319657444953918,
      0.8387317657470703,
      0.8605484962463379,
      0.8418501615524292,
      0.8122832775115967,
      0.8778256177902222,
      0.8846261501312256,
      0.885610818862915,
      0.892654538154602,
      0.9087688326835632,
      0.9001885652542114,
      0.8717637062072754,
      0.8830763101577759,
      0.9032280445098877,
      0.8704835176467896,
      0.838724672794342,
      0.8743152022361755,
      0.8833029270172119,
      0.8495421409606934,
      0.8473320007324219,
      0.886059045791626,
      0.866215169429779,
      0.8363478779792786,
      0.8694347143173218,
      0.8945236206054688,
      0.857061505317688,
      0.8516702055931091,
      0.8854503631591797,
      0.8882957100868225,
      0.855584979057312,
      0.8614495992660522,
      0.8984398245811462,
      0.8785703182220459,
      0.8267465829849243,
      0.9951941967010498,
      0.9867825508117676,
      0.9840882420539856,
      0.9854446649551392,
      0.9922466278076172,
      0.9976816177368164,
      0.999545693397522,
      0.9998032450675964,
      0.9998128414154053,
      0.9993658661842346,
      0.9997851848602295,
      0.9999102354049683,
      0.9998974800109863,
      0.9999362826347351,
      0.9998955130577087,
      0.999886691570282,
      0.9998838901519775,
      0.9999122619628906,
      0.9999513626098633,
      0.9999630451202393,
      0.9999447464942932,
      0.9999218583106995,
      0.9999048113822937,
      0.9997174739837646,
      0.9998213648796082,
      0.9993176460266113,
      0.9997384548187256,
      0.9998732209205627,
      0.9998349547386169,
      0.9997905492782593,
      0.999746561050415,
      0.9996408820152283,
      0.9889539480209351,
      0.9834626913070679,
      0.9428091049194336,
      0.9634430408477783,
      0.9808405041694641,
      0.9634580016136169,
      0.9760820865631104,
      0.963016152381897,
      0.9760015606880188,
      0.9621450901031494,
      0.9695601463317871,
      0.9526525735855103,
      0.9333022832870483,
      0.9605530500411987,
      0.9634448289871216,
      0.9905709624290466,
      0.9897350072860718,
      0.9637167453765869,
      0.9693276286125183,
      0.9437069296836853,
      0.9276367425918579,
      0.9687292575836182,
      0.9707462787628174,
      0.9790331125259399,
      0.9539554715156555,
      0.9800097942352295,
      0.955348789691925,
      0.9436715841293335,
      0.9741751551628113,
      0.9883147478103638,
      0.9983484148979187,
      0.9997871518135071,
      0.9998723268508911,
      0.999817967414856,
      0.9999207854270935,
      0.9999645352363586,
      0.9999319314956665,
      0.99989253282547,
      0.9998902082443237,
      0.9999243021011353,
      0.9999111890792847,
      0.9999309778213501,
      0.9999567270278931,
      0.999916672706604,
      0.9999386668205261,
      0.99994295835495,
      0.9999588131904602,
      0.9999515414237976,
      0.9998978972434998,
      0.9999510645866394,
      0.9999532103538513,
      0.9999678134918213,
      0.9999722242355347,
      0.9999476075172424,
      0.9999175667762756,
      0.9999502897262573,
      0.9999614357948303,
      0.9999327659606934,
      0.999932050704956,
      0.9999353885650635,
      0.9998869895935059,
      0.9974863529205322,
      0.9843530654907227,
      0.9830552935600281,
      0.9682673215866089,
      0.9799985885620117,
      0.9606810808181763,
      0.9797400236129761,
      0.9677684307098389,
      0.9836395978927612,
      0.9731462001800537,
      0.9686949253082275,
      0.9675743579864502,
      0.9685296416282654,
      0.9653595685958862,
      0.977596640586853,
      0.9794260859489441,
      0.9947655200958252,
      0.9985114336013794,
      0.9998970031738281,
      0.9999085068702698,
      0.999923825263977,
      0.9997671246528625
    ],
    [
      0.7984554767608643,
      0.8577576279640198,
      0.8854741454124451,
      0.9015129804611206,
      0.8956697583198547,
      0.9010428786277771,
      0.9139559268951416,
      0.8931177854537964,
      0.8816553950309753,
      0.9041776657104492,
      0.9011776447296143,
      0.8704155683517456,
      0.8707984089851379,
      0.9029619693756104,
      0.89080411195755,
      0.8663139343261719,
      0.8800415992736816,
      0.8866316080093384,
      0.8635778427124023,
      0.8628554940223694,
      0.8755025863647461,
      0.8771562576293945,
      0.8560314178466797,
      0.857300877571106,
      0.8665072917938232,
      0.873159646987915,
      0.8904373049736023,
      0.8799434304237366,
      0.8596500754356384,
      0.8567399978637695,
      0.8469811677932739,
      0.8425098657608032,
      0.8547651767730713,
      0.8431459665298462,
      0.8534551858901978,
      0.859946072101593,
      0.8486752510070801,
      0.832751989364624,
      0.8466172814369202,
      0.8620121479034424,
      0.8500031232833862,
      0.8298019170761108,
      0.8514511585235596,
      0.8620011210441589,
      0.8508477807044983,
      0.8429811000823975,
      0.8494707345962524,
      0.8691903352737427,
      0.8514423966407776,
      0.8245322108268738,
      0.8876878023147583,
      0.8915742635726929,
      0.892448902130127,
      0.8998706340789795,
      0.914366602897644,
      0.9063504338264465,
      0.8798899054527283,
      0.8907795548439026,
      0.9092679619789124,
      0.8784551620483398,
      0.8489067554473877,
      0.8826459646224976,
      0.8900645971298218,
      0.8585955500602722,
      0.8557771444320679,
      0.8925299048423767,
      0.8736239671707153,
      0.8447020053863525,
      0.876775860786438,
      0.8999851942062378,
      0.8635855913162231,
      0.8587572574615479,
      0.890862226486206,
      0.893494725227356,
      0.8615444898605347,
      0.8667483329772949,
      0.9026988744735718,
      0.8832218647003174,
      0.831506609916687,
      0.9954582452774048,
      0.9878641366958618,
      0.985394299030304,
      0.9866081476211548,
      0.9930101633071899,
      0.9978896379470825,
      0.9996156692504883,
      0.9998130798339844,
      0.9998223185539246,
      0.9994233846664429,
      0.9997971653938293,
      0.9999142289161682,
      0.9998999238014221,
      0.9999372959136963,
      0.999896228313446,
      0.9998876452445984,
      0.9998846650123596,
      0.9999129176139832,
      0.9999518394470215,
      0.9999637603759766,
      0.999946653842926,
      0.9999262094497681,
      0.9999135136604309,
      0.9997656345367432,
      0.9998447299003601,
      0.999403178691864,
      0.999760627746582,
      0.9998825192451477,
      0.999840497970581,
      0.9997975826263428,
      0.9997578859329224,
      0.9996694326400757,
      0.9897711277008057,
      0.9847297072410583,
      0.9462692737579346,
      0.9665445685386658,
      0.9824510812759399,
      0.9658867120742798,
      0.9779728651046753,
      0.9656997919082642,
      0.9777049422264099,
      0.9646028876304626,
      0.9714948534965515,
      0.9559141397476196,
      0.9380340576171875,
      0.9638190269470215,
      0.966579794883728,
      0.9914957880973816,
      0.9906765818595886,
      0.9660894870758057,
      0.9713126420974731,
      0.9469419717788696,
      0.9310303926467896,
      0.9685615301132202,
      0.9719195365905762,
      0.9798761010169983,
      0.956480860710144,
      0.9811756014823914,
      0.957960844039917,
      0.9468848705291748,
      0.9770727157592773,
      0.9913927316665649,
      0.9993478059768677,
      0.9998443126678467,
      0.9998905062675476,
      0.9998447299003601,
      0.9999268054962158,
      0.9999669194221497,
      0.9999376535415649,
      0.9998999834060669,
      0.9998970031738281,
      0.9999284744262695,
      0.9999170899391174,
      0.9999332427978516,
      0.9999588131904602,
      0.999923050403595,
      0.9999423027038574,
      0.9999452233314514,
      0.9999622106552124,
      0.9999561905860901,
      0.9999101758003235,
      0.9999554753303528,
      0.9999567270278931,
      0.9999688267707825,
      0.9999731183052063,
      0.9999490976333618,
      0.9999182820320129,
      0.9999512434005737,
      0.9999620318412781,
      0.9999343156814575,
      0.9999343156814575,
      0.9999384880065918,
      0.9998922944068909,
      0.9976337552070618,
      0.98529052734375,
      0.9841001629829407,
      0.9701377749443054,
      0.9815682172775269,
      0.9634389877319336,
      0.9814114570617676,
      0.9704011082649231,
      0.9851088523864746,
      0.9754281640052795,
      0.9710574150085449,
      0.9695439338684082,
      0.970532238483429,
      0.9675278663635254,
      0.9792295098304749,
      0.9807524085044861,
      0.9951726794242859,
      0.9986408352851868,
      0.999904453754425,
      0.9999125003814697,
      0.99992436170578,
      0.9997704029083252
    ],
    [
      0.8034124374389648,
      0.8637620806694031,
      0.8920230269432068,
      0.9074623584747314,
      0.9018552303314209,
      0.9079574346542358,
      0.9191092848777771,
      0.8993263840675354,
      0.8885972499847412,
      0.9098715782165527,
      0.9089082479476929,
      0.8800910711288452,
      0.8782657384872437,
      0.9087947607040405,
      0.8991650342941284,
      0.8753265738487244,
      0.8871103525161743,
      0.8938643932342529,
      0.8717960715293884,
      0.8699309825897217,
      0.8822970390319824,
      0.8839592933654785,
      0.8626468777656555,
      0.8651917576789856,
      0.8732855319976807,
      0.878680944442749,
      0.8943477869033813,
      0.8837586641311646,
      0.8622897863388062,
      0.8635870218276978,
      0.8524465560913086,
      0.8455356955528259,
      0.8602834343910217,
      0.851416289806366,
      0.8607599139213562,
      0.8660789728164673,
      0.856512188911438,
      0.8417520523071289,
      0.8556336760520935,
      0.8685016632080078,
      0.8580560684204102,
      0.8388552665710449,
      0.8600549697875977,
      0.8695698976516724,
      0.8599333763122559,
      0.8527364730834961,
      0.8576072454452515,
      0.8771682381629944,
      0.8599672913551331,
      0.836410641670227,
      0.8947495818138123,
      0.8981086015701294,
      0.8979612588882446,
      0.9054043292999268,
      0.9188646078109741,
      0.9119305610656738,
      0.8871561288833618,
      0.8972790241241455,
      0.9144665002822876,
      0.8871174454689026,
      0.8608347177505493,
      0.8907063007354736,
      0.8966885209083557,
      0.8682816028594971,
      0.8658338189125061,
      0.8994317650794983,
      0.8814042806625366,
      0.8546444177627563,
      0.8848513960838318,
      0.9051445722579956,
      0.8707855939865112,
      0.8660060167312622,
      0.8961463570594788,
      0.8984978199005127,
      0.8680278062820435,
      0.8717897534370422,
      0.9065585136413574,
      0.887335479259491,
      0.836911678314209,
      0.9956850409507751,
      0.9888110160827637,
      0.9865063428878784,
      0.9875907897949219,
      0.9936645030975342,
      0.9980884194374084,
      0.9996662735939026,
      0.9998236894607544,
      0.9998325109481812,
      0.9994775056838989,
      0.9998078942298889,
      0.9999173879623413,
      0.9999012351036072,
      0.9999379515647888,
      0.9998963475227356,
      0.9998881220817566,
      0.999885082244873,
      0.9999136328697205,
      0.9999524354934692,
      0.9999643564224243,
      0.9999482035636902,
      0.999929666519165,
      0.9999202489852905,
      0.9997996091842651,
      0.9998686909675598,
      0.9995080232620239,
      0.9997852444648743,
      0.9998903870582581,
      0.9998449087142944,
      0.9998031854629517,
      0.9997689127922058,
      0.9996973276138306,
      0.9905211329460144,
      0.9858963489532471,
      0.9493215084075928,
      0.9693771004676819,
      0.9839848279953003,
      0.9682540893554688,
      0.9797267913818359,
      0.9682003259658813,
      0.9793528914451599,
      0.9669394493103027,
      0.9733281135559082,
      0.9587132334709167,
      0.9419193267822266,
      0.9666955471038818,
      0.9691900610923767,
      0.9922916889190674,
      0.9914417266845703,
      0.9683511257171631,
      0.973476231098175,
      0.9506890177726746,
      0.9345029592514038,
      0.9702614545822144,
      0.9735310673713684,
      0.9810258746147156,
      0.9590588808059692,
      0.9823005199432373,
      0.9603546261787415,
      0.9498237371444702,
      0.9789800643920898,
      0.9924275279045105,
      0.9994530081748962,
      0.999857485294342,
      0.9998999834060669,
      0.9998557567596436,
      0.9999309182167053,
      0.9999687075614929,
      0.9999423027038574,
      0.9999063014984131,
      0.9999038577079773,
      0.9999321103096008,
      0.999921977519989,
      0.9999352097511292,
      0.9999604225158691,
      0.99992835521698,
      0.9999457597732544,
      0.9999473094940186,
      0.9999654293060303,
      0.9999602437019348,
      0.9999197125434875,
      0.9999590516090393,
      0.9999596476554871,
      0.9999702572822571,
      0.9999740719795227,
      0.9999504089355469,
      0.9999191761016846,
      0.9999521374702454,
      0.999962568283081,
      0.9999352097511292,
      0.9999359250068665,
      0.9999407529830933,
      0.9998965263366699,
      0.9977728128433228,
      0.9861874580383301,
      0.9850059151649475,
      0.9716305136680603,
      0.982803463935852,
      0.9656721353530884,
      0.9829111695289612,
      0.9727578163146973,
      0.9864780306816101,
      0.9776029586791992,
      0.9734949469566345,
      0.9717623591423035,
      0.9723024368286133,
      0.9693148732185364,
      0.9802167415618896,
      0.9816645383834839,
      0.9954950213432312,
      0.9987583756446838,
      0.9999104142189026,
      0.9999147653579712,
      0.9999255537986755,
      0.9997702836990356
    ],
    [
      0.8068347573280334,
      0.869613528251648,
      0.8985036611557007,
      0.9133120775222778,
      0.9076794385910034,
      0.9147402048110962,
      0.9239147901535034,
      0.9055051207542419,
      0.8957016468048096,
      0.9155021905899048,
      0.9154485464096069,
      0.8889834880828857,
      0.885760486125946,
      0.9146583080291748,
      0.9064543843269348,
      0.8838307857513428,
      0.8945181369781494,
      0.9007787704467773,
      0.8794326782226562,
      0.876502513885498,
      0.8889745473861694,
      0.8902542591094971,
      0.8701361417770386,
      0.8747051358222961,
      0.8802651762962341,
      0.8843017816543579,
      0.898944616317749,
      0.8879714608192444,
      0.8655944466590881,
      0.8716303706169128,
      0.8612919449806213,
      0.8501732349395752,
      0.866560161113739,
      0.8599896430969238,
      0.8685702085494995,
      0.8728253841400146,
      0.8653733134269714,
      0.8527692556381226,
      0.8662078380584717,
      0.8758851289749146,
      0.8663256168365479,
      0.8486559391021729,
      0.8689233064651489,
      0.8766016364097595,
      0.8694483041763306,
      0.8624117374420166,
      0.8638837933540344,
      0.8841301202774048,
      0.8685814142227173,
      0.844804584980011,
      0.8988634347915649,
      0.9032541513442993,
      0.9021129012107849,
      0.9106016755104065,
      0.9227932691574097,
      0.9166704416275024,
      0.8949416875839233,
      0.9044848680496216,
      0.919875979423523,
      0.8957358598709106,
      0.8734772205352783,
      0.8992248773574829,
      0.903231143951416,
      0.8776116371154785,
      0.8743874430656433,
      0.9055963754653931,
      0.8884717226028442,
      0.8638690114021301,
      0.8913141489028931,
      0.9095499515533447,
      0.877429723739624,
      0.8728381395339966,
      0.9010721445083618,
      0.9032180905342102,
      0.8746769428253174,
      0.8773486614227295,
      0.9105679988861084,
      0.8909511566162109,
      0.841907799243927,
      0.9959113001823425,
      0.9897723197937012,
      0.987517237663269,
      0.9884833693504333,
      0.9942213892936707,
      0.9982450008392334,
      0.9997000098228455,
      0.999830961227417,
      0.9998385310173035,
      0.999510645866394,
      0.9998148083686829,
      0.9999200105667114,
      0.9999030828475952,
      0.9999390244483948,
      0.9998973608016968,
      0.9998891353607178,
      0.999886155128479,
      0.9999147653579712,
      0.9999531507492065,
      0.9999650716781616,
      0.9999493956565857,
      0.9999323487281799,
      0.9999256730079651,
      0.9998241662979126,
      0.9998782873153687,
      0.9995825290679932,
      0.9997938871383667,
      0.9998987317085266,
      0.9998506903648376,
      0.9998099207878113,
      0.9997797608375549,
      0.9997259378433228,
      0.9913233518600464,
      0.987155556678772,
      0.9526071548461914,
      0.9721791744232178,
      0.9854016900062561,
      0.9706248641014099,
      0.9813911318778992,
      0.9705408811569214,
      0.9809035062789917,
      0.9691147804260254,
      0.9749521017074585,
      0.961248517036438,
      0.9451735019683838,
      0.9692938923835754,
      0.9715378284454346,
      0.9929978847503662,
      0.9921618700027466,
      0.9706211090087891,
      0.9756786227226257,
      0.9544217586517334,
      0.9381316900253296,
      0.9723948240280151,
      0.9754551649093628,
      0.9825489521026611,
      0.9620903730392456,
      0.9838069081306458,
      0.9631244540214539,
      0.9536024332046509,
      0.9809412956237793,
      0.9933143258094788,
      0.9995043873786926,
      0.9998688101768494,
      0.9999078512191772,
      0.9998666048049927,
      0.9999348521232605,
      0.9999703764915466,
      0.9999464154243469,
      0.9999119639396667,
      0.999910295009613,
      0.9999356865882874,
      0.9999284148216248,
      0.999937891960144,
      0.9999622106552124,
      0.9999337196350098,
      0.9999493956565857,
      0.9999496936798096,
      0.9999683499336243,
      0.9999637007713318,
      0.9999286532402039,
      0.999961793422699,
      0.9999619126319885,
      0.9999712109565735,
      0.9999743103981018,
      0.9999511241912842,
      0.9999203681945801,
      0.9999532699584961,
      0.9999633431434631,
      0.9999365210533142,
      0.9999376535415649,
      0.9999427795410156,
      0.9998995661735535,
      0.9978172183036804,
      0.9868263006210327,
      0.9854587316513062,
      0.973063051700592,
      0.9840353727340698,
      0.9679218530654907,
      0.9842977523803711,
      0.9750040173530579,
      0.9876441955566406,
      0.9793992638587952,
      0.9754251837730408,
      0.973229169845581,
      0.973763108253479,
      0.9709502458572388,
      0.981381356716156,
      0.9825429320335388,
      0.9956985712051392,
      0.9988201260566711,
      0.9999144673347473,
      0.9999169111251831,
      0.999927282333374,
      0.9997715950012207
    ],
    [
      0.8132920265197754,
      0.8763271570205688,
      0.9052575826644897,
      0.9193464517593384,
      0.9139333963394165,
      0.9217564463615417,
      0.9287906885147095,
      0.9120048880577087,
      0.9039244651794434,
      0.9214757680892944,
      0.9220466613769531,
      0.898473858833313,
      0.8941118121147156,
      0.920741856098175,
      0.9133704900741577,
      0.8925318717956543,
      0.9022840261459351,
      0.9076584577560425,
      0.888236403465271,
      0.885043203830719,
      0.8969711065292358,
      0.8973860740661621,
      0.8817239999771118,
      0.8860446214675903,
      0.8887052536010742,
      0.8917741179466248,
      0.9085219502449036,
      0.8964738249778748,
      0.8765965700149536,
      0.8824141025543213,
      0.877065896987915,
      0.8612251877784729,
      0.8755819797515869,
      0.8707839250564575,
      0.8776328563690186,
      0.881186306476593,
      0.8747644424438477,
      0.8643327951431274,
      0.8766530156135559,
      0.8837858438491821,
      0.8749673366546631,
      0.8582803010940552,
      0.8781865835189819,
      0.8834325671195984,
      0.8788013458251953,
      0.8729169368743896,
      0.8727162480354309,
      0.8913192749023438,
      0.8784371614456177,
      0.8574379086494446,
      0.9044821262359619,
      0.9091650247573853,
      0.9072489738464355,
      0.9167648553848267,
      0.9274037480354309,
      0.9218908548355103,
      0.9036238193511963,
      0.9121621251106262,
      0.9257223010063171,
      0.9047030210494995,
      0.8871538639068604,
      0.9081132411956787,
      0.9101210832595825,
      0.888029932975769,
      0.8831110000610352,
      0.911880612373352,
      0.8967676758766174,
      0.8743137121200562,
      0.898113489151001,
      0.9148260354995728,
      0.8854076862335205,
      0.8808303475379944,
      0.905931830406189,
      0.9086976051330566,
      0.8819844722747803,
      0.882683515548706,
      0.9143257141113281,
      0.8955621719360352,
      0.8473749160766602,
      0.996134877204895,
      0.9907266497612,
      0.9885523915290833,
      0.9894217252731323,
      0.9947257041931152,
      0.9983840584754944,
      0.9997304677963257,
      0.9998369216918945,
      0.9998431205749512,
      0.999541699886322,
      0.999821662902832,
      0.999922513961792,
      0.9999043345451355,
      0.9999398589134216,
      0.9998975992202759,
      0.9998896718025208,
      0.9998862147331238,
      0.9999154210090637,
      0.9999538660049438,
      0.9999657869338989,
      0.9999508857727051,
      0.9999350905418396,
      0.9999302625656128,
      0.9998450875282288,
      0.9998908638954163,
      0.9996477961540222,
      0.9998102188110352,
      0.9999051094055176,
      0.9998557567596436,
      0.9998165965080261,
      0.9997895359992981,
      0.9997484683990479,
      0.9920737147331238,
      0.9881574511528015,
      0.9557378888130188,
      0.9747282266616821,
      0.9867402911186218,
      0.9727168083190918,
      0.9830705523490906,
      0.9728682637214661,
      0.9824820756912231,
      0.9714764356613159,
      0.9768972992897034,
      0.9640846848487854,
      0.9495393633842468,
      0.9719574451446533,
      0.9740407466888428,
      0.9937346577644348,
      0.9928580522537231,
      0.9728618264198303,
      0.977773904800415,
      0.9579108953475952,
      0.9423511028289795,
      0.9743887186050415,
      0.9772860407829285,
      0.9840242862701416,
      0.9652563333511353,
      0.9852660894393921,
      0.9660879373550415,
      0.9577447175979614,
      0.9825901389122009,
      0.9933494925498962,
      0.9991850852966309,
      0.9998610019683838,
      0.9999122619628906,
      0.9998683333396912,
      0.9999372959136963,
      0.9999716877937317,
      0.9999498724937439,
      0.9999170899391174,
      0.9999154210090637,
      0.9999381899833679,
      0.9999315142631531,
      0.9999396800994873,
      0.9999637603759766,
      0.9999378323554993,
      0.9999521374702454,
      0.9999517798423767,
      0.9999709129333496,
      0.9999668002128601,
      0.9999351501464844,
      0.9999645352363586,
      0.9999642372131348,
      0.9999724626541138,
      0.9999759197235107,
      0.9999521374702454,
      0.9999216198921204,
      0.999954342842102,
      0.9999638795852661,
      0.9999371767044067,
      0.9999392032623291,
      0.9999449849128723,
      0.9999029636383057,
      0.9979273080825806,
      0.9877567291259766,
      0.9864352941513062,
      0.9747728705406189,
      0.9853357076644897,
      0.9702697992324829,
      0.985755980014801,
      0.9771215915679932,
      0.9886521697044373,
      0.9810587763786316,
      0.977357029914856,
      0.9750134348869324,
      0.9755141735076904,
      0.9728468060493469,
      0.9826878905296326,
      0.9836429953575134,
      0.9959704279899597,
      0.9988934397697449,
      0.9999184608459473,
      0.9999188184738159,
      0.9999287128448486,
      0.9997718334197998
    ],
    [
      0.8228810429573059,
      0.8853422403335571,
      0.9128409624099731,
      0.926310658454895,
      0.9216832518577576,
      0.9294376373291016,
      0.9345979690551758,
      0.9195432662963867,
      0.9129760265350342,
      0.9284387826919556,
      0.9287595748901367,
      0.9081155061721802,
      0.9036761522293091,
      0.92722487449646,
      0.9197020530700684,
      0.9012532234191895,
      0.9103102684020996,
      0.9145376682281494,
      0.8984289169311523,
      0.8952012062072754,
      0.9063694477081299,
      0.906398355960846,
      0.8966696858406067,
      0.8990972638130188,
      0.8995153903961182,
      0.9031105637550354,
      0.9205310344696045,
      0.9084801077842712,
      0.8922539949417114,
      0.8950325846672058,
      0.8941893577575684,
      0.8783685564994812,
      0.8866400718688965,
      0.8840436339378357,
      0.8893147706985474,
      0.8915120363235474,
      0.8847851753234863,
      0.8778113722801208,
      0.8890892267227173,
      0.8934537172317505,
      0.8853578567504883,
      0.8706310987472534,
      0.8895446062088013,
      0.8930786848068237,
      0.8900735378265381,
      0.8872710466384888,
      0.8858046531677246,
      0.8999380469322205,
      0.8895907402038574,
      0.875720202922821,
      0.9128109216690063,
      0.9163882732391357,
      0.9145185351371765,
      0.9237967729568481,
      0.9329693913459778,
      0.9276778101921082,
      0.9130282402038574,
      0.9200527667999268,
      0.9314520359039307,
      0.9130701422691345,
      0.8985262513160706,
      0.9159868359565735,
      0.9171079397201538,
      0.8981813192367554,
      0.8923647999763489,
      0.9184662103652954,
      0.9054402709007263,
      0.8861254453659058,
      0.9060163497924805,
      0.921252965927124,
      0.8952853679656982,
      0.8914333581924438,
      0.9128997921943665,
      0.9155123233795166,
      0.8929554224014282,
      0.8922114372253418,
      0.9197880625724792,
      0.902276873588562,
      0.8565738201141357,
      0.9963692426681519,
      0.9917696118354797,
      0.9896793365478516,
      0.9904847741127014,
      0.9952844381332397,
      0.9985670447349548,
      0.9997634291648865,
      0.9998460412025452,
      0.999850332736969,
      0.9995824098587036,
      0.9998299479484558,
      0.9999259114265442,
      0.9999063611030579,
      0.999940812587738,
      0.9998983144760132,
      0.9998908042907715,
      0.9998871684074402,
      0.9999163746833801,
      0.9999547004699707,
      0.9999666213989258,
      0.9999523758888245,
      0.9999377727508545,
      0.9999352693557739,
      0.9998683333396912,
      0.9999074339866638,
      0.9997105598449707,
      0.9998266100883484,
      0.9999119639396667,
      0.9998612403869629,
      0.999823272228241,
      0.9997978806495667,
      0.9997642040252686,
      0.9927285313606262,
      0.9891648292541504,
      0.9592596292495728,
      0.9769774675369263,
      0.9880314469337463,
      0.9748997688293457,
      0.9847958087921143,
      0.97548907995224,
      0.9842912554740906,
      0.9742849469184875,
      0.979174017906189,
      0.9674497842788696,
      0.9547941088676453,
      0.9751749038696289,
      0.9768904447555542,
      0.9944871068000793,
      0.9936129450798035,
      0.975421667098999,
      0.9799571633338928,
      0.961808443069458,
      0.9477478265762329,
      0.9766322374343872,
      0.9793174266815186,
      0.9855746626853943,
      0.9689401388168335,
      0.9869884848594666,
      0.9694650769233704,
      0.9623054265975952,
      0.9848091006278992,
      0.9942303895950317,
      0.9992713928222656,
      0.9998722076416016,
      0.9999195337295532,
      0.9998781085014343,
      0.9999408721923828,
      0.9999733567237854,
      0.9999537467956543,
      0.9999199509620667,
      0.9999212622642517,
      0.9999421238899231,
      0.9999381899833679,
      0.9999430179595947,
      0.9999657273292542,
      0.999942421913147,
      0.9999555945396423,
      0.999954104423523,
      0.9999734163284302,
      0.9999700784683228,
      0.9999416470527649,
      0.9999667406082153,
      0.9999666810035706,
      0.9999735951423645,
      0.9999769330024719,
      0.999953031539917,
      0.9999231100082397,
      0.9999555349349976,
      0.999964714050293,
      0.9999386668205261,
      0.9999412298202515,
      0.9999473094940186,
      0.999907374382019,
      0.9980517029762268,
      0.9888266921043396,
      0.9875277280807495,
      0.9768431782722473,
      0.9867305755615234,
      0.9729453921318054,
      0.9874380826950073,
      0.9793693423271179,
      0.9896679520606995,
      0.982705295085907,
      0.9792633056640625,
      0.9769304990768433,
      0.9776428937911987,
      0.9750868082046509,
      0.9842056632041931,
      0.9848949313163757,
      0.996277928352356,
      0.9989985823631287,
      0.9999207258224487,
      0.9999207258224487,
      0.9999309182167053,
      0.9997739195823669
    ],
    [
      0.8342676758766174,
      0.895736813545227,
      0.9216338992118835,
      0.9338985681533813,
      0.9307312965393066,
      0.9380311965942383,
      0.9416749477386475,
      0.9285246729850769,
      0.9236841201782227,
      0.9360709190368652,
      0.9365848898887634,
      0.9187820553779602,
      0.9149534702301025,
      0.9342537522315979,
      0.9267373085021973,
      0.912145733833313,
      0.9206782579421997,
      0.9230251312255859,
      0.910802960395813,
      0.9073668122291565,
      0.9173002243041992,
      0.9170738458633423,
      0.9130982160568237,
      0.9131278991699219,
      0.9114022254943848,
      0.9152039289474487,
      0.9303895235061646,
      0.9217485189437866,
      0.9088667631149292,
      0.9084587097167969,
      0.9106799364089966,
      0.9031041860580444,
      0.9005297422409058,
      0.899234414100647,
      0.9037427306175232,
      0.9056714773178101,
      0.8967605829238892,
      0.8939449787139893,
      0.9053289890289307,
      0.9050735235214233,
      0.8976970911026001,
      0.888530433177948,
      0.9049937129020691,
      0.9045039415359497,
      0.9032248854637146,
      0.903500497341156,
      0.8998968005180359,
      0.9106013774871826,
      0.9029755592346191,
      0.8924674987792969,
      0.9217233657836914,
      0.9249707460403442,
      0.9232493042945862,
      0.9324856400489807,
      0.9396589398384094,
      0.9345127940177917,
      0.9241623878479004,
      0.9284405708312988,
      0.9381729364395142,
      0.9219978451728821,
      0.9112788438796997,
      0.9250000715255737,
      0.9239674806594849,
      0.9085501432418823,
      0.9031727313995361,
      0.9256296157836914,
      0.9145232439041138,
      0.8995214700698853,
      0.9149340391159058,
      0.9281681776046753,
      0.906121015548706,
      0.9039923548698425,
      0.9208148717880249,
      0.9223963618278503,
      0.9047065377235413,
      0.9027888774871826,
      0.9259453415870667,
      0.9095450639724731,
      0.8670738339424133,
      0.9966000318527222,
      0.9926930069923401,
      0.990767776966095,
      0.9914726614952087,
      0.995694100856781,
      0.9986628890037537,
      0.9997571706771851,
      0.9998471140861511,
      0.999857485294342,
      0.9996251463890076,
      0.9998378157615662,
      0.9999290704727173,
      0.9999080896377563,
      0.9999423027038574,
      0.9998998045921326,
      0.9998934864997864,
      0.9998881220817566,
      0.9999183416366577,
      0.9999557733535767,
      0.9999676942825317,
      0.999953031539917,
      0.9999401569366455,
      0.9999375343322754,
      0.9998616576194763,
      0.9999164342880249,
      0.9997568726539612,
      0.9998405575752258,
      0.9999178051948547,
      0.9998670220375061,
      0.999830424785614,
      0.9998065829277039,
      0.9997789263725281,
      0.9934415817260742,
      0.9901513457298279,
      0.9635025262832642,
      0.9791980981826782,
      0.9892828464508057,
      0.9772568941116333,
      0.986552894115448,
      0.9785403609275818,
      0.9862906336784363,
      0.9775843024253845,
      0.9817058444023132,
      0.9710661172866821,
      0.960890531539917,
      0.9788105487823486,
      0.9801917672157288,
      0.995261013507843,
      0.9945752620697021,
      0.978579044342041,
      0.9822100400924683,
      0.9663033485412598,
      0.9537531137466431,
      0.9787974953651428,
      0.981141984462738,
      0.9869329333305359,
      0.9733600616455078,
      0.9888095855712891,
      0.973396897315979,
      0.9677672386169434,
      0.9874685406684875,
      0.9952517151832581,
      0.9994181394577026,
      0.9998865723609924,
      0.999927282333374,
      0.9998887181282043,
      0.9999443888664246,
      0.9999748468399048,
      0.9999576807022095,
      0.9999276995658875,
      0.9999265670776367,
      0.9999455809593201,
      0.9999399185180664,
      0.9999462962150574,
      0.9999687075614929,
      0.9999464154243469,
      0.9999587535858154,
      0.9999563097953796,
      0.9999756813049316,
      0.9999723434448242,
      0.99994295835495,
      0.9999690651893616,
      0.9999687671661377,
      0.9999745488166809,
      0.9999778270721436,
      0.9999544024467468,
      0.9999246001243591,
      0.9999571442604065,
      0.9999657273292542,
      0.9999403953552246,
      0.9999433755874634,
      0.9999493360519409,
      0.9999135732650757,
      0.9981013536453247,
      0.9898203015327454,
      0.9885671138763428,
      0.9790074825286865,
      0.987940788269043,
      0.975838840007782,
      0.9890361428260803,
      0.9813836812973022,
      0.9905910491943359,
      0.9843695759773254,
      0.9812523126602173,
      0.9792982935905457,
      0.9799190759658813,
      0.9776498079299927,
      0.9856888055801392,
      0.9861184358596802,
      0.9964893460273743,
      0.9990569353103638,
      0.9999246001243591,
      0.999923050403595,
      0.9999330639839172,
      0.9997767806053162
    ],
    [
      0.8502134680747986,
      0.9088431000709534,
      0.9337457418441772,
      0.9428842067718506,
      0.9408689141273499,
      0.9471434950828552,
      0.9500337839126587,
      0.9387141466140747,
      0.9353111982345581,
      0.9448704719543457,
      0.9454485177993774,
      0.9307730793952942,
      0.9277721047401428,
      0.9423683881759644,
      0.9357343912124634,
      0.9247527122497559,
      0.9315975308418274,
      0.9319617748260498,
      0.9233812093734741,
      0.9202069044113159,
      0.9273396134376526,
      0.9276690483093262,
      0.9262793064117432,
      0.9234399199485779,
      0.9220303297042847,
      0.927810549736023,
      0.9395478367805481,
      0.9325799345970154,
      0.9232572913169861,
      0.9211136102676392,
      0.9222514033317566,
      0.9224787354469299,
      0.9150693416595459,
      0.9141753911972046,
      0.9167910814285278,
      0.9205062985420227,
      0.9093151092529297,
      0.9113503098487854,
      0.9220914244651794,
      0.91804039478302,
      0.9123254418373108,
      0.9090598821640015,
      0.9238879680633545,
      0.9186055660247803,
      0.9183644652366638,
      0.9220181107521057,
      0.9151474237442017,
      0.9227577447891235,
      0.9178063869476318,
      0.9081721901893616,
      0.9305552840232849,
      0.9344137907028198,
      0.9338850975036621,
      0.9419845938682556,
      0.9471815824508667,
      0.9422448873519897,
      0.9353767037391663,
      0.9378764033317566,
      0.9461248517036438,
      0.9323770999908447,
      0.925325870513916,
      0.9355821013450623,
      0.9330660104751587,
      0.9209636449813843,
      0.917580783367157,
      0.9355319738388062,
      0.9250726699829102,
      0.9151219725608826,
      0.9269824624061584,
      0.9365829229354858,
      0.919455885887146,
      0.918933629989624,
      0.9307597875595093,
      0.9307130575180054,
      0.918535590171814,
      0.9156357049942017,
      0.9333703517913818,
      0.9180698394775391,
      0.8798472881317139,
      0.9968410134315491,
      0.9936543703079224,
      0.9919191002845764,
      0.9925639629364014,
      0.9962225556373596,
      0.9988390207290649,
      0.9998027682304382,
      0.9998561143875122,
      0.9998672008514404,
      0.9996827244758606,
      0.9998407363891602,
      0.9999330043792725,
      0.9999105334281921,
      0.9999439716339111,
      0.9998944997787476,
      0.9998956918716431,
      0.9998907446861267,
      0.9999202489852905,
      0.9999572038650513,
      0.9999688863754272,
      0.9999546408653259,
      0.9999410510063171,
      0.999940037727356,
      0.9998842477798462,
      0.9999299645423889,
      0.9998027086257935,
      0.9998531341552734,
      0.9999222159385681,
      0.9998709559440613,
      0.9998357892036438,
      0.9998134970664978,
      0.999787449836731,
      0.9940338730812073,
      0.9908177852630615,
      0.9681065678596497,
      0.9809597730636597,
      0.9903674125671387,
      0.979795515537262,
      0.9883767366409302,
      0.9820294976234436,
      0.9884607791900635,
      0.9811233282089233,
      0.9843752980232239,
      0.9746377468109131,
      0.9667715430259705,
      0.9821756482124329,
      0.9834648966789246,
      0.9961147308349609,
      0.9957124590873718,
      0.981623113155365,
      0.983920693397522,
      0.970329761505127,
      0.9584859609603882,
      0.9805047512054443,
      0.9821176528930664,
      0.9883888363838196,
      0.9776484370231628,
      0.9905954599380493,
      0.9779558181762695,
      0.9730824828147888,
      0.9898945093154907,
      0.9961753487586975,
      0.9995430707931519,
      0.999900758266449,
      0.9999349117279053,
      0.99989914894104,
      0.9999479651451111,
      0.9999764561653137,
      0.9999613761901855,
      0.9999291300773621,
      0.9999294877052307,
      0.9999481439590454,
      0.9999439120292664,
      0.9999488592147827,
      0.9999695420265198,
      0.9999503493309021,
      0.999961256980896,
      0.9999582767486572,
      0.9999775290489197,
      0.9999745488166809,
      0.9999471306800842,
      0.9999706745147705,
      0.9999700784683228,
      0.9999746084213257,
      0.9999775886535645,
      0.9999556541442871,
      0.9999265074729919,
      0.9999589323997498,
      0.9999670386314392,
      0.9999425411224365,
      0.9999459385871887,
      0.9999520778656006,
      0.9999181032180786,
      0.9982042908668518,
      0.9910500645637512,
      0.9896866083145142,
      0.9812667369842529,
      0.9893423318862915,
      0.9790946245193481,
      0.9905074834823608,
      0.9834229350090027,
      0.9916580319404602,
      0.9862279295921326,
      0.9837198257446289,
      0.9815054535865784,
      0.9822490215301514,
      0.9804811477661133,
      0.9869857430458069,
      0.9875003099441528,
      0.9968200922012329,
      0.9991443753242493,
      0.9999295473098755,
      0.9999262690544128,
      0.9999356269836426,
      0.9997813105583191
    ],
    [
      0.8686517477035522,
      0.9238521456718445,
      0.9471888542175293,
      0.953179121017456,
      0.9516489505767822,
      0.9570236206054688,
      0.9600318670272827,
      0.9498722553253174,
      0.9489547610282898,
      0.956488847732544,
      0.9568606019020081,
      0.9450138807296753,
      0.9431700706481934,
      0.9529839754104614,
      0.9477114081382751,
      0.9403010010719299,
      0.9450564384460449,
      0.9443002343177795,
      0.9387586116790771,
      0.9361656904220581,
      0.9400531053543091,
      0.9406618475914001,
      0.9404177665710449,
      0.9351609349250793,
      0.9349350929260254,
      0.9413390159606934,
      0.949561357498169,
      0.942298412322998,
      0.9368442893028259,
      0.9354952573776245,
      0.9365490674972534,
      0.9376568794250488,
      0.9313116073608398,
      0.9320909380912781,
      0.9339715242385864,
      0.9380338191986084,
      0.9263056516647339,
      0.9326489567756653,
      0.9402159452438354,
      0.933976411819458,
      0.9308221340179443,
      0.9323170185089111,
      0.9444867968559265,
      0.9348171949386597,
      0.9355400800704956,
      0.9402711987495422,
      0.9317818880081177,
      0.9361993670463562,
      0.9330623149871826,
      0.924262285232544,
      0.9407821297645569,
      0.9443967342376709,
      0.9444881677627563,
      0.9517292380332947,
      0.9561241865158081,
      0.9515323638916016,
      0.9463967084884644,
      0.9485998749732971,
      0.9562697410583496,
      0.9443762898445129,
      0.9403040409088135,
      0.9481030702590942,
      0.9451574087142944,
      0.9357767701148987,
      0.9351987838745117,
      0.9485705494880676,
      0.9387022256851196,
      0.9346874952316284,
      0.941714882850647,
      0.9488803148269653,
      0.9359641671180725,
      0.9376678466796875,
      0.9435586929321289,
      0.9421533346176147,
      0.9344302415847778,
      0.9313608407974243,
      0.9428422451019287,
      0.9293668866157532,
      0.8950625658035278,
      0.9971190690994263,
      0.9948712587356567,
      0.9932873845100403,
      0.9937101006507874,
      0.9968555569648743,
      0.9990718960762024,
      0.9998348355293274,
      0.9998674988746643,
      0.9998767971992493,
      0.9997336268424988,
      0.999848484992981,
      0.9999356865882874,
      0.9999125599861145,
      0.9999459981918335,
      0.9998977780342102,
      0.9998987317085266,
      0.9998931288719177,
      0.9999229311943054,
      0.999958872795105,
      0.9999698400497437,
      0.9999569058418274,
      0.9999445080757141,
      0.9999456405639648,
      0.9999089241027832,
      0.9999430179595947,
      0.9998481273651123,
      0.9998685121536255,
      0.9999285936355591,
      0.999876856803894,
      0.9998432397842407,
      0.9998300671577454,
      0.9998059868812561,
      0.9947806596755981,
      0.9919637441635132,
      0.9734446406364441,
      0.9835273623466492,
      0.9918654561042786,
      0.9834487438201904,
      0.9908515810966492,
      0.9858865737915039,
      0.9908307194709778,
      0.98481684923172,
      0.9869095683097839,
      0.9786645174026489,
      0.9727388620376587,
      0.9853912591934204,
      0.9868412017822266,
      0.9970498085021973,
      0.996834397315979,
      0.9854241609573364,
      0.9866496920585632,
      0.9751851558685303,
      0.9644787311553955,
      0.9829122424125671,
      0.9841612577438354,
      0.9903517365455627,
      0.9824478626251221,
      0.99222332239151,
      0.9826218485832214,
      0.9782372713088989,
      0.9919331073760986,
      0.9969704747200012,
      0.999622642993927,
      0.999911904335022,
      0.9999410510063171,
      0.9999074935913086,
      0.9999510049819946,
      0.9999778866767883,
      0.9999646544456482,
      0.9999315142631531,
      0.9999324083328247,
      0.9999505877494812,
      0.9999480843544006,
      0.9999516606330872,
      0.9999716281890869,
      0.9999542832374573,
      0.9999644756317139,
      0.9999610781669617,
      0.9999798536300659,
      0.9999770522117615,
      0.9999522566795349,
      0.9999725818634033,
      0.9999716877937317,
      0.9999747276306152,
      0.999978244304657,
      0.9999567866325378,
      0.9999228715896606,
      0.9999604225158691,
      0.9999681115150452,
      0.9999445676803589,
      0.9999485611915588,
      0.9999548196792603,
      0.9999226331710815,
      0.9983426928520203,
      0.9922313094139099,
      0.9911565780639648,
      0.9839492440223694,
      0.9909518361091614,
      0.9829447269439697,
      0.9926002025604248,
      0.9861639142036438,
      0.992996871471405,
      0.9887924194335938,
      0.9866482019424438,
      0.9846775531768799,
      0.9851852655410767,
      0.9835655689239502,
      0.9890523552894592,
      0.9891527891159058,
      0.9971730709075928,
      0.9991970062255859,
      0.9999279975891113,
      0.9999287128448486,
      0.9999380707740784,
      0.9997843503952026
    ],
    [
      0.890411376953125,
      0.941121518611908,
      0.9608582258224487,
      0.9645479917526245,
      0.9630435109138489,
      0.9689277410507202,
      0.9724263548851013,
      0.9623679518699646,
      0.9625283479690552,
      0.969448447227478,
      0.9703903198242188,
      0.9600827693939209,
      0.9589758515357971,
      0.9669758677482605,
      0.9621202945709229,
      0.9568560719490051,
      0.959381639957428,
      0.9587386250495911,
      0.955349326133728,
      0.9538787007331848,
      0.9553347826004028,
      0.9550867080688477,
      0.9545540809631348,
      0.94870525598526,
      0.9487575888633728,
      0.9538004994392395,
      0.9594684839248657,
      0.9532647132873535,
      0.9509779214859009,
      0.9511274099349976,
      0.9535742998123169,
      0.9546971917152405,
      0.9489037394523621,
      0.9509442448616028,
      0.9539797306060791,
      0.9559952616691589,
      0.9461277723312378,
      0.9525651931762695,
      0.9586774110794067,
      0.9522843956947327,
      0.9496546387672424,
      0.9539814591407776,
      0.9616335034370422,
      0.9518460631370544,
      0.9518352746963501,
      0.957161545753479,
      0.9484530687332153,
      0.9500762224197388,
      0.947472095489502,
      0.9403567314147949,
      0.9516786932945251,
      0.9547514915466309,
      0.9555836915969849,
      0.9623780846595764,
      0.9660652279853821,
      0.9634827375411987,
      0.9578501582145691,
      0.9606417417526245,
      0.9685120582580566,
      0.9584894180297852,
      0.9558184146881104,
      0.9635176062583923,
      0.9612318277359009,
      0.9531581401824951,
      0.954186201095581,
      0.9648100137710571,
      0.955695629119873,
      0.9539778828620911,
      0.9580773115158081,
      0.9641417264938354,
      0.95329749584198,
      0.9547359347343445,
      0.9584876298904419,
      0.9563784599304199,
      0.9500658512115479,
      0.9474402666091919,
      0.9543138742446899,
      0.9422731995582581,
      0.9111751317977905,
      0.9974004626274109,
      0.9962553381919861,
      0.9948928356170654,
      0.9952426552772522,
      0.9977107644081116,
      0.9993518590927124,
      0.999865710735321,
      0.9998793601989746,
      0.9998881220817566,
      0.9997873306274414,
      0.9998619556427002,
      0.9999396800994873,
      0.9999155402183533,
      0.9999485015869141,
      0.9998978972434998,
      0.9999013543128967,
      0.9998953342437744,
      0.9999251961708069,
      0.999960720539093,
      0.9999706149101257,
      0.9999593496322632,
      0.9999477863311768,
      0.9999504685401917,
      0.9999340772628784,
      0.9999560713768005,
      0.999888002872467,
      0.9998862147331238,
      0.9999347925186157,
      0.9998829364776611,
      0.9998496770858765,
      0.9998349547386169,
      0.9998284578323364,
      0.9957004189491272,
      0.9935758709907532,
      0.981031596660614,
      0.9868508577346802,
      0.9935145974159241,
      0.9877330660820007,
      0.9935554265975952,
      0.9898327589035034,
      0.9933972358703613,
      0.9883230924606323,
      0.9892897605895996,
      0.9830048084259033,
      0.9781527519226074,
      0.9884728193283081,
      0.9906253218650818,
      0.9980942606925964,
      0.9978868365287781,
      0.9894904494285583,
      0.9900780916213989,
      0.9815092086791992,
      0.9730994701385498,
      0.9865515828132629,
      0.9875702261924744,
      0.9927594661712646,
      0.9870861172676086,
      0.9938507676124573,
      0.9869641065597534,
      0.983766496181488,
      0.993828296661377,
      0.9977226853370667,
      0.9996926188468933,
      0.9999213814735413,
      0.9999461770057678,
      0.9999133944511414,
      0.9999533891677856,
      0.9999791383743286,
      0.9999682903289795,
      0.9999359250068665,
      0.9999362230300903,
      0.9999532699584961,
      0.9999530911445618,
      0.9999552965164185,
      0.9999739527702332,
      0.9999568462371826,
      0.9999679327011108,
      0.9999638199806213,
      0.9999822378158569,
      0.9999788403511047,
      0.999956488609314,
      0.9999727010726929,
      0.9999732375144958,
      0.9999756217002869,
      0.9999799132347107,
      0.9999585747718811,
      0.9999251961708069,
      0.9999620914459229,
      0.9999692440032959,
      0.9999467134475708,
      0.9999518394470215,
      0.9999577403068542,
      0.9999294877052307,
      0.9987401962280273,
      0.9936378002166748,
      0.9928948283195496,
      0.9868574738502502,
      0.9923447370529175,
      0.986899733543396,
      0.9945607781410217,
      0.9894628524780273,
      0.9943468570709229,
      0.9914644956588745,
      0.9899660348892212,
      0.9881377220153809,
      0.9882214665412903,
      0.9866300821304321,
      0.9911436438560486,
      0.991032600402832,
      0.9976035356521606,
      0.9993120431900024,
      0.9999341368675232,
      0.999932050704956,
      0.9999406337738037,
      0.9997854828834534
    ],
    [
      0.9125036597251892,
      0.9569249749183655,
      0.9716477990150452,
      0.976144552230835,
      0.9746372103691101,
      0.9792371392250061,
      0.9819821715354919,
      0.9751859903335571,
      0.9748324751853943,
      0.9801534414291382,
      0.9820409417152405,
      0.9748413562774658,
      0.9727716445922852,
      0.9793777465820312,
      0.97693932056427,
      0.9726799130439758,
      0.9732459783554077,
      0.9736518263816833,
      0.972985029220581,
      0.9703064560890198,
      0.9708970189094543,
      0.9711316227912903,
      0.9704791903495789,
      0.9640334844589233,
      0.96318119764328,
      0.9671099781990051,
      0.9700899720191956,
      0.9650627970695496,
      0.9663355946540833,
      0.9656261205673218,
      0.9691195487976074,
      0.9698600769042969,
      0.966843843460083,
      0.9668525457382202,
      0.9702138304710388,
      0.970933198928833,
      0.9637571573257446,
      0.9693603515625,
      0.9731066226959229,
      0.9688498973846436,
      0.9659059643745422,
      0.9698562622070312,
      0.9735888838768005,
      0.967285692691803,
      0.9656503796577454,
      0.9695452451705933,
      0.9626765251159668,
      0.9629026055335999,
      0.9609764218330383,
      0.9542450308799744,
      0.9625381231307983,
      0.9653312563896179,
      0.9660077095031738,
      0.9724621176719666,
      0.9751471281051636,
      0.9746339917182922,
      0.9705473780632019,
      0.9733967781066895,
      0.979454755783081,
      0.9729469418525696,
      0.9709732532501221,
      0.9774277210235596,
      0.9760639071464539,
      0.9690935611724854,
      0.9716323614120483,
      0.9784349203109741,
      0.9736582040786743,
      0.97148597240448,
      0.9745071530342102,
      0.9777569770812988,
      0.9696630835533142,
      0.9706941246986389,
      0.9731380939483643,
      0.9705080986022949,
      0.9645752310752869,
      0.9614331722259521,
      0.9653192162513733,
      0.9541861414909363,
      0.926904559135437,
      0.9976881742477417,
      0.9972559809684753,
      0.9963411092758179,
      0.9968374371528625,
      0.998553454875946,
      0.9995905160903931,
      0.9998971819877625,
      0.9998926520347595,
      0.9998996257781982,
      0.999834418296814,
      0.999876856803894,
      0.9999442100524902,
      0.9999184608459473,
      0.9999503493309021,
      0.9999000430107117,
      0.9999035000801086,
      0.9999003410339355,
      0.9999271035194397,
      0.9999620318412781,
      0.999971866607666,
      0.9999608397483826,
      0.9999508261680603,
      0.9999551177024841,
      0.9999569058418274,
      0.9999650716781616,
      0.9999237060546875,
      0.9999013543128967,
      0.9999411702156067,
      0.9998878836631775,
      0.9998573064804077,
      0.9998482465744019,
      0.9998590350151062,
      0.9968964457511902,
      0.995583713054657,
      0.9870337247848511,
      0.9907947182655334,
      0.9958266615867615,
      0.9917274713516235,
      0.9957475662231445,
      0.9929705858230591,
      0.9953930974006653,
      0.9912975430488586,
      0.9915037155151367,
      0.9867793321609497,
      0.9826465845108032,
      0.9911141395568848,
      0.9936177730560303,
      0.9988102912902832,
      0.9986554384231567,
      0.9931110739707947,
      0.9933898448944092,
      0.9876036643981934,
      0.9821804761886597,
      0.9905861616134644,
      0.9910117983818054,
      0.9949656128883362,
      0.9913392066955566,
      0.9957762956619263,
      0.9911256432533264,
      0.988828182220459,
      0.9955846667289734,
      0.9983974695205688,
      0.9997538924217224,
      0.9999293088912964,
      0.9999508261680603,
      0.9999179244041443,
      0.999955415725708,
      0.9999801516532898,
      0.9999712109565735,
      0.9999394416809082,
      0.9999388456344604,
      0.9999550580978394,
      0.9999566078186035,
      0.9999576807022095,
      0.9999755620956421,
      0.9999613761901855,
      0.9999712705612183,
      0.9999663233757019,
      0.9999841451644897,
      0.9999810457229614,
      0.9999600052833557,
      0.9999740123748779,
      0.9999741315841675,
      0.9999762773513794,
      0.999980628490448,
      0.9999600052833557,
      0.9999274015426636,
      0.999963104724884,
      0.9999681115150452,
      0.9999479651451111,
      0.9999539256095886,
      0.9999603033065796,
      0.9999358057975769,
      0.9990742802619934,
      0.9951410293579102,
      0.9946815967559814,
      0.989752471446991,
      0.9943293333053589,
      0.9905611276626587,
      0.9968411326408386,
      0.9928480982780457,
      0.9962504506111145,
      0.994252622127533,
      0.993473470211029,
      0.9915558099746704,
      0.9913034439086914,
      0.9899576306343079,
      0.993464469909668,
      0.9931544065475464,
      0.9982365965843201,
      0.9994826912879944,
      0.9999414682388306,
      0.9999358654022217,
      0.9999408721923828,
      0.9997900128364563
    ],
    [
      0.9326521158218384,
      0.9688247442245483,
      0.9797686338424683,
      0.984163224697113,
      0.9828157424926758,
      0.9861308932304382,
      0.9885284304618835,
      0.984747588634491,
      0.9845313429832458,
      0.9877831339836121,
      0.9896697402000427,
      0.9855923056602478,
      0.9843558073043823,
      0.987718939781189,
      0.986314594745636,
      0.9845407605171204,
      0.984337568283081,
      0.9845677018165588,
      0.9844149947166443,
      0.9829103350639343,
      0.9825950264930725,
      0.9818712472915649,
      0.9807085394859314,
      0.9760709404945374,
      0.9753961563110352,
      0.9765958786010742,
      0.9789973497390747,
      0.9756359457969666,
      0.9771958589553833,
      0.9778048992156982,
      0.9804791808128357,
      0.9819607734680176,
      0.9810376763343811,
      0.980818510055542,
      0.9825015068054199,
      0.98341304063797,
      0.9802173376083374,
      0.9825433492660522,
      0.9839630126953125,
      0.9822151064872742,
      0.9807602167129517,
      0.982448399066925,
      0.9842453002929688,
      0.980903148651123,
      0.9784654974937439,
      0.9801685810089111,
      0.9744168519973755,
      0.9752490520477295,
      0.9722129702568054,
      0.9660863876342773,
      0.9733778238296509,
      0.9753684997558594,
      0.9762955904006958,
      0.9802850484848022,
      0.9827406406402588,
      0.982364296913147,
      0.9805904030799866,
      0.9828844666481018,
      0.986638069152832,
      0.9835885167121887,
      0.982491672039032,
      0.9862059354782104,
      0.9854477643966675,
      0.9822537899017334,
      0.9836397171020508,
      0.9866552948951721,
      0.9844985008239746,
      0.9831396341323853,
      0.9841200709342957,
      0.9856206774711609,
      0.9809463024139404,
      0.9809067845344543,
      0.9814251661300659,
      0.9795100092887878,
      0.9749093055725098,
      0.9716842174530029,
      0.972900390625,
      0.9630590677261353,
      0.9395331144332886,
      0.9980586171150208,
      0.9982445240020752,
      0.9980999827384949,
      0.9984371662139893,
      0.9991753697395325,
      0.9997406005859375,
      0.9999205470085144,
      0.9998986721038818,
      0.9999094009399414,
      0.9998695850372314,
      0.9998905062675476,
      0.9999485015869141,
      0.9999211430549622,
      0.9999520182609558,
      0.999902069568634,
      0.9999063014984131,
      0.9999029636383057,
      0.9999293088912964,
      0.9999635219573975,
      0.9999723434448242,
      0.9999622106552124,
      0.9999538660049438,
      0.9999587535858154,
      0.9999688863754272,
      0.9999709129333496,
      0.9999441504478455,
      0.9999116063117981,
      0.9999464154243469,
      0.9998931288719177,
      0.9998658299446106,
      0.9998620748519897,
      0.9998893141746521,
      0.9980409145355225,
      0.9973897337913513,
      0.9913684725761414,
      0.9939712285995483,
      0.9978305101394653,
      0.9956482648849487,
      0.9978613257408142,
      0.9964935779571533,
      0.9971166849136353,
      0.9942061901092529,
      0.9937483072280884,
      0.9898969531059265,
      0.9865151643753052,
      0.9938530921936035,
      0.9964115619659424,
      0.9993170499801636,
      0.9992097616195679,
      0.996029257774353,
      0.9960491061210632,
      0.9922595024108887,
      0.9886868596076965,
      0.9941220879554749,
      0.994214653968811,
      0.9970646500587463,
      0.9949979186058044,
      0.9973924160003662,
      0.9943512082099915,
      0.9931343793869019,
      0.9975112080574036,
      0.999059796333313,
      0.9998102188110352,
      0.999937117099762,
      0.9999563694000244,
      0.9999232292175293,
      0.9999574422836304,
      0.9999809861183167,
      0.9999733567237854,
      0.9999430775642395,
      0.9999419450759888,
      0.9999569058418274,
      0.99996018409729,
      0.9999601244926453,
      0.9999770522117615,
      0.9999653100967407,
      0.9999743103981018,
      0.9999685287475586,
      0.9999860525131226,
      0.9999819397926331,
      0.9999635219573975,
      0.9999745488166809,
      0.9999753832817078,
      0.9999767541885376,
      0.9999805688858032,
      0.9999608993530273,
      0.999929666519165,
      0.9999643564224243,
      0.9999693036079407,
      0.9999499917030334,
      0.9999562501907349,
      0.999963104724884,
      0.9999430179595947,
      0.9993286728858948,
      0.9969725608825684,
      0.9969605207443237,
      0.9933257699012756,
      0.9964678287506104,
      0.9941784143447876,
      0.9984257817268372,
      0.9961528182029724,
      0.9979142546653748,
      0.996785581111908,
      0.996705174446106,
      0.9958529472351074,
      0.9953558444976807,
      0.9942095875740051,
      0.9961187839508057,
      0.9956142902374268,
      0.9988508820533752,
      0.9996503591537476,
      0.99994957447052,
      0.9999390840530396,
      0.9999430775642395,
      0.9997937083244324
    ],
    [
      0.9492897391319275,
      0.977165937423706,
      0.9862998127937317,
      0.9893634915351868,
      0.9876916408538818,
      0.9905137419700623,
      0.9926865696907043,
      0.9898260831832886,
      0.989671528339386,
      0.9924072027206421,
      0.9937272071838379,
      0.9907407760620117,
      0.9900845885276794,
      0.9924066066741943,
      0.9910946488380432,
      0.9902284741401672,
      0.9900704026222229,
      0.9900211691856384,
      0.989940881729126,
      0.9890803098678589,
      0.9885334372520447,
      0.9878221750259399,
      0.9867599010467529,
      0.9835696816444397,
      0.9829810261726379,
      0.9824366569519043,
      0.9843122959136963,
      0.9821627140045166,
      0.9832708835601807,
      0.9846075773239136,
      0.9868049621582031,
      0.9880045652389526,
      0.9876822233200073,
      0.98780757188797,
      0.9894187450408936,
      0.9896789193153381,
      0.9881830215454102,
      0.9896005392074585,
      0.990416944026947,
      0.9893677830696106,
      0.9884468913078308,
      0.98958420753479,
      0.9901142120361328,
      0.9880776405334473,
      0.9866234064102173,
      0.987591028213501,
      0.9836152791976929,
      0.9838024377822876,
      0.9805526733398438,
      0.9743994474411011,
      0.9807412624359131,
      0.9824375510215759,
      0.9832572340965271,
      0.9854310750961304,
      0.9875269532203674,
      0.9874764084815979,
      0.9864482879638672,
      0.988160252571106,
      0.9907937049865723,
      0.9891185164451599,
      0.9884557127952576,
      0.9909114241600037,
      0.9901882410049438,
      0.9884853959083557,
      0.9892303943634033,
      0.990929901599884,
      0.9898651838302612,
      0.9887489080429077,
      0.9892236590385437,
      0.9899247884750366,
      0.9871629476547241,
      0.9866535067558289,
      0.9863517880439758,
      0.9847877025604248,
      0.9810554385185242,
      0.9786197543144226,
      0.9781351089477539,
      0.9696643948554993,
      0.948461651802063,
      0.9983659386634827,
      0.9988872408866882,
      0.9990745782852173,
      0.9992439150810242,
      0.9996077418327332,
      0.9998329877853394,
      0.9999398589134216,
      0.9999082088470459,
      0.9999169707298279,
      0.9998969435691833,
      0.9999055862426758,
      0.9999520182609558,
      0.9999229907989502,
      0.9999532699584961,
      0.9999035000801086,
      0.9999082088470459,
      0.9999051094055176,
      0.999930739402771,
      0.999964714050293,
      0.9999730587005615,
      0.9999628067016602,
      0.9999567866325378,
      0.9999618530273438,
      0.9999767541885376,
      0.9999753832817078,
      0.9999575614929199,
      0.9999189376831055,
      0.9999497532844543,
      0.9998956918716431,
      0.9998711943626404,
      0.999871551990509,
      0.999910831451416,
      0.9990026354789734,
      0.9987075924873352,
      0.9947327375411987,
      0.9969295859336853,
      0.9990073442459106,
      0.9981974959373474,
      0.9990789294242859,
      0.9985309839248657,
      0.998723566532135,
      0.9971886873245239,
      0.9962142705917358,
      0.9925968647003174,
      0.9900225400924683,
      0.9964778423309326,
      0.998089075088501,
      0.9996201992034912,
      0.9995151162147522,
      0.9981122612953186,
      0.9980849027633667,
      0.9956204295158386,
      0.9933141469955444,
      0.9964998364448547,
      0.996829092502594,
      0.9984627962112427,
      0.9975666999816895,
      0.9987884759902954,
      0.9969717264175415,
      0.9963666200637817,
      0.9986360669136047,
      0.9994218945503235,
      0.9998467564582825,
      0.9999426007270813,
      0.9999604821205139,
      0.9999282956123352,
      0.9999589323997498,
      0.9999816417694092,
      0.9999748468399048,
      0.9999456405639648,
      0.999944269657135,
      0.9999577403068542,
      0.999961793422699,
      0.9999609589576721,
      0.9999778866767883,
      0.9999676942825317,
      0.9999762773513794,
      0.9999696612358093,
      0.9999873638153076,
      0.9999828934669495,
      0.9999659657478333,
      0.9999749064445496,
      0.9999764561653137,
      0.9999769330024719,
      0.9999810457229614,
      0.999961793422699,
      0.9999314546585083,
      0.9999656081199646,
      0.9999701976776123,
      0.9999510645866394,
      0.999957799911499,
      0.9999655485153198,
      0.9999492168426514,
      0.99957674741745,
      0.9983455538749695,
      0.9985508918762207,
      0.9967963099479675,
      0.9984551668167114,
      0.9975348711013794,
      0.9993153810501099,
      0.9983974695205688,
      0.998907208442688,
      0.9982385039329529,
      0.9986773729324341,
      0.9986486434936523,
      0.9979915022850037,
      0.9972904920578003,
      0.9981741309165955,
      0.9977250695228577,
      0.9994043707847595,
      0.9997787475585938,
      0.9999564290046692,
      0.9999422430992126,
      0.9999444484710693,
      0.9997965097427368
    ],
    [
      0.9616014957427979,
      0.9837823510169983,
      0.9901701807975769,
      0.9924272298812866,
      0.9910110235214233,
      0.9938611388206482,
      0.9955216646194458,
      0.9931238889694214,
      0.9933391809463501,
      0.995694637298584,
      0.9964895248413086,
      0.9941253662109375,
      0.9941266179084778,
      0.9957541227340698,
      0.9944889545440674,
      0.9937739372253418,
      0.9937543869018555,
      0.9934238791465759,
      0.9931154251098633,
      0.9924757480621338,
      0.9919679164886475,
      0.9911428093910217,
      0.9901279807090759,
      0.987977921962738,
      0.987429141998291,
      0.9861409068107605,
      0.9873504042625427,
      0.9858876466751099,
      0.9869129657745361,
      0.9882522225379944,
      0.990217387676239,
      0.9911512732505798,
      0.9911089539527893,
      0.9916051626205444,
      0.9929434657096863,
      0.9928128123283386,
      0.9920271039009094,
      0.9931625723838806,
      0.9940202236175537,
      0.9927782416343689,
      0.9922945499420166,
      0.9931162595748901,
      0.9934232234954834,
      0.9915969371795654,
      0.9907914996147156,
      0.9916315674781799,
      0.9888277053833008,
      0.9887131452560425,
      0.9864747524261475,
      0.9806757569313049,
      0.9852015972137451,
      0.9865936636924744,
      0.9876326322555542,
      0.9891591668128967,
      0.9903329014778137,
      0.9904404282569885,
      0.9897476434707642,
      0.9914103746414185,
      0.9929755926132202,
      0.9922480583190918,
      0.9919582009315491,
      0.9934272170066833,
      0.9927143454551697,
      0.9920496344566345,
      0.9925976991653442,
      0.9933851957321167,
      0.99265056848526,
      0.9919821619987488,
      0.9921671152114868,
      0.9923696517944336,
      0.9907338619232178,
      0.9900458455085754,
      0.989514946937561,
      0.9880821108818054,
      0.9850764274597168,
      0.9831522107124329,
      0.982142448425293,
      0.9750734567642212,
      0.9558488130569458,
      0.998586118221283,
      0.9992325305938721,
      0.999478280544281,
      0.9995840787887573,
      0.9997885823249817,
      0.9998827576637268,
      0.9999516606330872,
      0.9999144077301025,
      0.9999220967292786,
      0.9999151825904846,
      0.9999144077301025,
      0.9999544620513916,
      0.999923825263977,
      0.9999539852142334,
      0.9999045729637146,
      0.9999098181724548,
      0.9999067783355713,
      0.999932050704956,
      0.9999654293060303,
      0.999973714351654,
      0.9999631643295288,
      0.9999591112136841,
      0.9999644756317139,
      0.9999827742576599,
      0.9999787211418152,
      0.9999658465385437,
      0.9999237060546875,
      0.9999513030052185,
      0.9998959898948669,
      0.9998741149902344,
      0.999876856803894,
      0.9999244213104248,
      0.9994645714759827,
      0.9994507431983948,
      0.9973032474517822,
      0.998537540435791,
      0.999604344367981,
      0.9992589950561523,
      0.9995663166046143,
      0.9992967844009399,
      0.9993789792060852,
      0.9986435770988464,
      0.9979273676872253,
      0.9951786994934082,
      0.9931272268295288,
      0.9979985952377319,
      0.9990038275718689,
      0.9997832179069519,
      0.9997211694717407,
      0.999133288860321,
      0.999146044254303,
      0.9980471730232239,
      0.9967290163040161,
      0.9981375932693481,
      0.9983605742454529,
      0.9992440938949585,
      0.9987568855285645,
      0.9993649125099182,
      0.9985107183456421,
      0.9981574416160583,
      0.9992986917495728,
      0.9996790885925293,
      0.9998735785484314,
      0.9999473094940186,
      0.99996417760849,
      0.9999327659606934,
      0.99996018409729,
      0.9999821782112122,
      0.9999760985374451,
      0.999947190284729,
      0.9999460577964783,
      0.9999578595161438,
      0.9999628663063049,
      0.999961256980896,
      0.9999781250953674,
      0.9999696016311646,
      0.9999774694442749,
      0.9999703168869019,
      0.9999880790710449,
      0.9999848008155823,
      0.9999681115150452,
      0.9999759793281555,
      0.9999772906303406,
      0.9999769330024719,
      0.9999812841415405,
      0.9999628663063049,
      0.9999331831932068,
      0.9999664425849915,
      0.9999707341194153,
      0.9999517798423767,
      0.9999591112136841,
      0.999967098236084,
      0.9999535083770752,
      0.9996975064277649,
      0.9991214275360107,
      0.9993170499801636,
      0.9984048008918762,
      0.9992454648017883,
      0.9988627433776855,
      0.999631941318512,
      0.9992817640304565,
      0.9993849396705627,
      0.9991155862808228,
      0.9993778467178345,
      0.9994322061538696,
      0.998886227607727,
      0.9984140396118164,
      0.9990354776382446,
      0.998699963092804,
      0.9996718764305115,
      0.9998465180397034,
      0.9999602437019348,
      0.9999436140060425,
      0.9999455213546753,
      0.9997988343238831
    ],
    [
      0.9703143239021301,
      0.9879807233810425,
      0.9926823377609253,
      0.9946051836013794,
      0.9936531186103821,
      0.9958974123001099,
      0.9970785975456238,
      0.9956383109092712,
      0.9958703517913818,
      0.9975510835647583,
      0.9978806972503662,
      0.9965365529060364,
      0.996681272983551,
      0.9975376129150391,
      0.9967048168182373,
      0.9963005185127258,
      0.9963364601135254,
      0.9958041310310364,
      0.9954131841659546,
      0.9947960376739502,
      0.9942247867584229,
      0.9931798577308655,
      0.9921962022781372,
      0.9906530976295471,
      0.9898524880409241,
      0.9884182214736938,
      0.9891598224639893,
      0.9880942106246948,
      0.9897212982177734,
      0.9906570911407471,
      0.9924357533454895,
      0.9934234023094177,
      0.9933743476867676,
      0.9943035244941711,
      0.9953947067260742,
      0.9948127865791321,
      0.994418740272522,
      0.9956048130989075,
      0.9961962103843689,
      0.9948729276657104,
      0.994994044303894,
      0.9957048296928406,
      0.9956172704696655,
      0.9938384890556335,
      0.9935992956161499,
      0.994513213634491,
      0.992090106010437,
      0.9917083978652954,
      0.990298867225647,
      0.985827624797821,
      0.9885318279266357,
      0.9898551106452942,
      0.9917835593223572,
      0.9926377534866333,
      0.9930830001831055,
      0.9928276538848877,
      0.9922372698783875,
      0.9937664270401001,
      0.9944702386856079,
      0.9942347407341003,
      0.9944955110549927,
      0.9956049919128418,
      0.9944679141044617,
      0.9945781230926514,
      0.9951887726783752,
      0.9957607388496399,
      0.9945352673530579,
      0.9943532943725586,
      0.9942953586578369,
      0.9940117597579956,
      0.9927495718002319,
      0.9921729564666748,
      0.9915022253990173,
      0.9901474118232727,
      0.9875830411911011,
      0.9859094619750977,
      0.9847447872161865,
      0.9790095090866089,
      0.9613077640533447,
      0.9987432360649109,
      0.9994344115257263,
      0.9996776580810547,
      0.9997207522392273,
      0.9998576641082764,
      0.9999107718467712,
      0.9999595880508423,
      0.9999224543571472,
      0.9999256730079651,
      0.9999275207519531,
      0.9999215602874756,
      0.9999564290046692,
      0.9999246597290039,
      0.9999544024467468,
      0.999904453754425,
      0.9999101758003235,
      0.9999071359634399,
      0.9999324679374695,
      0.999966025352478,
      0.9999748468399048,
      0.9999637007713318,
      0.9999611973762512,
      0.999966025352478,
      0.9999855756759644,
      0.9999803304672241,
      0.9999710321426392,
      0.9999272227287292,
      0.9999526739120483,
      0.9998962879180908,
      0.999876856803894,
      0.9998813271522522,
      0.9999344348907471,
      0.9996892809867859,
      0.9997278451919556,
      0.9987657070159912,
      0.9993651509284973,
      0.9998347759246826,
      0.9996436238288879,
      0.9997597336769104,
      0.9995689988136292,
      0.9996422529220581,
      0.9992678761482239,
      0.9987642168998718,
      0.996789813041687,
      0.9952920079231262,
      0.9988335371017456,
      0.9994640350341797,
      0.9998499751091003,
      0.999805212020874,
      0.9995291829109192,
      0.9995542168617249,
      0.9990719556808472,
      0.9983484148979187,
      0.9990116953849792,
      0.9991363286972046,
      0.9995810985565186,
      0.999251127243042,
      0.9996099472045898,
      0.9991509318351746,
      0.9990559816360474,
      0.9995550513267517,
      0.999789297580719,
      0.9998887777328491,
      0.999950110912323,
      0.9999664425849915,
      0.9999357461929321,
      0.9999607801437378,
      0.999982476234436,
      0.9999768733978271,
      0.9999489784240723,
      0.9999476075172424,
      0.9999582171440125,
      0.9999635219573975,
      0.999961256980896,
      0.9999781847000122,
      0.9999703168869019,
      0.9999780058860779,
      0.999970018863678,
      0.9999883770942688,
      0.9999840259552002,
      0.9999690651893616,
      0.9999762773513794,
      0.9999784231185913,
      0.9999772906303406,
      0.9999827742576599,
      0.9999638199806213,
      0.9999342560768127,
      0.9999670386314392,
      0.9999711513519287,
      0.9999521970748901,
      0.9999600052833557,
      0.9999685287475586,
      0.9999569058418274,
      0.9997707605361938,
      0.9995089769363403,
      0.999666154384613,
      0.9990439414978027,
      0.9996208548545837,
      0.999384343624115,
      0.9997632503509521,
      0.9996680021286011,
      0.9996283650398254,
      0.9994762539863586,
      0.9996399879455566,
      0.9996674656867981,
      0.999342143535614,
      0.9989467263221741,
      0.9994566440582275,
      0.9992164969444275,
      0.999802827835083,
      0.9998880624771118,
      0.999966561794281,
      0.9999455809593201,
      0.9999463558197021,
      0.9997988343238831
    ]
  ],
  "rfd_device": "NVIDIA A30",
  "rfd_time": 54,
  "rfd_con_ref_pdb_idx": [],
  "rfd_con_hal_pdb_idx": [],
  "rfd_con_ref_idx0": [],
  "rfd_con_hal_idx0": [],
  "rfd_complex_con_ref_pdb_idx": "[('A', 17), ('A', 18), ('A', 19), ('A', 20), ('A', 21), ('A', 22), ('A', 23), ('A', 24), ('A', 25), ('A', 26), ('A', 27), ('A', 28), ('A', 29), ('A', 30), ('A', 31), ('A', 32), ('A', 33), ('A', 34), ('A', 35), ('A', 36), ('A', 37), ('A', 38), ('A', 39), ('A', 40), ('A', 41), ('A', 42), ('A', 43), ('A', 44), ('A', 45), ('A', 46), ('A', 47), ('A', 48), ('A', 49), ('A', 50), ('A', 51), ('A', 52), ('A', 53), ('A', 54), ('A', 55), ('A', 56), ('A', 57), ('A', 58), ('A', 59), ('A', 60), ('A', 61), ('A', 62), ('A', 63), ('A', 64), ('A', 65), ('A', 66), ('A', 67), ('A', 68), ('A', 69), ('A', 70), ('A', 71), ('A', 72), ('A', 73), ('A', 74), ('A', 75), ('A', 76), ('A', 77), ('A', 78), ('A', 79), ('A', 80), ('A', 81), ('A', 82), ('A', 83), ('A', 84), ('A', 85), ('A', 86), ('A', 87), ('A', 88), ('A', 89), ('A', 90), ('A', 91), ('A', 92), ('A', 93), ('A', 94), ('A', 95), ('A', 96), ('A', 97), ('A', 98), ('A', 99), ('A', 100), ('A', 101), ('A', 102), ('A', 103), ('A', 104), ('A', 105), ('A', 106), ('A', 107), ('A', 108), ('A', 109), ('A', 110), ('A', 111), ('A', 112), ('A', 113), ('A', 114), ('A', 115), ('A', 116), ('A', 117), ('A', 118), ('A', 119), ('A', 120), ('A', 121), ('A', 122), ('A', 123), ('A', 124), ('A', 125), ('A', 126), ('A', 127), ('A', 128), ('A', 129), ('A', 130), ('A', 131)]",
  "rfd_complex_con_hal_pdb_idx": "[('B', 80), ('B', 81), ('B', 82), ('B', 83), ('B', 84), ('B', 85), ('B', 86), ('B', 87), ('B', 88), ('B', 89), ('B', 90), ('B', 91), ('B', 92), ('B', 93), ('B', 94), ('B', 95), ('B', 96), ('B', 97), ('B', 98), ('B', 99), ('B', 100), ('B', 101), ('B', 102), ('B', 103), ('B', 104), ('B', 105), ('B', 106), ('B', 107), ('B', 108), ('B', 109), ('B', 110), ('B', 111), ('B', 112), ('B', 113), ('B', 114), ('B', 115), ('B', 116), ('B', 117), ('B', 118), ('B', 119), ('B', 120), ('B', 121), ('B', 122), ('B', 123), ('B', 124), ('B', 125), ('B', 126), ('B', 127), ('B', 128), ('B', 129), ('B', 130), ('B', 131), ('B', 132), ('B', 133), ('B', 134), ('B', 135), ('B', 136), ('B', 137), ('B', 138), ('B', 139), ('B', 140), ('B', 141), ('B', 142), ('B', 143), ('B', 144), ('B', 145), ('B', 146), ('B', 147), ('B', 148), ('B', 149), ('B', 150), ('B', 151), ('B', 152), ('B', 153), ('B', 154), ('B', 155), ('B', 156), ('B', 157), ('B', 158), ('B', 159), ('B', 160), ('B', 161), ('B', 162), ('B', 163), ('B', 164), ('B', 165), ('B', 166), ('B', 167), ('B', 168), ('B', 169), ('B', 170), ('B', 171), ('B', 172), ('B', 173), ('B', 174), ('B', 175), ('B', 176), ('B', 177), ('B', 178), ('B', 179), ('B', 180), ('B', 181), ('B', 182), ('B', 183), ('B', 184), ('B', 185), ('B', 186), ('B', 187), ('B', 188), ('B', 189), ('B', 190), ('B', 191), ('B', 192), ('B', 193), ('B', 194)]",
  "rfd_receptor_con_ref_pdb_idx": "[('A', 17), ('A', 18), ('A', 19), ('A', 20), ('A', 21), ('A', 22), ('A', 23), ('A', 24), ('A', 25), ('A', 26), ('A', 27), ('A', 28), ('A', 29), ('A', 30), ('A', 31), ('A', 32), ('A', 33), ('A', 34), ('A', 35), ('A', 36), ('A', 37), ('A', 38), ('A', 39), ('A', 40), ('A', 41), ('A', 42), ('A', 43), ('A', 44), ('A', 45), ('A', 46), ('A', 47), ('A', 48), ('A', 49), ('A', 50), ('A', 51), ('A', 52), ('A', 53), ('A', 54), ('A', 55), ('A', 56), ('A', 57), ('A', 58), ('A', 59), ('A', 60), ('A', 61), ('A', 62), ('A', 63), ('A', 64), ('A', 65), ('A', 66), ('A', 67), ('A', 68), ('A', 69), ('A', 70), ('A', 71), ('A', 72), ('A', 73), ('A', 74), ('A', 75), ('A', 76), ('A', 77), ('A', 78), ('A', 79), ('A', 80), ('A', 81), ('A', 82), ('A', 83), ('A', 84), ('A', 85), ('A', 86), ('A', 87), ('A', 88), ('A', 89), ('A', 90), ('A', 91), ('A', 92), ('A', 93), ('A', 94), ('A', 95), ('A', 96), ('A', 97), ('A', 98), ('A', 99), ('A', 100), ('A', 101), ('A', 102), ('A', 103), ('A', 104), ('A', 105), ('A', 106), ('A', 107), ('A', 108), ('A', 109), ('A', 110), ('A', 111), ('A', 112), ('A', 113), ('A', 114), ('A', 115), ('A', 116), ('A', 117), ('A', 118), ('A', 119), ('A', 120), ('A', 121), ('A', 122), ('A', 123), ('A', 124), ('A', 125), ('A', 126), ('A', 127), ('A', 128), ('A', 129), ('A', 130), ('A', 131)]",
  "rfd_receptor_con_hal_pdb_idx": "[('B', 80), ('B', 81), ('B', 82), ('B', 83), ('B', 84), ('B', 85), ('B', 86), ('B', 87), ('B', 88), ('B', 89), ('B', 90), ('B', 91), ('B', 92), ('B', 93), ('B', 94), ('B', 95), ('B', 96), ('B', 97), ('B', 98), ('B', 99), ('B', 100), ('B', 101), ('B', 102), ('B', 103), ('B', 104), ('B', 105), ('B', 106), ('B', 107), ('B', 108), ('B', 109), ('B', 110), ('B', 111), ('B', 112), ('B', 113), ('B', 114), ('B', 115), ('B', 116), ('B', 117), ('B', 118), ('B', 119), ('B', 120), ('B', 121), ('B', 122), ('B', 123), ('B', 124), ('B', 125), ('B', 126), ('B', 127), ('B', 128), ('B', 129), ('B', 130), ('B', 131), ('B', 132), ('B', 133), ('B', 134), ('B', 135), ('B', 136), ('B', 137), ('B', 138), ('B', 139), ('B', 140), ('B', 141), ('B', 142), ('B', 143), ('B', 144), ('B', 145), ('B', 146), ('B', 147), ('B', 148), ('B', 149), ('B', 150), ('B', 151), ('B', 152), ('B', 153), ('B', 154), ('B', 155), ('B', 156), ('B', 157), ('B', 158), ('B', 159), ('B', 160), ('B', 161), ('B', 162), ('B', 163), ('B', 164), ('B', 165), ('B', 166), ('B', 167), ('B', 168), ('B', 169), ('B', 170), ('B', 171), ('B', 172), ('B', 173), ('B', 174), ('B', 175), ('B', 176), ('B', 177), ('B', 178), ('B', 179), ('B', 180), ('B', 181), ('B', 182), ('B', 183), ('B', 184), ('B', 185), ('B', 186), ('B', 187), ('B', 188), ('B', 189), ('B', 190), ('B', 191), ('B', 192), ('B', 193), ('B', 194)]",
  "rfd_complex_con_ref_idx0": [
    0,
    1,
    2,
    3,
    4,
    5,
    6,
    7,
    8,
    9,
    10,
    11,
    12,
    13,
    14,
    15,
    16,
    17,
    18,
    19,
    20,
    21,
    22,
    23,
    24,
    25,
    26,
    27,
    28,
    29,
    30,
    31,
    32,
    33,
    34,
    35,
    36,
    37,
    38,
    39,
    40,
    41,
    42,
    43,
    44,
    45,
    46,
    47,
    48,
    49,
    50,
    51,
    52,
    53,
    54,
    55,
    56,
    57,
    58,
    59,
    60,
    61,
    62,
    63,
    64,
    65,
    66,
    67,
    68,
    69,
    70,
    71,
    72,
    73,
    74,
    75,
    76,
    77,
    78,
    79,
    80,
    81,
    82,
    83,
    84,
    85,
    86,
    87,
    88,
    89,
    90,
    91,
    92,
    93,
    94,
    95,
    96,
    97,
    98,
    99,
    100,
    101,
    102,
    103,
    104,
    105,
    106,
    107,
    108,
    109,
    110,
    111,
    112,
    113,
    114
  ],
  "rfd_complex_con_hal_idx0": [
    79,
    80,
    81,
    82,
    83,
    84,
    85,
    86,
    87,
    88,
    89,
    90,
    91,
    92,
    93,
    94,
    95,
    96,
    97,
    98,
    99,
    100,
    101,
    102,
    103,
    104,
    105,
    106,
    107,
    108,
    109,
    110,
    111,
    112,
    113,
    114,
    115,
    116,
    117,
    118,
    119,
    120,
    121,
    122,
    123,
    124,
    125,
    126,
    127,
    128,
    129,
    130,
    131,
    132,
    133,
    134,
    135,
    136,
    137,
    138,
    139,
    140,
    141,
    142,
    143,
    144,
    145,
    146,
    147,
    148,
    149,
    150,
    151,
    152,
    153,
    154,
    155,
    156,
    157,
    158,
    159,
    160,
    161,
    162,
    163,
    164,
    165,
    166,
    167,
    168,
    169,
    170,
    171,
    172,
    173,
    174,
    175,
    176,
    177,
    178,
    179,
    180,
    181,
    182,
    183,
    184,
    185,
    186,
    187,
    188,
    189,
    190,
    191,
    192,
    193
  ],
  "rfd_receptor_con_ref_idx0": [
    0,
    1,
    2,
    3,
    4,
    5,
    6,
    7,
    8,
    9,
    10,
    11,
    12,
    13,
    14,
    15,
    16,
    17,
    18,
    19,
    20,
    21,
    22,
    23,
    24,
    25,
    26,
    27,
    28,
    29,
    30,
    31,
    32,
    33,
    34,
    35,
    36,
    37,
    38,
    39,
    40,
    41,
    42,
    43,
    44,
    45,
    46,
    47,
    48,
    49,
    50,
    51,
    52,
    53,
    54,
    55,
    56,
    57,
    58,
    59,
    60,
    61,
    62,
    63,
    64,
    65,
    66,
    67,
    68,
    69,
    70,
    71,
    72,
    73,
    74,
    75,
    76,
    77,
    78,
    79,
    80,
    81,
    82,
    83,
    84,
    85,
    86,
    87,
    88,
    89,
    90,
    91,
    92,
    93,
    94,
    95,
    96,
    97,
    98,
    99,
    100,
    101,
    102,
    103,
    104,
    105,
    106,
    107,
    108,
    109,
    110,
    111,
    112,
    113,
    114
  ],
  "rfd_receptor_con_hal_idx0": [
    0,
    1,
    2,
    3,
    4,
    5,
    6,
    7,
    8,
    9,
    10,
    11,
    12,
    13,
    14,
    15,
    16,
    17,
    18,
    19,
    20,
    21,
    22,
    23,
    24,
    25,
    26,
    27,
    28,
    29,
    30,
    31,
    32,
    33,
    34,
    35,
    36,
    37,
    38,
    39,
    40,
    41,
    42,
    43,
    44,
    45,
    46,
    47,
    48,
    49,
    50,
    51,
    52,
    53,
    54,
    55,
    56,
    57,
    58,
    59,
    60,
    61,
    62,
    63,
    64,
    65,
    66,
    67,
    68,
    69,
    70,
    71,
    72,
    73,
    74,
    75,
    76,
    77,
    78,
    79,
    80,
    81,
    82,
    83,
    84,
    85,
    86,
    87,
    88,
    89,
    90,
    91,
    92,
    93,
    94,
    95,
    96,
    97,
    98,
    99,
    100,
    101,
    102,
    103,
    104,
    105,
    106,
    107,
    108,
    109,
    110,
    111,
    112,
    113,
    114
  ],
  "rfd_inpaint_str": [
    false,
    false,
    false,
    false,
    false,
    false,
    false,
    false,
    false,
    false,
    false,
    false,
    false,
    false,
    false,
    false,
    false,
    false,
    false,
    false,
    false,
    false,
    false,
    false,
    false,
    false,
    false,
    false,
    false,
    false,
    false,
    false,
    false,
    false,
    false,
    false,
    false,
    false,
    false,
    false,
    false,
    false,
    false,
    false,
    false,
    false,
    false,
    false,
    false,
    false,
    false,
    false,
    false,
    false,
    false,
    false,
    false,
    false,
    false,
    false,
    false,
    false,
    false,
    false,
    false,
    false,
    false,
    false,
    false,
    false,
    false,
    false,
    false,
    false,
    false,
    false,
    false,
    false,
    false,
    true,
    true,
    true,
    true,
    true,
    true,
    true,
    true,
    true,
    true,
    true,
    true,
    true,
    true,
    true,
    true,
    true,
    true,
    true,
    true,
    true,
    true,
    true,
    true,
    true,
    true,
    true,
    true,
    true,
    true,
    true,
    true,
    true,
    true,
    true,
    true,
    true,
    true,
    true,
    true,
    true,
    true,
    true,
    true,
    true,
    true,
    true,
    true,
    true,
    true,
    true,
    true,
    true,
    true,
    true,
    true,
    true,
    true,
    true,
    true,
    true,
    true,
    true,
    true,
    true,
    true,
    true,
    true,
    true,
    true,
    true,
    true,
    true,
    true,
    true,
    true,
    true,
    true,
    true,
    true,
    true,
    true,
    true,
    true,
    true,
    true,
    true,
    true,
    true,
    true,
    true,
    true,
    true,
    true,
    true,
    true,
    true,
    true,
    true,
    true,
    true,
    true,
    true,
    true,
    true,
    true,
    true,
    true,
    true,
    true,
    true,
    true,
    true,
    true,
    true
  ],
  "rfd_inpaint_seq": [
    false,
    false,
    false,
    false,
    false,
    false,
    false,
    false,
    false,
    false,
    false,
    false,
    false,
    false,
    false,
    false,
    false,
    false,
    false,
    false,
    false,
    false,
    false,
    false,
    false,
    false,
    false,
    false,
    false,
    false,
    false,
    false,
    false,
    false,
    false,
    false,
    false,
    false,
    false,
    false,
    false,
    false,
    false,
    false,
    false,
    false,
    false,
    false,
    false,
    false,
    false,
    false,
    false,
    false,
    false,
    false,
    false,
    false,
    false,
    false,
    false,
    false,
    false,
    false,
    false,
    false,
    false,
    false,
    false,
    false,
    false,
    false,
    false,
    false,
    false,
    false,
    false,
    false,
    false,
    true,
    true,
    true,
    true,
    true,
    true,
    true,
    true,
    true,
    true,
    true,
    true,
    true,
    true,
    true,
    true,
    true,
    true,
    true,
    true,
    true,
    true,
    true,
    true,
    true,
    true,
    true,
    true,
    true,
    true,
    true,
    true,
    true,
    true,
    true,
    true,
    true,
    true,
    true,
    true,
    true,
    true,
    true,
    true,
    true,
    true,
    true,
    true,
    true,
    true,
    true,
    true,
    true,
    true,
    true,
    true,
    true,
    true,
    true,
    true,
    true,
    true,
    true,
    true,
    true,
    true,
    true,
    true,
    true,
    true,
    true,
    true,
    true,
    true,
    true,
    true,
    true,
    true,
    true,
    true,
    true,
    true,
    true,
    true,
    true,
    true,
    true,
    true,
    true,
    true,
    true,
    true,
    true,
    true,
    true,
    true,
    true,
    true,
    true,
    true,
    true,
    true,
    true,
    true,
    true,
    true,
    true,
    true,
    true,
    true,
    true,
    true,
    true,
    true,
    true
  ],
  "rfd_sampled_mask": [
    "A17-131/0",
    "79-79"
  ],
  "rfd_mask_1d": [
    false,
    false,
    false,
    false,
    false,
    false,
    false,
    false,
    false,
    false,
    false,
    false,
    false,
    false,
    false,
    false,
    false,
    false,
    false,
    false,
    false,
    false,
    false,
    false,
    false,
    false,
    false,
    false,
    false,
    false,
    false,
    false,
    false,
    false,
    false,
    false,
    false,
    false,
    false,
    false,
    false,
    false,
    false,
    false,
    false,
    false,
    false,
    false,
    false,
    false,
    false,
    false,
    false,
    false,
    false,
    false,
    false,
    false,
    false,
    false,
    false,
    false,
    false,
    false,
    false,
    false,
    false,
    false,
    false,
    false,
    false,
    false,
    false,
    false,
    false,
    false,
    false,
    false,
    false,
    true,
    true,
    true,
    true,
    true,
    true,
    true,
    true,
    true,
    true,
    true,
    true,
    true,
    true,
    true,
    true,
    true,
    true,
    true,
    true,
    true,
    true,
    true,
    true,
    true,
    true,
    true,
    true,
    true,
    true,
    true,
    true,
    true,
    true,
    true,
    true,
    true,
    true,
    true,
    true,
    true,
    true,
    true,
    true,
    true,
    true,
    true,
    true,
    true,
    true,
    true,
    true,
    true,
    true,
    true,
    true,
    true,
    true,
    true,
    true,
    true,
    true,
    true,
    true,
    true,
    true,
    true,
    true,
    true,
    true,
    true,
    true,
    true,
    true,
    true,
    true,
    true,
    true,
    true,
    true,
    true,
    true,
    true,
    true,
    true,
    true,
    true,
    true,
    true,
    true,
    true,
    true,
    true,
    true,
    true,
    true,
    true,
    true,
    true,
    true,
    true,
    true,
    true,
    true,
    true,
    true,
    true,
    true,
    true,
    true,
    true,
    true,
    true,
    true,
    true
  ]
}
```
