## Supplementary File 1 for "ProteinDJ: a high-performance and modular protein design pipeline": fold_33.json

```
{
  "fold_id": 33,
  "rfd_config": {
    "inference": {
      "input_pdb": "5o45_pd-l1.pdb",
      "num_designs": 25,
      "design_startnum": 25,
      "ckpt_override_path": null,
      "symmetry": null,
      "recenter": true,
      "radius": 10.0,
      "model_only_neighbors": false,
      "output_prefix": "./rfd_results/fold",
      "write_trajectory": false,
      "scaffold_guided": false,
      "model_runner": "SelfConditioning",
      "cautious": true,
      "align_motif": true,
      "symmetric_self_cond": true,
      "final_step": 1,
      "deterministic": false,
      "trb_save_ckpt_path": "/app/RFdiffusion/models/Complex_base_ckpt.pt",
      "schedule_directory_path": "/app/RFdiffusion/schedules",
      "model_directory_path": "/app/RFdiffusion/models"
    },
    "contigmap": {
      "contigs": [
        "A17-131/0 50-100"
      ],
      "inpaint_seq": null,
      "inpaint_str": null,
      "inpaint_str_helix": null,
      "inpaint_str_strand": null,
      "inpaint_str_loop": null,
      "provide_seq": null,
      "length": null
    },
    "model": {
      "n_extra_block": 4,
      "n_main_block": 32,
      "n_ref_block": 4,
      "d_msa": 256,
      "d_msa_full": 64,
      "d_pair": 128,
      "d_templ": 64,
      "n_head_msa": 8,
      "n_head_pair": 4,
      "n_head_templ": 4,
      "d_hidden": 32,
      "d_hidden_templ": 32,
      "p_drop": 0.15,
      "SE3_param_full": {
        "num_layers": 1,
        "num_channels": 32,
        "num_degrees": 2,
        "n_heads": 4,
        "div": 4,
        "l0_in_features": 8,
        "l0_out_features": 8,
        "l1_in_features": 3,
        "l1_out_features": 2,
        "num_edge_features": 32
      },
      "SE3_param_topk": {
        "num_layers": 1,
        "num_channels": 32,
        "num_degrees": 2,
        "n_heads": 4,
        "div": 4,
        "l0_in_features": 64,
        "l0_out_features": 64,
        "l1_in_features": 3,
        "l1_out_features": 2,
        "num_edge_features": 64
      },
      "freeze_track_motif": false,
      "use_motif_timestep": true
    },
    "diffuser": {
      "T": 50,
      "b_0": 0.01,
      "b_T": 0.07,
      "schedule_type": "linear",
      "so3_type": "igso3",
      "crd_scale": 0.25,
      "partial_T": null,
      "so3_schedule_type": "linear",
      "min_b": 1.5,
      "max_b": 2.5,
      "min_sigma": 0.02,
      "max_sigma": 1.5
    },
    "denoiser": {
      "noise_scale_ca": 0,
      "final_noise_scale_ca": 1,
      "ca_noise_schedule_type": "constant",
      "noise_scale_frame": 0,
      "final_noise_scale_frame": 1,
      "frame_noise_schedule_type": "constant"
    },
    "ppi": {
      "hotspot_res": [
        "A56",
        "A115",
        "A123"
      ]
    },
    "potentials": {
      "guiding_potentials": null,
      "guide_scale": 10,
      "guide_decay": "constant",
      "olig_inter_all": null,
      "olig_intra_all": null,
      "olig_custom_contact": null,
      "substrate": null
    },
    "contig_settings": {
      "ref_idx": null,
      "hal_idx": null,
      "idx_rf": null,
      "inpaint_seq_tensor": null
    },
    "preprocess": {
      "sidechain_input": false,
      "motif_sidechain_input": true,
      "d_t1d": 24,
      "d_t2d": 44,
      "prob_self_cond": 0.5,
      "str_self_cond": true,
      "predict_previous": false
    },
    "logging": {
      "inputs": false
    },
    "scaffoldguided": {
      "scaffoldguided": false,
      "target_pdb": false,
      "target_path": null,
      "scaffold_list": null,
      "scaffold_dir": null,
      "sampled_insertion": 0,
      "sampled_N": 0,
      "sampled_C": 0,
      "ss_mask": 0,
      "systematic": false,
      "target_ss": null,
      "target_adj": null,
      "mask_loops": true,
      "contig_crop": null
    }
  },
  "rfd_plddt": [
    [
      0.16067780554294586,
      0.1467425376176834,
      0.1352328658103943,
      0.12066435813903809,
      0.10658880323171616,
      0.09907646477222443,
      0.09137003123760223,
      0.08815030753612518,
      0.08533111959695816,
      0.08422305434942245,
      0.08324689418077469,
      0.083039291203022,
      0.08038806915283203,
      0.07820998132228851,
      0.07735937088727951,
      0.07692071050405502,
      0.07831503450870514,
      0.0817674845457077,
      0.08130065351724625,
      0.08520829677581787,
      0.0875098705291748,
      0.08994853496551514,
      0.08978836238384247,
      0.08803342282772064,
      0.09177954494953156,
      0.09387646615505219,
      0.09379537403583527,
      0.08992704749107361,
      0.08797972649335861,
      0.08550409972667694,
      0.0799362063407898,
      0.07871013134717941,
      0.0760694146156311,
      0.07126481831073761,
      0.07099372893571854,
      0.07200328260660172,
      0.0718371719121933,
      0.0707368552684784,
      0.06984414160251617,
      0.07187347114086151,
      0.07412464171648026,
      0.07466995716094971,
      0.07606774568557739,
      0.07648812234401703,
      0.07843589037656784,
      0.08073941618204117,
      0.08217556774616241,
      0.0878765881061554,
      0.08928482234477997,
      0.08022841811180115,
      0.08085010200738907,
      0.08367285132408142,
      0.08261840045452118,
      0.07718820869922638,
      0.08094361424446106,
      0.0814734622836113,
      0.07808110117912292,
      0.08179542422294617,
      0.08419161289930344,
      0.07953211665153503,
      0.08677324652671814,
      0.08859138190746307,
      0.08675343543291092,
      0.08728824555873871,
      0.08157329261302948,
      0.08092799782752991,
      0.07676274329423904,
      0.0767330527305603,
      0.07832341641187668,
      0.0725344568490982,
      0.0716462954878807,
      0.07421597838401794,
      0.07522957772016525,
      0.07473352551460266,
      0.07412208616733551,
      0.07601301372051239,
      0.08589227497577667,
      0.0871003121137619,
      0.09131013602018356,
      0.10039113461971283,
      0.10689666867256165,
      0.10677562654018402,
      0.1173020452260971,
      0.12519541382789612,
      0.13236959278583527,
      0.13451912999153137,
      0.1415749192237854,
      0.15009307861328125,
      0.1575387716293335,
      0.17105157673358917,
      0.18341760337352753,
      0.18940068781375885,
      0.19810326397418976,
      0.20436233282089233,
      0.1846141368150711,
      0.8823612332344055,
      0.8322941660881042,
      0.8734668493270874,
      0.9026648998260498,
      0.9446073174476624,
      0.9746255874633789,
      0.9846524596214294,
      0.992207407951355,
      0.9828773736953735,
      0.9606415033340454,
      0.966473400592804,
      0.9820873737335205,
      0.9838935136795044,
      0.9905796051025391,
      0.9888972043991089,
      0.9911239147186279,
      0.9938706755638123,
      0.9967738389968872,
      0.9989479780197144,
      0.9991827011108398,
      0.9991764426231384,
      0.9984185099601746,
      0.9980692267417908,
      0.9948066473007202,
      0.9960675239562988,
      0.9886487722396851,
      0.9895272850990295,
      0.9944262504577637,
      0.991759181022644,
      0.9887162446975708,
      0.9885974526405334,
      0.9812504649162292,
      0.9510049223899841,
      0.9323258996009827,
      0.846411943435669,
      0.8466948866844177,
      0.8994050025939941,
      0.8747491836547852,
      0.9085369110107422,
      0.8892769813537598,
      0.9174574613571167,
      0.8814631700515747,
      0.9049621820449829,
      0.8404720425605774,
      0.8060253858566284,
      0.8595849871635437,
      0.8656824827194214,
      0.9425478577613831,
      0.9407278895378113,
      0.8888623714447021,
      0.8968182802200317,
      0.8573188185691833,
      0.83616703748703,
      0.9246803522109985,
      0.9257723093032837,
      0.9222044348716736,
      0.8768624067306519,
      0.9043326377868652,
      0.8567461967468262,
      0.8221514225006104,
      0.8825023770332336,
      0.9080591201782227,
      0.9447932839393616,
      0.9751724600791931,
      0.9886961579322815,
      0.9862270951271057,
      0.9956450462341309,
      0.9982818365097046,
      0.9978925585746765,
      0.9979009628295898,
      0.997474193572998,
      0.9988216161727905,
      0.9968391060829163,
      0.9984169602394104,
      0.998733639717102,
      0.9972958564758301,
      0.9974976778030396,
      0.9988129734992981,
      0.9981235861778259,
      0.9984512329101562,
      0.9967082738876343,
      0.9988990426063538,
      0.9988002777099609,
      0.9995191097259521,
      0.999363124370575,
      0.9989606738090515,
      0.9976348280906677,
      0.9963197112083435,
      0.9938565492630005,
      0.9812453389167786,
      0.9784653186798096,
      0.9874990582466125,
      0.969992995262146,
      0.9361969828605652,
      0.9052554965019226,
      0.9200751185417175,
      0.8777700066566467,
      0.9103277325630188,
      0.8762854933738708,
      0.9037625789642334,
      0.8605814576148987,
      0.8939260244369507,
      0.8574458360671997,
      0.8281187415122986,
      0.8379240036010742,
      0.8490813374519348,
      0.8652534484863281,
      0.8776982426643372,
      0.8924358487129211,
      0.9429715871810913,
      0.9495665431022644,
      0.9773862361907959,
      0.9715963006019592,
      0.9795177578926086,
      0.9735351800918579
    ],
    [
      0.25412461161613464,
      0.24162612855434418,
      0.19897699356079102,
      0.1619497537612915,
      0.14679932594299316,
      0.13833272457122803,
      0.12458567321300507,
      0.1228882297873497,
      0.12238078564405441,
      0.1124158501625061,
      0.11303963512182236,
      0.11351832747459412,
      0.12000156193971634,
      0.11902093887329102,
      0.11857787519693375,
      0.11913906037807465,
      0.12051285058259964,
      0.11852163821458817,
      0.11254324018955231,
      0.10681222379207611,
      0.1059841737151146,
      0.1037854477763176,
      0.10584601759910583,
      0.10748635232448578,
      0.10578694939613342,
      0.10403008759021759,
      0.1015775129199028,
      0.09931444376707077,
      0.09261637926101685,
      0.08879853785037994,
      0.08259392529726028,
      0.07904193550348282,
      0.07685619592666626,
      0.07131524384021759,
      0.07130322605371475,
      0.07372989505529404,
      0.07353921979665756,
      0.071929931640625,
      0.07335420697927475,
      0.07646514475345612,
      0.07830607891082764,
      0.07857050001621246,
      0.08036791533231735,
      0.08135487884283066,
      0.08648096770048141,
      0.08579668402671814,
      0.08361010253429413,
      0.09067058563232422,
      0.0928068682551384,
      0.0901276171207428,
      0.0928504467010498,
      0.09327500313520432,
      0.09482051432132721,
      0.09121869504451752,
      0.09616992622613907,
      0.09698284417390823,
      0.09120865166187286,
      0.09707125276327133,
      0.09758909791707993,
      0.09334571659564972,
      0.0925782099366188,
      0.09665072709321976,
      0.09339212626218796,
      0.0948127806186676,
      0.09227155894041061,
      0.09375432133674622,
      0.08737624436616898,
      0.08620931208133698,
      0.08569172769784927,
      0.08268968015909195,
      0.08157767355442047,
      0.08002612739801407,
      0.08487769216299057,
      0.08658596873283386,
      0.08529269695281982,
      0.0805371105670929,
      0.09161926060914993,
      0.10105438530445099,
      0.0953744426369667,
      0.0985814556479454,
      0.10822901129722595,
      0.10908661782741547,
      0.11465522646903992,
      0.12912511825561523,
      0.13260430097579956,
      0.13961926102638245,
      0.15193325281143188,
      0.16739854216575623,
      0.16985908150672913,
      0.18381445109844208,
      0.20036669075489044,
      0.2122354656457901,
      0.2111586481332779,
      0.22130200266838074,
      0.2254641354084015,
      0.8885343074798584,
      0.820512056350708,
      0.8632230758666992,
      0.8939728736877441,
      0.9415180087089539,
      0.9707528352737427,
      0.981334924697876,
      0.98960280418396,
      0.9777037501335144,
      0.9537861943244934,
      0.9590469598770142,
      0.9783651232719421,
      0.9817801117897034,
      0.9896222352981567,
      0.9880157113075256,
      0.9907968640327454,
      0.993200957775116,
      0.996052622795105,
      0.998535692691803,
      0.9989411234855652,
      0.9989851117134094,
      0.9982038140296936,
      0.9979973435401917,
      0.9950356483459473,
      0.9960432648658752,
      0.988060474395752,
      0.988459587097168,
      0.9935689568519592,
      0.9900480508804321,
      0.9854540228843689,
      0.9836004972457886,
      0.9752640724182129,
      0.9439538717269897,
      0.9230363965034485,
      0.8300862312316895,
      0.8359589576721191,
      0.8958531618118286,
      0.8762636184692383,
      0.9104028940200806,
      0.8932723999023438,
      0.9195173978805542,
      0.8812470436096191,
      0.9033499956130981,
      0.8377116918563843,
      0.8027729392051697,
      0.8550831079483032,
      0.8666017055511475,
      0.9434795379638672,
      0.9405772686004639,
      0.8888237476348877,
      0.8958017230033875,
      0.8556299209594727,
      0.8237943649291992,
      0.9127427339553833,
      0.9156301617622375,
      0.9153566360473633,
      0.8660099506378174,
      0.8907418251037598,
      0.8400919437408447,
      0.8118680119514465,
      0.8746562004089355,
      0.9012280702590942,
      0.9387268424034119,
      0.9717888832092285,
      0.9869219064712524,
      0.9825437664985657,
      0.9938154220581055,
      0.997685432434082,
      0.9977053999900818,
      0.9977350234985352,
      0.9974331855773926,
      0.9984839558601379,
      0.9962294697761536,
      0.9976526498794556,
      0.9984502792358398,
      0.9972458481788635,
      0.9970282316207886,
      0.9985300302505493,
      0.9980729818344116,
      0.9984824061393738,
      0.9970684051513672,
      0.9989120364189148,
      0.9988200068473816,
      0.9994261264801025,
      0.9993059635162354,
      0.9986762404441833,
      0.9970839619636536,
      0.9958398342132568,
      0.9940111041069031,
      0.981168270111084,
      0.978797435760498,
      0.9882324934005737,
      0.9678183197975159,
      0.9286085963249207,
      0.8966279625892639,
      0.9166756868362427,
      0.8749266862869263,
      0.9110221862792969,
      0.8752548694610596,
      0.9014812707901001,
      0.8556810617446899,
      0.8914390802383423,
      0.8389584422111511,
      0.8049517869949341,
      0.8228856325149536,
      0.8317156434059143,
      0.8555793166160583,
      0.8711665272712708,
      0.8860343098640442,
      0.9355759024620056,
      0.9411740899085999,
      0.9725959300994873,
      0.9687356352806091,
      0.9788458347320557,
      0.9762059450149536
    ],
    [
      0.2861992418766022,
      0.282708078622818,
      0.24147196114063263,
      0.21006959676742554,
      0.17842914164066315,
      0.1636747568845749,
      0.14980168640613556,
      0.14732763171195984,
      0.1405980885028839,
      0.13356509804725647,
      0.13578081130981445,
      0.13219580054283142,
      0.12922674417495728,
      0.1294274479150772,
      0.13767002522945404,
      0.1369146853685379,
      0.1354476809501648,
      0.13062003254890442,
      0.13149738311767578,
      0.1289740800857544,
      0.11927357316017151,
      0.11354216188192368,
      0.11539904028177261,
      0.11544844508171082,
      0.11578268557786942,
      0.1183924674987793,
      0.11906225979328156,
      0.11911403387784958,
      0.11408399790525436,
      0.1076778769493103,
      0.10251517593860626,
      0.09610395133495331,
      0.09247138351202011,
      0.0868934616446495,
      0.08754025399684906,
      0.08522318303585052,
      0.08550234138965607,
      0.0832931250333786,
      0.08545555174350739,
      0.08360224962234497,
      0.08477716892957687,
      0.08876648545265198,
      0.08876217156648636,
      0.0887804925441742,
      0.09621396660804749,
      0.09531261771917343,
      0.09203094244003296,
      0.0986795574426651,
      0.10294275730848312,
      0.09958694875240326,
      0.10273323208093643,
      0.10630452632904053,
      0.11070144921541214,
      0.10134801268577576,
      0.10596612095832825,
      0.10908487439155579,
      0.10651993751525879,
      0.10617578029632568,
      0.11145971715450287,
      0.10596748441457748,
      0.10286098718643188,
      0.10753491520881653,
      0.10417045652866364,
      0.10547537356615067,
      0.10102531313896179,
      0.10456611961126328,
      0.09627348929643631,
      0.09341350942850113,
      0.09186295419931412,
      0.09052414447069168,
      0.09302808344364166,
      0.0902525782585144,
      0.09070601314306259,
      0.09113408625125885,
      0.09565454721450806,
      0.09028786420822144,
      0.09713510423898697,
      0.10910671204328537,
      0.10620182752609253,
      0.10585182905197144,
      0.11239894479513168,
      0.11538535356521606,
      0.11726117134094238,
      0.13498374819755554,
      0.1417800635099411,
      0.1434631049633026,
      0.1588698923587799,
      0.18261849880218506,
      0.18402451276779175,
      0.20551562309265137,
      0.22924217581748962,
      0.24512925744056702,
      0.23346731066703796,
      0.24759729206562042,
      0.26629438996315,
      0.8897122144699097,
      0.820127010345459,
      0.8618532419204712,
      0.892130434513092,
      0.9411611557006836,
      0.9709141850471497,
      0.9818546175956726,
      0.9903766512870789,
      0.9788312911987305,
      0.955018162727356,
      0.9610865116119385,
      0.9803200960159302,
      0.9838844537734985,
      0.9914005994796753,
      0.989861011505127,
      0.9922526478767395,
      0.9945069551467896,
      0.9969225525856018,
      0.9988160133361816,
      0.9991343021392822,
      0.9990792870521545,
      0.9982540607452393,
      0.9980490803718567,
      0.9950224757194519,
      0.9959902763366699,
      0.9878947138786316,
      0.9882668256759644,
      0.9933619499206543,
      0.9901224374771118,
      0.9859411716461182,
      0.9836388230323792,
      0.9750480055809021,
      0.9415094256401062,
      0.9206565022468567,
      0.8279610872268677,
      0.8309550285339355,
      0.894262969493866,
      0.8758376836776733,
      0.9103953838348389,
      0.8926532864570618,
      0.920579731464386,
      0.8826285004615784,
      0.9057985544204712,
      0.8417444229125977,
      0.8034310936927795,
      0.8571335077285767,
      0.8671637177467346,
      0.9443631768226624,
      0.9411535263061523,
      0.8894428014755249,
      0.8954193592071533,
      0.8564857244491577,
      0.8212147355079651,
      0.9109362363815308,
      0.9138776063919067,
      0.9141451120376587,
      0.864338755607605,
      0.8888146877288818,
      0.8373088836669922,
      0.8101040124893188,
      0.8749321699142456,
      0.9014209508895874,
      0.9389231204986572,
      0.972474992275238,
      0.98724365234375,
      0.9830125570297241,
      0.9942282438278198,
      0.9978769421577454,
      0.9977683424949646,
      0.9977654814720154,
      0.9974876642227173,
      0.9985864758491516,
      0.996475338935852,
      0.9979199767112732,
      0.9986057877540588,
      0.9973138570785522,
      0.9970651865005493,
      0.9986381530761719,
      0.9980929493904114,
      0.9984787106513977,
      0.9970538020133972,
      0.9989519715309143,
      0.998839259147644,
      0.9994561076164246,
      0.9993712306022644,
      0.9988685250282288,
      0.9976585507392883,
      0.9967358708381653,
      0.9953190088272095,
      0.9843143820762634,
      0.9812872409820557,
      0.9897716045379639,
      0.9701446294784546,
      0.9316882491111755,
      0.8992677927017212,
      0.9190367460250854,
      0.8752483129501343,
      0.9121650457382202,
      0.873674750328064,
      0.9001554846763611,
      0.8517870306968689,
      0.8894071578979492,
      0.8277815580368042,
      0.7975013256072998,
      0.8147174715995789,
      0.8257280588150024,
      0.8529006242752075,
      0.8715705871582031,
      0.8884090781211853,
      0.9366981387138367,
      0.943100094795227,
      0.9743412137031555,
      0.9717165231704712,
      0.9810640811920166,
      0.9787822961807251
    ],
    [
      0.28873777389526367,
      0.3045961558818817,
      0.27179503440856934,
      0.2576572000980377,
      0.21937231719493866,
      0.1877777874469757,
      0.16932295262813568,
      0.1685977578163147,
      0.1567016988992691,
      0.14284434914588928,
      0.14563314616680145,
      0.14930947124958038,
      0.13840053975582123,
      0.13221058249473572,
      0.14042554795742035,
      0.14397962391376495,
      0.13708263635635376,
      0.13206107914447784,
      0.13383865356445312,
      0.13103589415550232,
      0.12399578094482422,
      0.12177020311355591,
      0.11691959947347641,
      0.11199543625116348,
      0.11238087713718414,
      0.11893624067306519,
      0.11829463392496109,
      0.11636045575141907,
      0.11602023243904114,
      0.1139407828450203,
      0.11040206253528595,
      0.10292306542396545,
      0.09790150076150894,
      0.09350922703742981,
      0.09464932978153229,
      0.08897487074136734,
      0.08935265243053436,
      0.08636274188756943,
      0.08818244189023972,
      0.08446245640516281,
      0.08617658913135529,
      0.09008467197418213,
      0.08731728047132492,
      0.08841508626937866,
      0.0950717180967331,
      0.09566561877727509,
      0.09177157282829285,
      0.0976543202996254,
      0.10487392544746399,
      0.10184850543737411,
      0.10392855107784271,
      0.1058594286441803,
      0.11256594955921173,
      0.10222866386175156,
      0.10748782008886337,
      0.1114487498998642,
      0.10963738709688187,
      0.10732829570770264,
      0.11355428397655487,
      0.10872556269168854,
      0.10588717460632324,
      0.1088125929236412,
      0.10805738717317581,
      0.10579970479011536,
      0.10111138969659805,
      0.1063261404633522,
      0.09860047698020935,
      0.09604109823703766,
      0.09055524319410324,
      0.09213477373123169,
      0.09201693534851074,
      0.0916152149438858,
      0.09001701325178146,
      0.09054546058177948,
      0.09925612807273865,
      0.09250720590353012,
      0.09988516569137573,
      0.11125795543193817,
      0.11197943985462189,
      0.10876523703336716,
      0.11697597801685333,
      0.12055211514234543,
      0.12185315787792206,
      0.14401030540466309,
      0.1483578085899353,
      0.15024195611476898,
      0.1644890010356903,
      0.19536088407039642,
      0.19930949807167053,
      0.21704113483428955,
      0.2474418580532074,
      0.26262152194976807,
      0.25299975275993347,
      0.2635993957519531,
      0.2815655469894409,
      0.8876111507415771,
      0.8224825859069824,
      0.8572088479995728,
      0.8906195759773254,
      0.9415331482887268,
      0.9716742038726807,
      0.9827678203582764,
      0.9911670088768005,
      0.9802974462509155,
      0.956838071346283,
      0.9626522064208984,
      0.9812891483306885,
      0.984774112701416,
      0.9920925498008728,
      0.9904083609580994,
      0.9925249814987183,
      0.9947620034217834,
      0.9971581697463989,
      0.9988932013511658,
      0.9992112517356873,
      0.9991152882575989,
      0.9983243346214294,
      0.9981557726860046,
      0.9952115416526794,
      0.9960784316062927,
      0.9874107837677002,
      0.9869699478149414,
      0.9922950267791748,
      0.9883774518966675,
      0.9837996959686279,
      0.9804159998893738,
      0.9715440273284912,
      0.933560848236084,
      0.9120011329650879,
      0.8083200454711914,
      0.8126562833786011,
      0.887615442276001,
      0.8739556074142456,
      0.9108678102493286,
      0.8936889171600342,
      0.9224014282226562,
      0.8850752115249634,
      0.9084154367446899,
      0.8442937135696411,
      0.8062319159507751,
      0.8607180118560791,
      0.8698578476905823,
      0.945777952671051,
      0.9422721862792969,
      0.8889862895011902,
      0.8951050043106079,
      0.8541843891143799,
      0.8177213072776794,
      0.9057235717773438,
      0.910846471786499,
      0.9131707549095154,
      0.8624937534332275,
      0.886166512966156,
      0.8341724872589111,
      0.8093502521514893,
      0.874932050704956,
      0.902094841003418,
      0.9387737512588501,
      0.9724677801132202,
      0.9873784184455872,
      0.9829404354095459,
      0.9941691756248474,
      0.9978935122489929,
      0.9978020787239075,
      0.9977566599845886,
      0.9974603056907654,
      0.9985477924346924,
      0.9962581992149353,
      0.9977802038192749,
      0.9985823631286621,
      0.9971190690994263,
      0.9967973828315735,
      0.9985669851303101,
      0.9980111718177795,
      0.9984713196754456,
      0.9970340728759766,
      0.9989743232727051,
      0.9988811016082764,
      0.9994739890098572,
      0.9993904829025269,
      0.9988865256309509,
      0.9977294206619263,
      0.9969358444213867,
      0.9955224990844727,
      0.9846893548965454,
      0.9815025329589844,
      0.9901300072669983,
      0.9706020355224609,
      0.9331181645393372,
      0.9012663960456848,
      0.9212369918823242,
      0.8775755167007446,
      0.913824200630188,
      0.8739050030708313,
      0.8997302055358887,
      0.8464440107345581,
      0.8810815215110779,
      0.8151485919952393,
      0.7829829454421997,
      0.8075772523880005,
      0.8223618865013123,
      0.8515878319740295,
      0.8715966939926147,
      0.8896000385284424,
      0.93853759765625,
      0.9447849988937378,
      0.9752665162086487,
      0.9727944731712341,
      0.9814909100532532,
      0.979342520236969
    ],
    [
      0.2644604742527008,
      0.3019792139530182,
      0.2923087775707245,
      0.28999555110931396,
      0.27760839462280273,
      0.23972129821777344,
      0.2171352356672287,
      0.20791324973106384,
      0.1879863739013672,
      0.16697563230991364,
      0.16608299314975739,
      0.16634438931941986,
      0.15177413821220398,
      0.14391836524009705,
      0.15050286054611206,
      0.1521756947040558,
      0.1394297033548355,
      0.13818809390068054,
      0.15325574576854706,
      0.1497625857591629,
      0.13872256875038147,
      0.13748067617416382,
      0.1421094536781311,
      0.12985409796237946,
      0.11858443170785904,
      0.12262077629566193,
      0.12660525739192963,
      0.11555521190166473,
      0.12247099727392197,
      0.12660828232765198,
      0.12286841869354248,
      0.12243830412626266,
      0.118007592856884,
      0.11396487057209015,
      0.11435718834400177,
      0.1031765565276146,
      0.10512711852788925,
      0.10345734655857086,
      0.10271021723747253,
      0.09755539894104004,
      0.09921061247587204,
      0.10599418729543686,
      0.09844456613063812,
      0.09882120788097382,
      0.10166149586439133,
      0.10636597126722336,
      0.09969143569469452,
      0.10591238737106323,
      0.11480019241571426,
      0.1132226437330246,
      0.11216788738965988,
      0.11690444499254227,
      0.12407562136650085,
      0.11599233746528625,
      0.11896126717329025,
      0.12357818335294724,
      0.12194870412349701,
      0.11888957023620605,
      0.1286545693874359,
      0.12600484490394592,
      0.124046191573143,
      0.12141615152359009,
      0.1245240569114685,
      0.12331381440162659,
      0.1178162693977356,
      0.12028244137763977,
      0.11794351041316986,
      0.1114409938454628,
      0.10086239874362946,
      0.10815679281949997,
      0.10221438109874725,
      0.10024590790271759,
      0.09742231667041779,
      0.09927245229482651,
      0.10681243240833282,
      0.10521833598613739,
      0.11181454360485077,
      0.116790771484375,
      0.12167301774024963,
      0.11862792074680328,
      0.13185976445674896,
      0.13660456240177155,
      0.14074315130710602,
      0.15843109786510468,
      0.16998246312141418,
      0.1763523370027542,
      0.19136512279510498,
      0.2225809395313263,
      0.23021335899829865,
      0.24465453624725342,
      0.26215794682502747,
      0.277139812707901,
      0.2585762143135071,
      0.2669970989227295,
      0.2651611566543579,
      0.883578360080719,
      0.815656840801239,
      0.8512245416641235,
      0.8883079290390015,
      0.9414839744567871,
      0.972519040107727,
      0.9840777516365051,
      0.992361307144165,
      0.9833698272705078,
      0.9609029293060303,
      0.9678205251693726,
      0.9857434034347534,
      0.9896559119224548,
      0.9948241114616394,
      0.9932541251182556,
      0.9945281147956848,
      0.9960047602653503,
      0.9977944493293762,
      0.9990825057029724,
      0.9993603825569153,
      0.9991930723190308,
      0.9983986616134644,
      0.998236894607544,
      0.9953433275222778,
      0.9961286187171936,
      0.9868941307067871,
      0.9858518242835999,
      0.991075336933136,
      0.9864433407783508,
      0.9816803336143494,
      0.9774922728538513,
      0.967657208442688,
      0.9239515662193298,
      0.902696430683136,
      0.7908746600151062,
      0.7928736209869385,
      0.8780504465103149,
      0.8680905103683472,
      0.9097092151641846,
      0.8930997848510742,
      0.9236798882484436,
      0.8865213394165039,
      0.9108685851097107,
      0.8469597697257996,
      0.806988000869751,
      0.8620985746383667,
      0.8704901933670044,
      0.9461244940757751,
      0.9422275424003601,
      0.8886792063713074,
      0.8929644823074341,
      0.849367618560791,
      0.8073046207427979,
      0.90187007188797,
      0.9086520075798035,
      0.9126704335212708,
      0.8620859384536743,
      0.8857681751251221,
      0.8330339193344116,
      0.8106343746185303,
      0.8751351237297058,
      0.9027723073959351,
      0.9395518898963928,
      0.9737621545791626,
      0.9877523183822632,
      0.9831913113594055,
      0.9944053292274475,
      0.998047411441803,
      0.9978539943695068,
      0.997744083404541,
      0.9974389672279358,
      0.9986094832420349,
      0.9962009787559509,
      0.9978527426719666,
      0.9986474514007568,
      0.9970085024833679,
      0.9965543150901794,
      0.9985929131507874,
      0.997943103313446,
      0.9984460473060608,
      0.9969643354415894,
      0.9989892840385437,
      0.9988954663276672,
      0.9994925260543823,
      0.9994150400161743,
      0.9990054965019226,
      0.9981324672698975,
      0.9976472854614258,
      0.9968132972717285,
      0.9888389110565186,
      0.9854403734207153,
      0.991976261138916,
      0.975147545337677,
      0.93953537940979,
      0.9052339792251587,
      0.9230459928512573,
      0.8785515427589417,
      0.914438009262085,
      0.872765839099884,
      0.8970836400985718,
      0.8405565619468689,
      0.8696951270103455,
      0.7966814041137695,
      0.7702335119247437,
      0.793688178062439,
      0.8146873712539673,
      0.8480144739151001,
      0.871058464050293,
      0.89131760597229,
      0.9412401914596558,
      0.9497409462928772,
      0.9795239567756653,
      0.979369044303894,
      0.9870277047157288,
      0.9852146506309509
    ],
    [
      0.26176077127456665,
      0.30290457606315613,
      0.3006686270236969,
      0.30728837847709656,
      0.2996370196342468,
      0.28134340047836304,
      0.26310494542121887,
      0.24793222546577454,
      0.22852739691734314,
      0.19750332832336426,
      0.19435028731822968,
      0.19669651985168457,
      0.1760273575782776,
      0.16433444619178772,
      0.17009615898132324,
      0.17577408254146576,
      0.16256916522979736,
      0.15775102376937866,
      0.17616653442382812,
      0.175114706158638,
      0.16279496252536774,
      0.16432394087314606,
      0.18110758066177368,
      0.17040374875068665,
      0.15298046171665192,
      0.15908676385879517,
      0.1553395688533783,
      0.13783252239227295,
      0.13428229093551636,
      0.14866647124290466,
      0.14652863144874573,
      0.14268858730793,
      0.14837431907653809,
      0.15470793843269348,
      0.14529898762702942,
      0.12990981340408325,
      0.1335166096687317,
      0.1291894018650055,
      0.12287865579128265,
      0.11469213664531708,
      0.1173761710524559,
      0.11808636784553528,
      0.11294572055339813,
      0.11112906038761139,
      0.1133870780467987,
      0.1174781545996666,
      0.1115458756685257,
      0.11750318109989166,
      0.12547431886196136,
      0.12407553195953369,
      0.12449078261852264,
      0.1291048377752304,
      0.1380077600479126,
      0.12988229095935822,
      0.13553467392921448,
      0.1409485936164856,
      0.13860806822776794,
      0.13832122087478638,
      0.1470690369606018,
      0.14665916562080383,
      0.14754748344421387,
      0.146287202835083,
      0.1536509394645691,
      0.15091481804847717,
      0.14087316393852234,
      0.13802991807460785,
      0.1392299383878708,
      0.12978844344615936,
      0.11539404094219208,
      0.1258060187101364,
      0.12246321141719818,
      0.11583482474088669,
      0.10540255904197693,
      0.11426757276058197,
      0.11498797684907913,
      0.11450360715389252,
      0.12224122881889343,
      0.12614773213863373,
      0.13263025879859924,
      0.13212205469608307,
      0.14807945489883423,
      0.1513603925704956,
      0.1583900898694992,
      0.16998307406902313,
      0.1818409115076065,
      0.1865953803062439,
      0.2026360034942627,
      0.23069939017295837,
      0.23708230257034302,
      0.25270748138427734,
      0.263051301240921,
      0.2799080014228821,
      0.2600628137588501,
      0.2695678770542145,
      0.26651322841644287,
      0.8820862770080566,
      0.8144625425338745,
      0.8474644422531128,
      0.8885436654090881,
      0.9419746398925781,
      0.9730163812637329,
      0.9849776029586792,
      0.9932726621627808,
      0.9860038161277771,
      0.9649260640144348,
      0.9729402661323547,
      0.9899592995643616,
      0.99373859167099,
      0.9969112277030945,
      0.9960015416145325,
      0.9965998530387878,
      0.9973320364952087,
      0.9984087944030762,
      0.9992607235908508,
      0.9994844198226929,
      0.9992650747299194,
      0.9984826445579529,
      0.9982560276985168,
      0.995195209980011,
      0.9960419535636902,
      0.9863214492797852,
      0.9849395751953125,
      0.9900343418121338,
      0.9845736026763916,
      0.9791533350944519,
      0.9743318557739258,
      0.9639167785644531,
      0.9127867221832275,
      0.8919216394424438,
      0.7721368074417114,
      0.784912109375,
      0.8706281185150146,
      0.865835428237915,
      0.9088648557662964,
      0.8925819396972656,
      0.9239917397499084,
      0.8864464163780212,
      0.9112589359283447,
      0.8441025614738464,
      0.8005130290985107,
      0.8590207099914551,
      0.8685398697853088,
      0.9447682499885559,
      0.9407989978790283,
      0.8878651857376099,
      0.891947865486145,
      0.8460190296173096,
      0.8018594980239868,
      0.8977229595184326,
      0.9066889882087708,
      0.9120438098907471,
      0.8621358871459961,
      0.8872553706169128,
      0.8344696164131165,
      0.8118523955345154,
      0.8749724626541138,
      0.9026215076446533,
      0.941832423210144,
      0.9758321046829224,
      0.9884113073348999,
      0.9844505786895752,
      0.9950326681137085,
      0.9982752203941345,
      0.9979163408279419,
      0.9977828860282898,
      0.9973753690719604,
      0.9986838102340698,
      0.9964226484298706,
      0.9980013370513916,
      0.9987059235572815,
      0.996923565864563,
      0.9962064623832703,
      0.9985232353210449,
      0.9978607892990112,
      0.9984538555145264,
      0.99690842628479,
      0.9989857077598572,
      0.9988945126533508,
      0.9995107650756836,
      0.9994596838951111,
      0.9991690516471863,
      0.9986083507537842,
      0.9982745051383972,
      0.9979031085968018,
      0.9926897287368774,
      0.9890235066413879,
      0.9936763644218445,
      0.979973316192627,
      0.945063591003418,
      0.9081833958625793,
      0.924325704574585,
      0.8795573711395264,
      0.9155252575874329,
      0.8727346658706665,
      0.8965668678283691,
      0.8394181132316589,
      0.8641455173492432,
      0.7963266372680664,
      0.7738392353057861,
      0.797995924949646,
      0.8155229091644287,
      0.8478836417198181,
      0.874031662940979,
      0.8939612507820129,
      0.9437625408172607,
      0.9543744325637817,
      0.9839950799942017,
      0.9854296445846558,
      0.9921020865440369,
      0.9909918308258057
    ],
    [
      0.25056058168411255,
      0.2946957051753998,
      0.30437275767326355,
      0.31316331028938293,
      0.30892661213874817,
      0.2948926091194153,
      0.2802501618862152,
      0.27010706067085266,
      0.25431790947914124,
      0.22599029541015625,
      0.2161893993616104,
      0.218305304646492,
      0.20001518726348877,
      0.1811201274394989,
      0.1874389499425888,
      0.19253239035606384,
      0.173256978392601,
      0.168747216463089,
      0.19581080973148346,
      0.18946750462055206,
      0.1709119975566864,
      0.17817237973213196,
      0.19807113707065582,
      0.1864061802625656,
      0.17144350707530975,
      0.17117169499397278,
      0.17142754793167114,
      0.157311350107193,
      0.13959744572639465,
      0.15598377585411072,
      0.15976153314113617,
      0.15017977356910706,
      0.16293363273143768,
      0.173395037651062,
      0.1706765741109848,
      0.15686745941638947,
      0.1581616997718811,
      0.15538999438285828,
      0.14979343116283417,
      0.1399514228105545,
      0.13965336978435516,
      0.14106103777885437,
      0.12827184796333313,
      0.1270591765642166,
      0.12989890575408936,
      0.13442400097846985,
      0.12689104676246643,
      0.13289213180541992,
      0.13997367024421692,
      0.13782979547977448,
      0.1389792263507843,
      0.1437051147222519,
      0.14693446457386017,
      0.14081580936908722,
      0.14953535795211792,
      0.15638914704322815,
      0.15158222615718842,
      0.15215246379375458,
      0.1610027402639389,
      0.1651676595211029,
      0.16352252662181854,
      0.1652517318725586,
      0.17560720443725586,
      0.17310816049575806,
      0.16060060262680054,
      0.15226587653160095,
      0.15733441710472107,
      0.14650732278823853,
      0.12554311752319336,
      0.1363372504711151,
      0.13889440894126892,
      0.1263059824705124,
      0.11698861420154572,
      0.13598304986953735,
      0.13072939217090607,
      0.12969927489757538,
      0.13919317722320557,
      0.14538688957691193,
      0.14929810166358948,
      0.15696975588798523,
      0.1765211522579193,
      0.18062859773635864,
      0.1956864595413208,
      0.21001233160495758,
      0.2263154685497284,
      0.2398940622806549,
      0.25565123558044434,
      0.2819305658340454,
      0.30617210268974304,
      0.3174416720867157,
      0.32200300693511963,
      0.3366263508796692,
      0.32200413942337036,
      0.3281461000442505,
      0.3287065029144287,
      0.8799842000007629,
      0.8126276135444641,
      0.8497068881988525,
      0.8870824575424194,
      0.9416695237159729,
      0.9727702736854553,
      0.985075831413269,
      0.9935469627380371,
      0.986653208732605,
      0.9653854370117188,
      0.9739558696746826,
      0.9912475347518921,
      0.9949169158935547,
      0.9975598454475403,
      0.9968835711479187,
      0.9973596334457397,
      0.9978799223899841,
      0.9986962676048279,
      0.9994008541107178,
      0.9995584487915039,
      0.9993197917938232,
      0.9985584616661072,
      0.9982619881629944,
      0.9950908422470093,
      0.9959440231323242,
      0.9855974912643433,
      0.9841737151145935,
      0.9895080327987671,
      0.9838736653327942,
      0.9783722162246704,
      0.9731478095054626,
      0.9624819755554199,
      0.9079176187515259,
      0.8876604437828064,
      0.761490523815155,
      0.7762049436569214,
      0.868848443031311,
      0.8617086410522461,
      0.9085006713867188,
      0.8930838108062744,
      0.9241639971733093,
      0.8866369128227234,
      0.9104886054992676,
      0.8438571095466614,
      0.7972412109375,
      0.8596577644348145,
      0.8690447807312012,
      0.9446111917495728,
      0.9404798746109009,
      0.8879334926605225,
      0.8918565511703491,
      0.841588020324707,
      0.7940505146980286,
      0.8928184509277344,
      0.9049635529518127,
      0.9116091728210449,
      0.8628727793693542,
      0.8890109062194824,
      0.8364055156707764,
      0.8140357136726379,
      0.8762779831886292,
      0.9037750363349915,
      0.9434928894042969,
      0.9771149158477783,
      0.9890268445014954,
      0.9852659702301025,
      0.9954595565795898,
      0.9984484314918518,
      0.9980002641677856,
      0.9978290796279907,
      0.9974702000617981,
      0.9987698793411255,
      0.9965996146202087,
      0.9981715679168701,
      0.9987884163856506,
      0.9969680905342102,
      0.9961557984352112,
      0.9985854625701904,
      0.9978373646736145,
      0.9985020756721497,
      0.9969038963317871,
      0.9989981651306152,
      0.9989231824874878,
      0.9995406270027161,
      0.9994990825653076,
      0.9992697834968567,
      0.9988294839859009,
      0.9985398650169373,
      0.9983370900154114,
      0.9941933155059814,
      0.9908716678619385,
      0.9945167899131775,
      0.9816275835037231,
      0.946757435798645,
      0.9077175855636597,
      0.9235394597053528,
      0.8797285556793213,
      0.9155386686325073,
      0.8728534579277039,
      0.8957922458648682,
      0.8360118269920349,
      0.863716721534729,
      0.7920220494270325,
      0.7725160121917725,
      0.7955389618873596,
      0.817200243473053,
      0.8486188650131226,
      0.8730068206787109,
      0.8928161263465881,
      0.9436177015304565,
      0.9550187587738037,
      0.9850981831550598,
      0.9871057868003845,
      0.9936385154724121,
      0.9929431676864624
    ],
    [
      0.21971921622753143,
      0.2778944969177246,
      0.3055764436721802,
      0.31443992257118225,
      0.3186274766921997,
      0.31070181727409363,
      0.31326067447662354,
      0.3019963502883911,
      0.286922812461853,
      0.26002591848373413,
      0.2434385120868683,
      0.24538889527320862,
      0.2387239784002304,
      0.21946538984775543,
      0.22081440687179565,
      0.2254951000213623,
      0.20772917568683624,
      0.19626334309577942,
      0.22625330090522766,
      0.2284397929906845,
      0.21296468377113342,
      0.21749642491340637,
      0.23934225738048553,
      0.2254061996936798,
      0.21561357378959656,
      0.2100851982831955,
      0.20414219796657562,
      0.19239051640033722,
      0.1704101264476776,
      0.17599216103553772,
      0.1796523928642273,
      0.16828887164592743,
      0.17708098888397217,
      0.1901794970035553,
      0.19176603853702545,
      0.19048023223876953,
      0.19576358795166016,
      0.19347338378429413,
      0.1832135021686554,
      0.17258970439434052,
      0.17323215305805206,
      0.1708943247795105,
      0.15392322838306427,
      0.1528579592704773,
      0.15491756796836853,
      0.15782640874385834,
      0.14777551591396332,
      0.15032333135604858,
      0.15743805468082428,
      0.1534823328256607,
      0.15213650465011597,
      0.15225836634635925,
      0.15785479545593262,
      0.1511155366897583,
      0.14983756840229034,
      0.15770778059959412,
      0.1545027196407318,
      0.1570245921611786,
      0.16334116458892822,
      0.16997398436069489,
      0.1685192584991455,
      0.1696280539035797,
      0.18194285035133362,
      0.19098156690597534,
      0.17643111944198608,
      0.16954031586647034,
      0.17927749454975128,
      0.17002299427986145,
      0.14713624119758606,
      0.15918241441249847,
      0.1648665964603424,
      0.1462346464395523,
      0.14082595705986023,
      0.16510124504566193,
      0.1580132246017456,
      0.15009954571723938,
      0.16183504462242126,
      0.17430022358894348,
      0.17206071317195892,
      0.17983165383338928,
      0.2022956907749176,
      0.20528919994831085,
      0.21778500080108643,
      0.22528241574764252,
      0.25020623207092285,
      0.2617228329181671,
      0.25762760639190674,
      0.27695396542549133,
      0.274455189704895,
      0.27952513098716736,
      0.29356658458709717,
      0.2921646535396576,
      0.2734747529029846,
      0.26525306701660156,
      0.26469242572784424,
      0.8774370551109314,
      0.8113845586776733,
      0.8499470949172974,
      0.8869308233261108,
      0.9403892755508423,
      0.9717921018600464,
      0.9846622347831726,
      0.9935892224311829,
      0.9871552586555481,
      0.9664115905761719,
      0.9758366346359253,
      0.9925694465637207,
      0.9961127042770386,
      0.9981170892715454,
      0.9976062178611755,
      0.9979633092880249,
      0.9982911944389343,
      0.9988912343978882,
      0.9994550347328186,
      0.9996008276939392,
      0.9993200898170471,
      0.9985226988792419,
      0.998184084892273,
      0.9945675730705261,
      0.9955464601516724,
      0.9845107197761536,
      0.9835014939308167,
      0.9891149997711182,
      0.9835894107818604,
      0.9779818654060364,
      0.9719411730766296,
      0.9598370790481567,
      0.9038979411125183,
      0.8819150924682617,
      0.7553822994232178,
      0.7716527581214905,
      0.8610355854034424,
      0.856006920337677,
      0.9065127372741699,
      0.8924940824508667,
      0.9225330352783203,
      0.8856444358825684,
      0.9080498218536377,
      0.8429174423217773,
      0.7978914380073547,
      0.858169674873352,
      0.8690569996833801,
      0.9431294202804565,
      0.939275860786438,
      0.888048529624939,
      0.8918820023536682,
      0.8359287977218628,
      0.7907047867774963,
      0.8903696537017822,
      0.9034589529037476,
      0.9106336832046509,
      0.863953709602356,
      0.8911986947059631,
      0.8391880393028259,
      0.8169584274291992,
      0.8776650428771973,
      0.9048128128051758,
      0.9447236061096191,
      0.9777350425720215,
      0.9892423152923584,
      0.9858492016792297,
      0.9957985281944275,
      0.9985433220863342,
      0.9979905486106873,
      0.9978101849555969,
      0.9973698854446411,
      0.9987745881080627,
      0.996659517288208,
      0.9982081651687622,
      0.9987900257110596,
      0.996985137462616,
      0.9960104823112488,
      0.9985449314117432,
      0.997725248336792,
      0.9983861446380615,
      0.9966950416564941,
      0.9989636540412903,
      0.998895525932312,
      0.999543309211731,
      0.9995143413543701,
      0.9993393421173096,
      0.9990018606185913,
      0.9987550973892212,
      0.998713493347168,
      0.9957160353660583,
      0.9924322962760925,
      0.9952328205108643,
      0.9841266870498657,
      0.9499467611312866,
      0.9091389179229736,
      0.9230401515960693,
      0.8785027265548706,
      0.9136797189712524,
      0.8703466653823853,
      0.8930496573448181,
      0.8307323455810547,
      0.8596062064170837,
      0.7935271263122559,
      0.7725825905799866,
      0.7946940660476685,
      0.8139539361000061,
      0.8454931974411011,
      0.8707038760185242,
      0.8920039534568787,
      0.9440675377845764,
      0.9571623206138611,
      0.9865588545799255,
      0.9893606901168823,
      0.9952537417411804,
      0.9948093891143799
    ],
    [
      0.23561590909957886,
      0.2902469336986542,
      0.3075585663318634,
      0.3294430375099182,
      0.3361448645591736,
      0.34244346618652344,
      0.3478045165538788,
      0.33896955847740173,
      0.3302653431892395,
      0.3127001225948334,
      0.29787829518318176,
      0.28933194279670715,
      0.2881964445114136,
      0.2700210213661194,
      0.2684832215309143,
      0.27751433849334717,
      0.26088204979896545,
      0.2518931031227112,
      0.2723597288131714,
      0.275772362947464,
      0.24870938062667847,
      0.25338485836982727,
      0.2694256007671356,
      0.25463879108428955,
      0.24595099687576294,
      0.23147135972976685,
      0.22445715963840485,
      0.20629018545150757,
      0.19218653440475464,
      0.19090691208839417,
      0.19289937615394592,
      0.17920002341270447,
      0.178580641746521,
      0.19096706807613373,
      0.2014789879322052,
      0.20713001489639282,
      0.2224825620651245,
      0.22244012355804443,
      0.21313710510730743,
      0.20895996689796448,
      0.21155348420143127,
      0.2121507078409195,
      0.20079880952835083,
      0.19808140397071838,
      0.20205137133598328,
      0.20110812783241272,
      0.1906534880399704,
      0.1956213414669037,
      0.20225761830806732,
      0.19025978446006775,
      0.18729814887046814,
      0.18784603476524353,
      0.18988241255283356,
      0.17674264311790466,
      0.18074259161949158,
      0.1835603564977646,
      0.17847605049610138,
      0.17740559577941895,
      0.17895422875881195,
      0.1867898404598236,
      0.18651621043682098,
      0.18532794713974,
      0.19769802689552307,
      0.21255578100681305,
      0.19733524322509766,
      0.19475987553596497,
      0.21692931652069092,
      0.20676349103450775,
      0.1814027726650238,
      0.19534622132778168,
      0.20130090415477753,
      0.17959854006767273,
      0.17136834561824799,
      0.1961185336112976,
      0.19275866448879242,
      0.18059536814689636,
      0.19287195801734924,
      0.20820747315883636,
      0.20146483182907104,
      0.2073386013507843,
      0.23246243596076965,
      0.23698857426643372,
      0.24597319960594177,
      0.2557563781738281,
      0.2788909375667572,
      0.2873658835887909,
      0.2852054536342621,
      0.2844357490539551,
      0.27261269092559814,
      0.27161574363708496,
      0.28157931566238403,
      0.274313360452652,
      0.2526148557662964,
      0.24176226556301117,
      0.24470889568328857,
      0.8765530586242676,
      0.8046349287033081,
      0.8479321002960205,
      0.885171115398407,
      0.9390580654144287,
      0.9714599847793579,
      0.9850602746009827,
      0.9939534068107605,
      0.9880803227424622,
      0.9674227237701416,
      0.9771428108215332,
      0.9936670064926147,
      0.9967752695083618,
      0.9983953833580017,
      0.9979775547981262,
      0.9982703924179077,
      0.9985044002532959,
      0.9990029335021973,
      0.999492883682251,
      0.9996219873428345,
      0.9993258118629456,
      0.9985464215278625,
      0.998133659362793,
      0.9942337274551392,
      0.9953002333641052,
      0.9833272695541382,
      0.9826875925064087,
      0.9887781739234924,
      0.9834994077682495,
      0.9779343605041504,
      0.9709005355834961,
      0.9572268724441528,
      0.9010559916496277,
      0.8802459239959717,
      0.757652223110199,
      0.7745113372802734,
      0.8627640008926392,
      0.8524083495140076,
      0.9062539339065552,
      0.8932956457138062,
      0.9223805665969849,
      0.8851617574691772,
      0.9068710803985596,
      0.8443107604980469,
      0.7996995449066162,
      0.8591823577880859,
      0.8687376976013184,
      0.9420294761657715,
      0.9387859106063843,
      0.8898192644119263,
      0.8927624225616455,
      0.8328556418418884,
      0.7891806960105896,
      0.8872555494308472,
      0.900597095489502,
      0.9088515639305115,
      0.8638962507247925,
      0.8892536163330078,
      0.8373759984970093,
      0.8184362053871155,
      0.8773198127746582,
      0.9030737280845642,
      0.9427992105484009,
      0.9769064784049988,
      0.9889687895774841,
      0.9855235815048218,
      0.9958778023719788,
      0.9985752105712891,
      0.9979761838912964,
      0.9977884292602539,
      0.9973896741867065,
      0.9987919926643372,
      0.9966902732849121,
      0.9982872605323792,
      0.9988048076629639,
      0.9968741536140442,
      0.9959843158721924,
      0.9985902309417725,
      0.9976831078529358,
      0.9983612895011902,
      0.9965611696243286,
      0.9989572763442993,
      0.9988823533058167,
      0.9995479583740234,
      0.9995205998420715,
      0.9993788599967957,
      0.9990946650505066,
      0.9988704919815063,
      0.9988583922386169,
      0.9962283968925476,
      0.992480993270874,
      0.9953254461288452,
      0.9846153259277344,
      0.9500561952590942,
      0.9098103046417236,
      0.9226558208465576,
      0.8789540529251099,
      0.9138860702514648,
      0.8681196570396423,
      0.8911085724830627,
      0.8293131589889526,
      0.8552254438400269,
      0.7895231246948242,
      0.7589153051376343,
      0.7707164287567139,
      0.8098135590553284,
      0.8427170515060425,
      0.8706048130989075,
      0.8925527334213257,
      0.9443578720092773,
      0.9580420255661011,
      0.9872381091117859,
      0.9904811978340149,
      0.995974600315094,
      0.9956491589546204
    ],
    [
      0.29057595133781433,
      0.32302236557006836,
      0.324931263923645,
      0.34252119064331055,
      0.34217777848243713,
      0.34697192907333374,
      0.35761016607284546,
      0.3541547656059265,
      0.3515438139438629,
      0.334748238325119,
      0.33840879797935486,
      0.3321201503276825,
      0.33395877480506897,
      0.3079557418823242,
      0.30822882056236267,
      0.3270266652107239,
      0.3107337951660156,
      0.30271655321121216,
      0.3171245753765106,
      0.3207148313522339,
      0.28595057129859924,
      0.27837157249450684,
      0.28649401664733887,
      0.2738424241542816,
      0.2613932490348816,
      0.25011277198791504,
      0.24497732520103455,
      0.22415141761302948,
      0.2001020610332489,
      0.1976611167192459,
      0.20405806601047516,
      0.184966042637825,
      0.18613019585609436,
      0.19481007754802704,
      0.20744210481643677,
      0.2192225158214569,
      0.23769456148147583,
      0.2467401623725891,
      0.24536937475204468,
      0.249339759349823,
      0.25681453943252563,
      0.2625316381454468,
      0.25702717900276184,
      0.24948060512542725,
      0.2498687505722046,
      0.24653109908103943,
      0.23018360137939453,
      0.23436176776885986,
      0.24096959829330444,
      0.22877956926822662,
      0.2235361635684967,
      0.22183920443058014,
      0.21517497301101685,
      0.19421038031578064,
      0.19814260303974152,
      0.19554954767227173,
      0.1894460916519165,
      0.18444079160690308,
      0.1814943552017212,
      0.18860065937042236,
      0.18958741426467896,
      0.1942138820886612,
      0.20812010765075684,
      0.22368428111076355,
      0.21089501678943634,
      0.20795640349388123,
      0.23223468661308289,
      0.23369424045085907,
      0.20744487643241882,
      0.2240637242794037,
      0.2404155731201172,
      0.21321788430213928,
      0.20668214559555054,
      0.22935009002685547,
      0.2257135808467865,
      0.21370351314544678,
      0.22637495398521423,
      0.23982083797454834,
      0.23094238340854645,
      0.23498469591140747,
      0.2602015733718872,
      0.2614206373691559,
      0.2705385386943817,
      0.2786215543746948,
      0.2953890264034271,
      0.294505774974823,
      0.2925974130630493,
      0.28524112701416016,
      0.27531948685646057,
      0.27256739139556885,
      0.28122442960739136,
      0.2707146108150482,
      0.25313735008239746,
      0.24542227387428284,
      0.235525444149971,
      0.8753284811973572,
      0.7979203462600708,
      0.8428013324737549,
      0.883747935295105,
      0.9375790357589722,
      0.9719732403755188,
      0.9866761565208435,
      0.994838535785675,
      0.9899017810821533,
      0.9701374173164368,
      0.978905975818634,
      0.9944276809692383,
      0.9974362254142761,
      0.9987177848815918,
      0.9984110593795776,
      0.9986475110054016,
      0.9988082051277161,
      0.9991627931594849,
      0.9995633959770203,
      0.9996597766876221,
      0.9993597269058228,
      0.9986275434494019,
      0.9982247352600098,
      0.9939912557601929,
      0.99513179063797,
      0.9817279577255249,
      0.9815091490745544,
      0.9883846044540405,
      0.9831884503364563,
      0.9786424040794373,
      0.9703207612037659,
      0.9559304714202881,
      0.9001983404159546,
      0.8802943229675293,
      0.7660360932350159,
      0.7821637988090515,
      0.8639732003211975,
      0.8497365713119507,
      0.9045532941818237,
      0.8879503011703491,
      0.9214931130409241,
      0.8866127729415894,
      0.9066957235336304,
      0.8437009453773499,
      0.7984593510627747,
      0.8586012125015259,
      0.8684520721435547,
      0.9417809247970581,
      0.9388412833213806,
      0.8913953304290771,
      0.8924242258071899,
      0.8284914493560791,
      0.7900335788726807,
      0.8859572410583496,
      0.8998739719390869,
      0.9102539420127869,
      0.867180347442627,
      0.8918898105621338,
      0.8416672348976135,
      0.8240674138069153,
      0.8807817697525024,
      0.9056406617164612,
      0.9452734589576721,
      0.9782469272613525,
      0.9897023439407349,
      0.9869014620780945,
      0.9964529871940613,
      0.9987118244171143,
      0.9980213046073914,
      0.9977615475654602,
      0.9973238706588745,
      0.9988710284233093,
      0.9970024824142456,
      0.9984889626502991,
      0.9988805651664734,
      0.9969627857208252,
      0.9963086247444153,
      0.998630940914154,
      0.9976297616958618,
      0.998329758644104,
      0.9964040517807007,
      0.9989544153213501,
      0.9988604784011841,
      0.9995593428611755,
      0.9995439648628235,
      0.9994538426399231,
      0.9992575645446777,
      0.9990503787994385,
      0.9990951418876648,
      0.9970598816871643,
      0.9934271574020386,
      0.9959036111831665,
      0.9863425493240356,
      0.9517099261283875,
      0.9106441736221313,
      0.9228350520133972,
      0.8799347281455994,
      0.9129796624183655,
      0.8628585338592529,
      0.8901634812355042,
      0.8224192261695862,
      0.8563708662986755,
      0.7879285216331482,
      0.7560540437698364,
      0.7696598768234253,
      0.7949280738830566,
      0.8431842923164368,
      0.8727900385856628,
      0.8942347168922424,
      0.9463804960250854,
      0.9601387977600098,
      0.9886077642440796,
      0.9921251535415649,
      0.99684739112854,
      0.996613085269928
    ],
    [
      0.33644089102745056,
      0.3687511682510376,
      0.3597283959388733,
      0.38277721405029297,
      0.3802672028541565,
      0.3688680827617645,
      0.3639509677886963,
      0.37318140268325806,
      0.3612102270126343,
      0.3526659905910492,
      0.35965853929519653,
      0.3672073483467102,
      0.36826959252357483,
      0.34703779220581055,
      0.36139461398124695,
      0.3844645023345947,
      0.36338621377944946,
      0.3508928120136261,
      0.36772453784942627,
      0.37502962350845337,
      0.3317587375640869,
      0.3303430378437042,
      0.34237226843833923,
      0.31893107295036316,
      0.30212458968162537,
      0.2895684838294983,
      0.27825209498405457,
      0.25076591968536377,
      0.22422294318675995,
      0.20774833858013153,
      0.21184378862380981,
      0.1906123161315918,
      0.20021581649780273,
      0.21039006114006042,
      0.2142239809036255,
      0.24288836121559143,
      0.27244165539741516,
      0.28979790210723877,
      0.2920590043067932,
      0.2998421788215637,
      0.31044501066207886,
      0.32382267713546753,
      0.3237849175930023,
      0.3176935911178589,
      0.3288930356502533,
      0.3325444459915161,
      0.2986753582954407,
      0.3005005121231079,
      0.298917293548584,
      0.2718431353569031,
      0.2571134567260742,
      0.2514932453632355,
      0.23036549985408783,
      0.20442649722099304,
      0.20277893543243408,
      0.19569681584835052,
      0.18343204259872437,
      0.17512762546539307,
      0.1784471720457077,
      0.1811080425977707,
      0.18730337917804718,
      0.18718013167381287,
      0.2021138072013855,
      0.21962416172027588,
      0.21390610933303833,
      0.2218250036239624,
      0.24818065762519836,
      0.24461239576339722,
      0.23296314477920532,
      0.25447869300842285,
      0.27698683738708496,
      0.2508837580680847,
      0.24561814963817596,
      0.26863160729408264,
      0.26385071873664856,
      0.2436196208000183,
      0.2603173851966858,
      0.26738202571868896,
      0.25302010774612427,
      0.257504403591156,
      0.27637147903442383,
      0.2661796808242798,
      0.26559484004974365,
      0.2682052254676819,
      0.2712494134902954,
      0.26148396730422974,
      0.25289463996887207,
      0.23518893122673035,
      0.24157029390335083,
      0.2353508025407791,
      0.22672343254089355,
      0.22657877206802368,
      0.2057153433561325,
      0.19928011298179626,
      0.17718859016895294,
      0.8832630515098572,
      0.8023094534873962,
      0.8502094149589539,
      0.8876920342445374,
      0.9378976821899414,
      0.973376989364624,
      0.988085150718689,
      0.9956693053245544,
      0.9916291236877441,
      0.972711443901062,
      0.981066107749939,
      0.9954763650894165,
      0.9980974793434143,
      0.999046802520752,
      0.9988672733306885,
      0.9990333318710327,
      0.9991368651390076,
      0.9993653893470764,
      0.9996595978736877,
      0.9997090697288513,
      0.999413251876831,
      0.9986873269081116,
      0.9982370138168335,
      0.9936938285827637,
      0.9951279759407043,
      0.9812378883361816,
      0.9820740818977356,
      0.9889863133430481,
      0.985064685344696,
      0.9811563491821289,
      0.9712146520614624,
      0.9566208720207214,
      0.8998287320137024,
      0.8820052742958069,
      0.7751007080078125,
      0.795249879360199,
      0.8670186400413513,
      0.8486782312393188,
      0.900626540184021,
      0.887226402759552,
      0.9194996356964111,
      0.8807386159896851,
      0.9037410020828247,
      0.8395524024963379,
      0.7876833081245422,
      0.8515282869338989,
      0.863979697227478,
      0.9409115314483643,
      0.9384417533874512,
      0.8911586403846741,
      0.8904548287391663,
      0.8299862742424011,
      0.7875101566314697,
      0.886027455329895,
      0.8988333940505981,
      0.9111655950546265,
      0.8698927760124207,
      0.8944536447525024,
      0.8469768762588501,
      0.8295190334320068,
      0.883982241153717,
      0.9082854390144348,
      0.9492073655128479,
      0.9805988073348999,
      0.9907352328300476,
      0.9888837933540344,
      0.997210681438446,
      0.9989076256752014,
      0.998067319393158,
      0.9977249503135681,
      0.9972565174102783,
      0.9989774823188782,
      0.9974018335342407,
      0.9987710118293762,
      0.9990253448486328,
      0.9970704913139343,
      0.9964998364448547,
      0.9987823367118835,
      0.9976648688316345,
      0.9983264803886414,
      0.9961358904838562,
      0.9989317655563354,
      0.9987838864326477,
      0.999565601348877,
      0.9995801448822021,
      0.9995539784431458,
      0.999442994594574,
      0.9992418885231018,
      0.9993497729301453,
      0.9979011416435242,
      0.9947776794433594,
      0.9965444803237915,
      0.9888476133346558,
      0.9536191821098328,
      0.9124434590339661,
      0.9228024482727051,
      0.8793221116065979,
      0.9113746285438538,
      0.8583971858024597,
      0.8814738988876343,
      0.8078912496566772,
      0.8589533567428589,
      0.801080584526062,
      0.7588331699371338,
      0.7591803073883057,
      0.7883429527282715,
      0.8368805646896362,
      0.8733412623405457,
      0.8945124745368958,
      0.9476512670516968,
      0.9623562693595886,
      0.9902741312980652,
      0.9939130544662476,
      0.997702956199646,
      0.9975806474685669
    ],
    [
      0.37606561183929443,
      0.38716429471969604,
      0.36962586641311646,
      0.4034113585948944,
      0.4040830731391907,
      0.38742923736572266,
      0.378864586353302,
      0.39782607555389404,
      0.4171937108039856,
      0.40547072887420654,
      0.41259321570396423,
      0.4341129660606384,
      0.441581130027771,
      0.42398783564567566,
      0.43796369433403015,
      0.4628935754299164,
      0.4331400394439697,
      0.4222545325756073,
      0.44579529762268066,
      0.45673078298568726,
      0.4024147093296051,
      0.3961184620857239,
      0.42154449224472046,
      0.4012865722179413,
      0.346626877784729,
      0.3465087115764618,
      0.3382130265235901,
      0.3125056326389313,
      0.2866165339946747,
      0.2781897485256195,
      0.26890313625335693,
      0.24377202987670898,
      0.2681646943092346,
      0.2863616347312927,
      0.27144843339920044,
      0.2854922413825989,
      0.3103993535041809,
      0.3384667634963989,
      0.34253332018852234,
      0.3413357138633728,
      0.3688594698905945,
      0.4003455340862274,
      0.3793644905090332,
      0.383819043636322,
      0.4181064963340759,
      0.4260334372520447,
      0.3850836157798767,
      0.41045719385147095,
      0.43030765652656555,
      0.38670703768730164,
      0.36124297976493835,
      0.3866318464279175,
      0.3636486828327179,
      0.30346250534057617,
      0.30384451150894165,
      0.30537259578704834,
      0.26565513014793396,
      0.2303384244441986,
      0.2300299108028412,
      0.2345457226037979,
      0.21790340542793274,
      0.21434001624584198,
      0.22473177313804626,
      0.22454670071601868,
      0.2234383076429367,
      0.2367546260356903,
      0.27525532245635986,
      0.28114408254623413,
      0.28265902400016785,
      0.31968939304351807,
      0.35647329688072205,
      0.3443268835544586,
      0.3570605516433716,
      0.38616490364074707,
      0.36898720264434814,
      0.3679799735546112,
      0.38972169160842896,
      0.3899976909160614,
      0.3757663369178772,
      0.407182902097702,
      0.43407657742500305,
      0.4119892716407776,
      0.41049107909202576,
      0.44804197549819946,
      0.4491940438747406,
      0.4180554747581482,
      0.4405514895915985,
      0.45582127571105957,
      0.4433545172214508,
      0.42738795280456543,
      0.41193461418151855,
      0.4034750759601593,
      0.39482760429382324,
      0.36720672249794006,
      0.2860373854637146,
      0.902120053768158,
      0.8257465362548828,
      0.8560824394226074,
      0.8948261737823486,
      0.9432142972946167,
      0.976910412311554,
      0.9901307821273804,
      0.9967348575592041,
      0.993802547454834,
      0.9773275852203369,
      0.9840711355209351,
      0.9964528679847717,
      0.9987300038337708,
      0.9993922114372253,
      0.999305248260498,
      0.9993921518325806,
      0.9994588494300842,
      0.9995735883712769,
      0.9997574090957642,
      0.9997686743736267,
      0.9994639158248901,
      0.9987392425537109,
      0.9983130097389221,
      0.9938560724258423,
      0.9955816268920898,
      0.9826604127883911,
      0.9843811392784119,
      0.9904614686965942,
      0.9872686862945557,
      0.9835717678070068,
      0.9721130728721619,
      0.9597679376602173,
      0.9009274840354919,
      0.88689124584198,
      0.7819769978523254,
      0.8028819561004639,
      0.8587484359741211,
      0.837723970413208,
      0.8936874866485596,
      0.8825178146362305,
      0.9134703278541565,
      0.8800070285797119,
      0.9055478572845459,
      0.8483167886734009,
      0.7892550230026245,
      0.8610334396362305,
      0.8725882768630981,
      0.9481883645057678,
      0.9428678750991821,
      0.8897497653961182,
      0.8922402262687683,
      0.8271938562393188,
      0.778416097164154,
      0.8899009227752686,
      0.9018810987472534,
      0.9180246591567993,
      0.8772339820861816,
      0.909710168838501,
      0.8698012828826904,
      0.8481390476226807,
      0.9032119512557983,
      0.9265091419219971,
      0.9618937969207764,
      0.9876918196678162,
      0.9936183094978333,
      0.9925520420074463,
      0.9981955885887146,
      0.9992145299911499,
      0.9983186721801758,
      0.9978981614112854,
      0.9972481727600098,
      0.9990989565849304,
      0.9978523254394531,
      0.9989514350891113,
      0.9992042183876038,
      0.9973867535591125,
      0.9970772862434387,
      0.9990047216415405,
      0.9978718757629395,
      0.9984044432640076,
      0.9959859251976013,
      0.9989235997200012,
      0.9987518787384033,
      0.9995947480201721,
      0.999638020992279,
      0.9996817708015442,
      0.9996312260627747,
      0.9994699358940125,
      0.9996047616004944,
      0.9988181591033936,
      0.9970290660858154,
      0.9976243376731873,
      0.9924281239509583,
      0.9590919613838196,
      0.9177212119102478,
      0.9260044097900391,
      0.8728018999099731,
      0.9090452790260315,
      0.845791220664978,
      0.8747977018356323,
      0.8067511916160583,
      0.8606462478637695,
      0.795189619064331,
      0.7626866698265076,
      0.763910174369812,
      0.7802289128303528,
      0.8216923475265503,
      0.8686867356300354,
      0.8962095975875854,
      0.9504014253616333,
      0.9657734036445618,
      0.9920750260353088,
      0.9962030053138733,
      0.9986369609832764,
      0.9984791874885559
    ],
    [
      0.45292165875434875,
      0.4866880178451538,
      0.47134411334991455,
      0.46213722229003906,
      0.5189611315727234,
      0.5272990465164185,
      0.48286712169647217,
      0.5096584558486938,
      0.5751320123672485,
      0.5541607141494751,
      0.5245546102523804,
      0.5622690916061401,
      0.5869365930557251,
      0.5501981973648071,
      0.5527734756469727,
      0.5845957398414612,
      0.5703322291374207,
      0.540748119354248,
      0.5633729100227356,
      0.5751240849494934,
      0.5310815572738647,
      0.5136516094207764,
      0.5272746682167053,
      0.5067343711853027,
      0.45639294385910034,
      0.44185441732406616,
      0.4407958984375,
      0.3963368535041809,
      0.37025168538093567,
      0.3965466618537903,
      0.4041537046432495,
      0.3599013686180115,
      0.3727846145629883,
      0.3999576270580292,
      0.3884129524230957,
      0.3740464150905609,
      0.40789130330085754,
      0.45900315046310425,
      0.46222031116485596,
      0.44122734665870667,
      0.5107623338699341,
      0.5510208606719971,
      0.5026158690452576,
      0.5166886448860168,
      0.5731180906295776,
      0.5671888589859009,
      0.507138192653656,
      0.5623267889022827,
      0.5933070778846741,
      0.5372612476348877,
      0.5181243419647217,
      0.558311939239502,
      0.5387822985649109,
      0.4536755681037903,
      0.4743412137031555,
      0.4958859086036682,
      0.4195995628833771,
      0.38271844387054443,
      0.4147816598415375,
      0.4273325800895691,
      0.3484969437122345,
      0.35144078731536865,
      0.35465162992477417,
      0.34255239367485046,
      0.32941892743110657,
      0.38771724700927734,
      0.41367512941360474,
      0.3731358051300049,
      0.4163023829460144,
      0.49139872193336487,
      0.4784049391746521,
      0.4821363687515259,
      0.541864275932312,
      0.5520404577255249,
      0.5289039611816406,
      0.5545150637626648,
      0.580359697341919,
      0.5568185448646545,
      0.5520647764205933,
      0.5872577428817749,
      0.5874432325363159,
      0.5598209500312805,
      0.5665324330329895,
      0.5978891253471375,
      0.5703270435333252,
      0.529104471206665,
      0.5663980841636658,
      0.5741996169090271,
      0.5218583345413208,
      0.5139627456665039,
      0.5390303134918213,
      0.5245367288589478,
      0.497722864151001,
      0.4866296052932739,
      0.4494975507259369,
      0.9257830381393433,
      0.8486000895500183,
      0.8779332041740417,
      0.9080345034599304,
      0.9451758861541748,
      0.9805880784988403,
      0.9906980991363525,
      0.9967504739761353,
      0.9938232898712158,
      0.977097749710083,
      0.9832623600959778,
      0.9959296584129333,
      0.998834490776062,
      0.999565839767456,
      0.9995847940444946,
      0.9996326565742493,
      0.9996888041496277,
      0.999732494354248,
      0.9998412728309631,
      0.9998196959495544,
      0.9995391964912415,
      0.9987738132476807,
      0.9982132315635681,
      0.9936783909797668,
      0.9959062933921814,
      0.98634934425354,
      0.9891713261604309,
      0.9935294389724731,
      0.9934409856796265,
      0.9912561178207397,
      0.9786673784255981,
      0.965915858745575,
      0.9036361575126648,
      0.889559805393219,
      0.7675963044166565,
      0.7952181100845337,
      0.8618303537368774,
      0.838279128074646,
      0.8973826169967651,
      0.8814065456390381,
      0.9181230664253235,
      0.8911622762680054,
      0.9041014909744263,
      0.8444857001304626,
      0.7919414639472961,
      0.8822799324989319,
      0.8855321407318115,
      0.9545705914497375,
      0.9485126733779907,
      0.8989081978797913,
      0.8929448127746582,
      0.825687825679779,
      0.7780455350875854,
      0.8924745321273804,
      0.9051957130432129,
      0.9240689873695374,
      0.8832480907440186,
      0.9311182498931885,
      0.884175181388855,
      0.8596038818359375,
      0.9221092462539673,
      0.946147620677948,
      0.973994255065918,
      0.9934573173522949,
      0.9961835145950317,
      0.9962611794471741,
      0.9990243911743164,
      0.9995009303092957,
      0.9987189769744873,
      0.9982511401176453,
      0.9976160526275635,
      0.999139666557312,
      0.9982165098190308,
      0.9992055892944336,
      0.9993066191673279,
      0.9976050853729248,
      0.9973767995834351,
      0.9990867376327515,
      0.9980125427246094,
      0.998438835144043,
      0.9962930083274841,
      0.9989486336708069,
      0.9988656640052795,
      0.9996502995491028,
      0.9997168183326721,
      0.9997890591621399,
      0.9997659921646118,
      0.9996354579925537,
      0.9997413754463196,
      0.9992826581001282,
      0.9980618953704834,
      0.9979296922683716,
      0.9928774237632751,
      0.9559924602508545,
      0.9151670932769775,
      0.9244776368141174,
      0.8692201972007751,
      0.9110521674156189,
      0.840397834777832,
      0.8707135915756226,
      0.814667820930481,
      0.8634624481201172,
      0.8148311376571655,
      0.7888096570968628,
      0.7805137038230896,
      0.7943485975265503,
      0.8296221494674683,
      0.8701463937759399,
      0.8916686773300171,
      0.9480053186416626,
      0.9624625444412231,
      0.9906917810440063,
      0.9964020252227783,
      0.999069333076477,
      0.9989588260650635
    ],
    [
      0.5137317776679993,
      0.5589776039123535,
      0.5642361044883728,
      0.5723727941513062,
      0.6333609819412231,
      0.6597275137901306,
      0.6070108413696289,
      0.616982102394104,
      0.6813452243804932,
      0.653766393661499,
      0.614917516708374,
      0.637212872505188,
      0.6716476082801819,
      0.6297104358673096,
      0.616558849811554,
      0.6537952423095703,
      0.6555930376052856,
      0.6196225881576538,
      0.6360205411911011,
      0.6560404300689697,
      0.6220955848693848,
      0.5956301689147949,
      0.606209933757782,
      0.591765284538269,
      0.5425704717636108,
      0.5502026677131653,
      0.5514798164367676,
      0.48881423473358154,
      0.4659695625305176,
      0.4878382682800293,
      0.5033044815063477,
      0.4853634536266327,
      0.48277613520622253,
      0.4943085014820099,
      0.5085245370864868,
      0.4769553244113922,
      0.5389070510864258,
      0.6067051887512207,
      0.5698081254959106,
      0.5481920838356018,
      0.6325619220733643,
      0.6591358780860901,
      0.6075955629348755,
      0.6172251105308533,
      0.6800646781921387,
      0.6572856307029724,
      0.6104670763015747,
      0.656793475151062,
      0.6925065517425537,
      0.6318488121032715,
      0.630627453327179,
      0.6786707639694214,
      0.6537927389144897,
      0.5735194087028503,
      0.6015965938568115,
      0.6217377185821533,
      0.5459633469581604,
      0.49919411540031433,
      0.5319492816925049,
      0.5363078117370605,
      0.46130457520484924,
      0.4450508654117584,
      0.4338037669658661,
      0.43836164474487305,
      0.45196205377578735,
      0.5253975987434387,
      0.5116850137710571,
      0.5078496932983398,
      0.5509857535362244,
      0.5975683927536011,
      0.5773528218269348,
      0.5905199646949768,
      0.6328649520874023,
      0.6382033228874207,
      0.6097567081451416,
      0.6410248875617981,
      0.6608605980873108,
      0.6331766843795776,
      0.6217329502105713,
      0.6578035950660706,
      0.6551505923271179,
      0.6241788864135742,
      0.6363937258720398,
      0.6720985174179077,
      0.6396426558494568,
      0.6117739081382751,
      0.6587320566177368,
      0.6708021759986877,
      0.6131722331047058,
      0.600714921951294,
      0.6412802934646606,
      0.6186144351959229,
      0.5671579241752625,
      0.5617967844009399,
      0.5115134716033936,
      0.9445051550865173,
      0.87643963098526,
      0.8937404155731201,
      0.9236012101173401,
      0.9570001363754272,
      0.9877521395683289,
      0.9943056702613831,
      0.9977562427520752,
      0.9964977502822876,
      0.9861298203468323,
      0.9908817410469055,
      0.9978088140487671,
      0.9992782473564148,
      0.9997126460075378,
      0.9997315406799316,
      0.9997556209564209,
      0.99979168176651,
      0.9998181462287903,
      0.9998812675476074,
      0.9998603463172913,
      0.9996355772018433,
      0.9990131855010986,
      0.9985605478286743,
      0.9955320358276367,
      0.9969169497489929,
      0.9908974170684814,
      0.9925370812416077,
      0.9949238896369934,
      0.9955466985702515,
      0.9940690994262695,
      0.982283353805542,
      0.9697607755661011,
      0.9090961217880249,
      0.8918272256851196,
      0.7682310342788696,
      0.798363447189331,
      0.8698257207870483,
      0.849231481552124,
      0.9035358428955078,
      0.8932187557220459,
      0.9302099943161011,
      0.9014557600021362,
      0.9113028645515442,
      0.8474221229553223,
      0.7949972152709961,
      0.8862520456314087,
      0.8987033367156982,
      0.9620743989944458,
      0.9618400931358337,
      0.9100471138954163,
      0.899746835231781,
      0.8316304683685303,
      0.7857476472854614,
      0.8916961550712585,
      0.914242148399353,
      0.9350751638412476,
      0.8951910734176636,
      0.9382930397987366,
      0.90592360496521,
      0.8795275688171387,
      0.9373525977134705,
      0.9560454487800598,
      0.9815207719802856,
      0.9956234097480774,
      0.9972702264785767,
      0.9976304769515991,
      0.9993221163749695,
      0.9996253252029419,
      0.9989994168281555,
      0.998580276966095,
      0.998091995716095,
      0.9992707371711731,
      0.9983881711959839,
      0.999295175075531,
      0.999422550201416,
      0.9978179335594177,
      0.9975311756134033,
      0.999176025390625,
      0.998228132724762,
      0.9986281991004944,
      0.9970143437385559,
      0.9990726113319397,
      0.9991146922111511,
      0.9996969103813171,
      0.9997677803039551,
      0.999841034412384,
      0.9998255372047424,
      0.9997463226318359,
      0.9998101592063904,
      0.9995232820510864,
      0.9987497925758362,
      0.9985024333000183,
      0.9954378008842468,
      0.9652596712112427,
      0.9205729961395264,
      0.9322824478149414,
      0.8823376893997192,
      0.9141128063201904,
      0.8545573949813843,
      0.8847157955169678,
      0.8293678164482117,
      0.8688955307006836,
      0.8204982280731201,
      0.8058086633682251,
      0.7994282245635986,
      0.813608705997467,
      0.8436055183410645,
      0.8876321315765381,
      0.9063017964363098,
      0.958369255065918,
      0.9730135798454285,
      0.9944842457771301,
      0.9980645775794983,
      0.9994288086891174,
      0.9993481040000916
    ],
    [
      0.530042290687561,
      0.5782318115234375,
      0.5873908996582031,
      0.6020349860191345,
      0.6679620742797852,
      0.6923515796661377,
      0.6386867761611938,
      0.6446646451950073,
      0.7055679559707642,
      0.6806525588035583,
      0.642139196395874,
      0.6649210453033447,
      0.7025547027587891,
      0.6609628796577454,
      0.6479631662368774,
      0.6807886958122253,
      0.684816837310791,
      0.6502925157546997,
      0.6624724864959717,
      0.687000572681427,
      0.6661167740821838,
      0.6334418058395386,
      0.6486764550209045,
      0.6371502876281738,
      0.5984677672386169,
      0.6017403602600098,
      0.6129770874977112,
      0.5549618005752563,
      0.521694540977478,
      0.5365122556686401,
      0.5413815975189209,
      0.5462747812271118,
      0.5294788479804993,
      0.5214632749557495,
      0.5560746192932129,
      0.5290036201477051,
      0.5985510945320129,
      0.6570411920547485,
      0.6208489537239075,
      0.604162335395813,
      0.6781226396560669,
      0.694580078125,
      0.655639111995697,
      0.6631484031677246,
      0.7192366719245911,
      0.6865224838256836,
      0.6548126339912415,
      0.6965997219085693,
      0.7201500535011292,
      0.6683472394943237,
      0.670282244682312,
      0.7149637937545776,
      0.6879939436912537,
      0.6317733526229858,
      0.6641460061073303,
      0.6854305267333984,
      0.6147840619087219,
      0.5750167369842529,
      0.6113033294677734,
      0.5970383882522583,
      0.5270031690597534,
      0.5031589865684509,
      0.4866531193256378,
      0.48933491110801697,
      0.5371650457382202,
      0.5872910618782043,
      0.573711633682251,
      0.5710160136222839,
      0.6193907260894775,
      0.6506047248840332,
      0.6191954612731934,
      0.6333116888999939,
      0.6648924946784973,
      0.669631838798523,
      0.6389881372451782,
      0.6709234714508057,
      0.6903666853904724,
      0.6657883524894714,
      0.6561949253082275,
      0.6862912178039551,
      0.680172860622406,
      0.6518554091453552,
      0.6649957895278931,
      0.7026237845420837,
      0.6660293340682983,
      0.6420472860336304,
      0.6872971653938293,
      0.7024301886558533,
      0.6479105949401855,
      0.6344423294067383,
      0.6878227591514587,
      0.6799726486206055,
      0.6039313077926636,
      0.5909655690193176,
      0.5373501181602478,
      0.9536676406860352,
      0.8919968008995056,
      0.8980938196182251,
      0.9282194375991821,
      0.9616973400115967,
      0.9896994233131409,
      0.9950921535491943,
      0.9980064034461975,
      0.9971012473106384,
      0.9892216324806213,
      0.9932277798652649,
      0.9983095526695251,
      0.9993913173675537,
      0.9997552037239075,
      0.9997735619544983,
      0.9997894763946533,
      0.9998190402984619,
      0.9998436570167542,
      0.9998967051506042,
      0.9998745322227478,
      0.9996601343154907,
      0.9990845918655396,
      0.998663604259491,
      0.9961154460906982,
      0.9972510933876038,
      0.9926395416259766,
      0.9936836957931519,
      0.9954535365104675,
      0.996274471282959,
      0.9951884746551514,
      0.9847079515457153,
      0.9736061692237854,
      0.9030007123947144,
      0.8899386525154114,
      0.7777578830718994,
      0.8053852319717407,
      0.8801676034927368,
      0.8563781976699829,
      0.9098881483078003,
      0.8990527391433716,
      0.9402862787246704,
      0.9102696776390076,
      0.9133955836296082,
      0.8502792119979858,
      0.7955615520477295,
      0.8908541798591614,
      0.9029055237770081,
      0.9641633033752441,
      0.9634675979614258,
      0.9145033359527588,
      0.907172441482544,
      0.8347546458244324,
      0.791282594203949,
      0.8946560621261597,
      0.9136244058609009,
      0.9407567977905273,
      0.8965786695480347,
      0.9426339268684387,
      0.908827543258667,
      0.8846112489700317,
      0.9365016222000122,
      0.9591670036315918,
      0.9838248491287231,
      0.996227502822876,
      0.9976096749305725,
      0.99797123670578,
      0.9994053244590759,
      0.9996683597564697,
      0.9991059899330139,
      0.9987174868583679,
      0.9982421398162842,
      0.9992843866348267,
      0.9984339475631714,
      0.9993312954902649,
      0.9994741678237915,
      0.9979245662689209,
      0.9976583123207092,
      0.9992441534996033,
      0.9983474016189575,
      0.9986972808837891,
      0.9972140192985535,
      0.999104917049408,
      0.9991969466209412,
      0.9997153878211975,
      0.999783456325531,
      0.999857485294342,
      0.999845564365387,
      0.9997811317443848,
      0.9998294115066528,
      0.9995694756507874,
      0.9988530278205872,
      0.9986146688461304,
      0.9959626793861389,
      0.9664573073387146,
      0.9255505800247192,
      0.9365522861480713,
      0.8894568681716919,
      0.9193518161773682,
      0.8603050112724304,
      0.8895446062088013,
      0.8381615877151489,
      0.8752409815788269,
      0.827488362789154,
      0.8126018643379211,
      0.8063254356384277,
      0.8278197050094604,
      0.8497750759124756,
      0.8914847373962402,
      0.9089118838310242,
      0.962592363357544,
      0.9756852984428406,
      0.99556565284729,
      0.998477578163147,
      0.9995291829109192,
      0.9994336366653442
    ],
    [
      0.5364670157432556,
      0.5853833556175232,
      0.6013550758361816,
      0.6158116459846497,
      0.6824249625205994,
      0.7061134576797485,
      0.6509343385696411,
      0.6576622724533081,
      0.7169245481491089,
      0.6958779096603394,
      0.6551053524017334,
      0.6754605174064636,
      0.7184863686561584,
      0.6749776601791382,
      0.6634807586669922,
      0.6968153119087219,
      0.7008230686187744,
      0.6632965207099915,
      0.6735755801200867,
      0.7018645405769348,
      0.6833741664886475,
      0.651496410369873,
      0.6690323948860168,
      0.6620265245437622,
      0.6329783201217651,
      0.6227633953094482,
      0.6430752873420715,
      0.598787248134613,
      0.5626686811447144,
      0.5645779371261597,
      0.5720493197441101,
      0.5932776927947998,
      0.5583681464195251,
      0.5461359620094299,
      0.5906976461410522,
      0.5638625025749207,
      0.6308072805404663,
      0.6788601279258728,
      0.6473746299743652,
      0.6345819234848022,
      0.6978099346160889,
      0.7099382877349854,
      0.676140546798706,
      0.684343159198761,
      0.735008180141449,
      0.6997835040092468,
      0.6740207672119141,
      0.7142869234085083,
      0.7328999638557434,
      0.6832453608512878,
      0.6849923729896545,
      0.7305455207824707,
      0.702190637588501,
      0.6499750018119812,
      0.680178701877594,
      0.7034776210784912,
      0.638401210308075,
      0.5967018008232117,
      0.6359559297561646,
      0.6178436875343323,
      0.5526437759399414,
      0.5192210078239441,
      0.4977883994579315,
      0.4981764853000641,
      0.5640658140182495,
      0.6133650541305542,
      0.600253164768219,
      0.5933904647827148,
      0.6392002701759338,
      0.6691069602966309,
      0.6368995904922485,
      0.6470595598220825,
      0.6803653836250305,
      0.6828715205192566,
      0.6560050249099731,
      0.6844593286514282,
      0.7025066614151001,
      0.6798985004425049,
      0.6703920364379883,
      0.6981627941131592,
      0.6911991834640503,
      0.6687068343162537,
      0.6790676712989807,
      0.7149597406387329,
      0.679660439491272,
      0.6585296392440796,
      0.7000750303268433,
      0.7156782746315002,
      0.6625416874885559,
      0.6488044857978821,
      0.7017649412155151,
      0.6978772878646851,
      0.6193719506263733,
      0.6051725149154663,
      0.5491081476211548,
      0.9589900970458984,
      0.9041169881820679,
      0.9060364961624146,
      0.9315111637115479,
      0.9652271270751953,
      0.9908438920974731,
      0.9954690933227539,
      0.998126208782196,
      0.9973492622375488,
      0.9907118678092957,
      0.9939555525779724,
      0.9984397292137146,
      0.9994107484817505,
      0.9997603297233582,
      0.9997844696044922,
      0.9997972846031189,
      0.9998258948326111,
      0.9998509287834167,
      0.9999010562896729,
      0.9998758435249329,
      0.9996665716171265,
      0.999096691608429,
      0.9987044930458069,
      0.9964184761047363,
      0.9974117875099182,
      0.9925451874732971,
      0.9943106174468994,
      0.995840311050415,
      0.9968183636665344,
      0.995908796787262,
      0.9856630563735962,
      0.9709420204162598,
      0.9053177237510681,
      0.8924224972724915,
      0.7866427898406982,
      0.8140554428100586,
      0.8850967288017273,
      0.8622076511383057,
      0.9160603880882263,
      0.9019004106521606,
      0.9437101483345032,
      0.9081406593322754,
      0.9150809049606323,
      0.8490605354309082,
      0.7946507930755615,
      0.8928542733192444,
      0.9063574075698853,
      0.9657633900642395,
      0.9658486247062683,
      0.9142414331436157,
      0.9110299944877625,
      0.8361477851867676,
      0.7958594560623169,
      0.894479513168335,
      0.9155901670455933,
      0.9409464597702026,
      0.8991828560829163,
      0.9444310665130615,
      0.9111855626106262,
      0.883475661277771,
      0.9341411590576172,
      0.9548629522323608,
      0.9853335022926331,
      0.9964349269866943,
      0.9977049827575684,
      0.9980654716491699,
      0.9994176626205444,
      0.9996718168258667,
      0.9991182088851929,
      0.9987754821777344,
      0.9982756972312927,
      0.9992879033088684,
      0.9984577298164368,
      0.9993587136268616,
      0.9994971752166748,
      0.9980247020721436,
      0.9978014230728149,
      0.9993048906326294,
      0.9984460473060608,
      0.9987496733665466,
      0.9973302483558655,
      0.9991152882575989,
      0.9992016553878784,
      0.9997133016586304,
      0.9997774362564087,
      0.9998602867126465,
      0.9998492002487183,
      0.9997876286506653,
      0.9998244047164917,
      0.9995452761650085,
      0.9986916184425354,
      0.9985548853874207,
      0.9957835078239441,
      0.9639550447463989,
      0.9251691699028015,
      0.9386470317840576,
      0.8921849131584167,
      0.9235304594039917,
      0.8643820285797119,
      0.8982247114181519,
      0.8456351161003113,
      0.8818585276603699,
      0.8363232612609863,
      0.8223713636398315,
      0.8176690340042114,
      0.8342481255531311,
      0.8542149066925049,
      0.8966860771179199,
      0.9123679399490356,
      0.9643223285675049,
      0.9770545363426208,
      0.995766818523407,
      0.9985386729240417,
      0.9995453357696533,
      0.9994544386863708
    ],
    [
      0.5583796501159668,
      0.6062721014022827,
      0.63053959608078,
      0.635857343673706,
      0.6998486518859863,
      0.7197004556655884,
      0.663311243057251,
      0.6704539060592651,
      0.7287766933441162,
      0.7088944911956787,
      0.6676923036575317,
      0.6878690719604492,
      0.7299832105636597,
      0.6895408630371094,
      0.6770492792129517,
      0.7100055813789368,
      0.7139813303947449,
      0.6749374866485596,
      0.6862913370132446,
      0.7177109122276306,
      0.6956379413604736,
      0.6655230522155762,
      0.6854556798934937,
      0.6819629073143005,
      0.6541532278060913,
      0.6383862495422363,
      0.6654171347618103,
      0.6254180669784546,
      0.5897946357727051,
      0.5909909009933472,
      0.5910782814025879,
      0.6264936923980713,
      0.5888216495513916,
      0.5761808156967163,
      0.6324779987335205,
      0.6012521386146545,
      0.6588361263275146,
      0.6997358798980713,
      0.671940803527832,
      0.6563317775726318,
      0.7140231728553772,
      0.7238848209381104,
      0.6909330487251282,
      0.6989472508430481,
      0.7473520636558533,
      0.7121135592460632,
      0.686623215675354,
      0.7272942662239075,
      0.7444977760314941,
      0.6942355632781982,
      0.6934844255447388,
      0.7426559925079346,
      0.7150006890296936,
      0.6642132997512817,
      0.6931679844856262,
      0.7190735340118408,
      0.6592890024185181,
      0.6185253858566284,
      0.6605716347694397,
      0.6448945999145508,
      0.5778074264526367,
      0.536996066570282,
      0.5131906270980835,
      0.510124146938324,
      0.5935899019241333,
      0.6416037082672119,
      0.6291431784629822,
      0.6176380515098572,
      0.6575565338134766,
      0.6902223229408264,
      0.6562199592590332,
      0.6625896096229553,
      0.6985530853271484,
      0.7012511491775513,
      0.6759349703788757,
      0.6994194388389587,
      0.7227121591567993,
      0.6966502070426941,
      0.6868727207183838,
      0.7104228138923645,
      0.7101556658744812,
      0.6868126392364502,
      0.6924796104431152,
      0.7283895015716553,
      0.6933199167251587,
      0.6726334691047668,
      0.7120864391326904,
      0.7289075255393982,
      0.6722190380096436,
      0.6612124443054199,
      0.7144013047218323,
      0.7088684439659119,
      0.6298729181289673,
      0.613716721534729,
      0.547763466835022,
      0.9649102091789246,
      0.9195147752761841,
      0.9157108068466187,
      0.938435971736908,
      0.9669094681739807,
      0.9927539229393005,
      0.9961594343185425,
      0.9983686804771423,
      0.99773108959198,
      0.9923446774482727,
      0.9946537017822266,
      0.9985681176185608,
      0.9994432926177979,
      0.9997762441635132,
      0.9997943043708801,
      0.9998076558113098,
      0.999835193157196,
      0.9998614192008972,
      0.9999092817306519,
      0.9998847842216492,
      0.9996938705444336,
      0.9991598725318909,
      0.9988111257553101,
      0.9969285130500793,
      0.99782395362854,
      0.9940376877784729,
      0.9952385425567627,
      0.9963573813438416,
      0.9972909092903137,
      0.9964513778686523,
      0.9867845773696899,
      0.9722540378570557,
      0.9118344187736511,
      0.8972474336624146,
      0.7984464764595032,
      0.8264167308807373,
      0.8921626806259155,
      0.8691253662109375,
      0.9212055206298828,
      0.9055841565132141,
      0.9406676292419434,
      0.9111080765724182,
      0.9141201972961426,
      0.8479781150817871,
      0.7981842160224915,
      0.8937845230102539,
      0.9089998006820679,
      0.9674487113952637,
      0.9679295420646667,
      0.9173427224159241,
      0.9143804907798767,
      0.8408327698707581,
      0.8035960793495178,
      0.8946444988250732,
      0.9202793836593628,
      0.9449512362480164,
      0.9031012654304504,
      0.947534441947937,
      0.9132906198501587,
      0.8853881359100342,
      0.9367983937263489,
      0.9551993608474731,
      0.9870189428329468,
      0.996753454208374,
      0.9979035258293152,
      0.9982753396034241,
      0.9994722008705139,
      0.9997037649154663,
      0.9991992712020874,
      0.9989272356033325,
      0.9984336495399475,
      0.9993420839309692,
      0.9985628128051758,
      0.9994293451309204,
      0.9995524287223816,
      0.9982251524925232,
      0.998002827167511,
      0.999381422996521,
      0.998630940914154,
      0.9988706111907959,
      0.9976059198379517,
      0.9991817474365234,
      0.9992685317993164,
      0.9997519254684448,
      0.9997966885566711,
      0.9998701810836792,
      0.9998581409454346,
      0.999800443649292,
      0.9998258352279663,
      0.9995306730270386,
      0.9986078143119812,
      0.9985470771789551,
      0.9956374764442444,
      0.9641456007957458,
      0.9268926978111267,
      0.9398647546768188,
      0.8970459699630737,
      0.9294794797897339,
      0.8706984519958496,
      0.9062165021896362,
      0.8556292057037354,
      0.89054274559021,
      0.8481408953666687,
      0.8367115259170532,
      0.834858775138855,
      0.8478801846504211,
      0.8627084493637085,
      0.9030295014381409,
      0.9153311252593994,
      0.9673702716827393,
      0.9792938232421875,
      0.996069073677063,
      0.9986169934272766,
      0.9995675683021545,
      0.9994773864746094
    ],
    [
      0.5798287391662598,
      0.6325681209564209,
      0.6551930904388428,
      0.6512001156806946,
      0.7113925814628601,
      0.7301754355430603,
      0.674078643321991,
      0.6799864172935486,
      0.7380976676940918,
      0.718871533870697,
      0.676933765411377,
      0.6994496583938599,
      0.7400844693183899,
      0.6988508701324463,
      0.6847899556159973,
      0.7205535769462585,
      0.726739764213562,
      0.6865540742874146,
      0.6962600350379944,
      0.7314175963401794,
      0.7062712907791138,
      0.6762905716896057,
      0.7005488872528076,
      0.6978471279144287,
      0.6707725524902344,
      0.6510821580886841,
      0.6842588186264038,
      0.6463833451271057,
      0.6083035469055176,
      0.6088566780090332,
      0.6097153425216675,
      0.6511135697364807,
      0.6129031777381897,
      0.6040058732032776,
      0.6621191501617432,
      0.627672016620636,
      0.6743155717849731,
      0.7148656249046326,
      0.6876577138900757,
      0.672512412071228,
      0.7264243364334106,
      0.7333958745002747,
      0.7013250589370728,
      0.7075103521347046,
      0.7565988302230835,
      0.7212710380554199,
      0.6953596472740173,
      0.7358933687210083,
      0.7505689263343811,
      0.7004817128181458,
      0.6995421648025513,
      0.7502785325050354,
      0.7220156192779541,
      0.6723999381065369,
      0.7006951570510864,
      0.7275213003158569,
      0.6700688600540161,
      0.6350921392440796,
      0.6755056977272034,
      0.6633456945419312,
      0.5932594537734985,
      0.5460994839668274,
      0.5203850865364075,
      0.5162495374679565,
      0.608749270439148,
      0.6566818356513977,
      0.646977961063385,
      0.6358853578567505,
      0.6693686842918396,
      0.7079787850379944,
      0.6736741662025452,
      0.6742515563964844,
      0.715986967086792,
      0.7198184132575989,
      0.695418119430542,
      0.7105296850204468,
      0.7437822818756104,
      0.7163726091384888,
      0.7015942335128784,
      0.7239378094673157,
      0.7295849323272705,
      0.7033102512359619,
      0.703627347946167,
      0.7418880462646484,
      0.7087748050689697,
      0.6850228309631348,
      0.7242155075073242,
      0.7445960640907288,
      0.6860861778259277,
      0.6755926609039307,
      0.729083240032196,
      0.7228456735610962,
      0.6476504802703857,
      0.6290983557701111,
      0.5628207921981812,
      0.971278190612793,
      0.9294091463088989,
      0.9240270256996155,
      0.9464834928512573,
      0.9697964191436768,
      0.993932843208313,
      0.9967376589775085,
      0.9985766410827637,
      0.9980446100234985,
      0.9936769008636475,
      0.9952806234359741,
      0.9987008571624756,
      0.9994683861732483,
      0.9997889399528503,
      0.9998064637184143,
      0.9998157620429993,
      0.9998430013656616,
      0.9998701214790344,
      0.9999160170555115,
      0.9998911619186401,
      0.9997230768203735,
      0.9992223978042603,
      0.9989342093467712,
      0.9973781704902649,
      0.9981361031532288,
      0.9949382543563843,
      0.995959997177124,
      0.9968632459640503,
      0.9978424310684204,
      0.997123658657074,
      0.9883792996406555,
      0.9734598398208618,
      0.9156676530838013,
      0.9034916758537292,
      0.8106598258018494,
      0.8395269513130188,
      0.8998104929924011,
      0.8770922422409058,
      0.9259656667709351,
      0.9070079326629639,
      0.9445153474807739,
      0.9128079414367676,
      0.9150872230529785,
      0.8483269214630127,
      0.803463339805603,
      0.8959574699401855,
      0.9114048480987549,
      0.9693454504013062,
      0.9697151184082031,
      0.9185038208961487,
      0.9172438979148865,
      0.8484109044075012,
      0.8115944266319275,
      0.8992658853530884,
      0.9238153696060181,
      0.948525071144104,
      0.9071031212806702,
      0.9478881359100342,
      0.9172015190124512,
      0.8888692855834961,
      0.9397069215774536,
      0.9577298164367676,
      0.9887406229972839,
      0.9970839619636536,
      0.9980931878089905,
      0.9984731674194336,
      0.9995232224464417,
      0.9997347593307495,
      0.9992743730545044,
      0.9990140199661255,
      0.9985787272453308,
      0.9993979334831238,
      0.9986895322799683,
      0.999483585357666,
      0.9996142387390137,
      0.9984104037284851,
      0.9982262253761292,
      0.9994558691978455,
      0.9987999200820923,
      0.9989917874336243,
      0.9978898763656616,
      0.9992563724517822,
      0.9993429780006409,
      0.9997727274894714,
      0.999817967414856,
      0.9998788833618164,
      0.9998658299446106,
      0.9998120665550232,
      0.9998278021812439,
      0.9995198249816895,
      0.9985217452049255,
      0.9985425472259521,
      0.9955976009368896,
      0.9644964933395386,
      0.9290526509284973,
      0.9429178237915039,
      0.8999541997909546,
      0.9373984336853027,
      0.8782980442047119,
      0.9130043983459473,
      0.8691250085830688,
      0.8999652862548828,
      0.8605543375015259,
      0.8505958914756775,
      0.8510726094245911,
      0.8654657602310181,
      0.8760142922401428,
      0.9079744815826416,
      0.9159160852432251,
      0.970292866230011,
      0.9809991717338562,
      0.9963541626930237,
      0.9986717700958252,
      0.999578595161438,
      0.9994950890541077
    ],
    [
      0.5989258885383606,
      0.6602684259414673,
      0.6757903695106506,
      0.6660266518592834,
      0.722282886505127,
      0.7416739463806152,
      0.6858111023902893,
      0.6906266808509827,
      0.7479233741760254,
      0.7297496795654297,
      0.6876680850982666,
      0.7100208401679993,
      0.7508047819137573,
      0.7102538347244263,
      0.6954169273376465,
      0.731224775314331,
      0.7374454140663147,
      0.6953675150871277,
      0.7065276503562927,
      0.7411440014839172,
      0.7180823683738708,
      0.6879479885101318,
      0.715615451335907,
      0.7123334407806396,
      0.6858842372894287,
      0.66573566198349,
      0.7019880414009094,
      0.6677589416503906,
      0.628602147102356,
      0.6340335011482239,
      0.6341106295585632,
      0.6660983562469482,
      0.6266286969184875,
      0.6148766875267029,
      0.6775040030479431,
      0.6411388516426086,
      0.6846144199371338,
      0.7237560153007507,
      0.6991686224937439,
      0.6800200939178467,
      0.7339026927947998,
      0.7426567077636719,
      0.7096654176712036,
      0.7188143730163574,
      0.7652461528778076,
      0.730707049369812,
      0.704668402671814,
      0.7454911470413208,
      0.7610252499580383,
      0.7121209502220154,
      0.7138444185256958,
      0.7624748349189758,
      0.7343682050704956,
      0.6868776082992554,
      0.7144730687141418,
      0.7424256801605225,
      0.686123788356781,
      0.6551840305328369,
      0.6932402849197388,
      0.6856561899185181,
      0.6099867224693298,
      0.5755485892295837,
      0.5462108254432678,
      0.5430159568786621,
      0.6328728199005127,
      0.6748243570327759,
      0.6671698093414307,
      0.652430534362793,
      0.6882866024971008,
      0.7248908281326294,
      0.6906268000602722,
      0.6901795864105225,
      0.7305992245674133,
      0.7363826632499695,
      0.7103551030158997,
      0.7244763374328613,
      0.7585487961769104,
      0.7330518364906311,
      0.7162257432937622,
      0.7354777455329895,
      0.7433693408966064,
      0.719120442867279,
      0.7160534262657166,
      0.7538715600967407,
      0.7237799763679504,
      0.6987125277519226,
      0.7374202013015747,
      0.7552371025085449,
      0.6977930665016174,
      0.6897116899490356,
      0.7433273792266846,
      0.735982358455658,
      0.6660922765731812,
      0.6513198018074036,
      0.5897952318191528,
      0.9761112332344055,
      0.9431209564208984,
      0.9313217997550964,
      0.9519059062004089,
      0.9728816747665405,
      0.9947413802146912,
      0.9971899390220642,
      0.9987860321998596,
      0.9983931183815002,
      0.9949107766151428,
      0.996202290058136,
      0.9989137649536133,
      0.9995256066322327,
      0.9998074769973755,
      0.9998204112052917,
      0.9998255968093872,
      0.9998502731323242,
      0.9998785257339478,
      0.999921977519989,
      0.9998993873596191,
      0.999748170375824,
      0.9992828369140625,
      0.9990420341491699,
      0.9977193474769592,
      0.9983692169189453,
      0.9955101013183594,
      0.9962601661682129,
      0.9967495799064636,
      0.998056173324585,
      0.9973936080932617,
      0.988684356212616,
      0.9744913578033447,
      0.919811487197876,
      0.9091102480888367,
      0.8210396766662598,
      0.8482444286346436,
      0.9057255387306213,
      0.8832825422286987,
      0.9295657277107239,
      0.9099839925765991,
      0.946651041507721,
      0.9154415130615234,
      0.9175666570663452,
      0.8525404930114746,
      0.8072155714035034,
      0.8990724086761475,
      0.9135662317276001,
      0.9688806533813477,
      0.9709179401397705,
      0.9194856882095337,
      0.9208205938339233,
      0.8536672592163086,
      0.8193830847740173,
      0.9030812978744507,
      0.9272859692573547,
      0.9517015218734741,
      0.9107468724250793,
      0.9513795971870422,
      0.9191908836364746,
      0.8919790983200073,
      0.9396937489509583,
      0.9587643146514893,
      0.9899046421051025,
      0.9973248839378357,
      0.9982320666313171,
      0.9986205697059631,
      0.999565064907074,
      0.9997599124908447,
      0.999334454536438,
      0.9991027116775513,
      0.9987082481384277,
      0.9994500875473022,
      0.9987938404083252,
      0.9995326995849609,
      0.9996494650840759,
      0.9985760450363159,
      0.9984533786773682,
      0.9995138645172119,
      0.9989224076271057,
      0.9990937113761902,
      0.9981273412704468,
      0.9993216395378113,
      0.9994088411331177,
      0.999795138835907,
      0.9998375773429871,
      0.999886691570282,
      0.9998729228973389,
      0.9998257160186768,
      0.9998343586921692,
      0.9995315074920654,
      0.9985391497612,
      0.9985910654067993,
      0.9956678152084351,
      0.9654334783554077,
      0.9319082498550415,
      0.9456610679626465,
      0.9046216011047363,
      0.9412668943405151,
      0.8846933245658875,
      0.9180905818939209,
      0.8771979808807373,
      0.9073423743247986,
      0.8696429133415222,
      0.8617991209030151,
      0.8627570867538452,
      0.8769778609275818,
      0.8859760761260986,
      0.9152531623840332,
      0.9208396077156067,
      0.9732535481452942,
      0.983141303062439,
      0.9968668818473816,
      0.9988250136375427,
      0.9996152520179749,
      0.9995279908180237
    ],
    [
      0.611353874206543,
      0.6770214438438416,
      0.6902432441711426,
      0.6774167418479919,
      0.7310179471969604,
      0.7536046504974365,
      0.6998285055160522,
      0.7015697956085205,
      0.7584508061408997,
      0.7422746419906616,
      0.7017484903335571,
      0.7211003303527832,
      0.7639317512512207,
      0.7258935570716858,
      0.708389401435852,
      0.7442200183868408,
      0.7507292628288269,
      0.7102168798446655,
      0.7187685370445251,
      0.7534158825874329,
      0.7313046455383301,
      0.6993891596794128,
      0.728902280330658,
      0.7269116044044495,
      0.7016720771789551,
      0.6789089441299438,
      0.7202258706092834,
      0.6935600638389587,
      0.6482920050621033,
      0.66110759973526,
      0.6675292253494263,
      0.6881588101387024,
      0.6474050283432007,
      0.632809042930603,
      0.6929026246070862,
      0.6505140662193298,
      0.6973826885223389,
      0.7347087860107422,
      0.7114280462265015,
      0.6881880164146423,
      0.7459888458251953,
      0.7548625469207764,
      0.7226814031600952,
      0.7358835935592651,
      0.779644787311554,
      0.7468328475952148,
      0.7253330945968628,
      0.7615779638290405,
      0.7779577970504761,
      0.7330584526062012,
      0.740470826625824,
      0.7826517820358276,
      0.7551071047782898,
      0.7167134881019592,
      0.738956093788147,
      0.761933445930481,
      0.7116582989692688,
      0.6878110766410828,
      0.7202111482620239,
      0.709557294845581,
      0.6327774524688721,
      0.6150244474411011,
      0.5692379474639893,
      0.5814694762229919,
      0.6638567447662354,
      0.7023787498474121,
      0.6954550743103027,
      0.6801533699035645,
      0.7207404375076294,
      0.7496637105941772,
      0.715867280960083,
      0.7192580103874207,
      0.7540243864059448,
      0.7598137259483337,
      0.7354476451873779,
      0.7466952800750732,
      0.7770050764083862,
      0.753318190574646,
      0.7377931475639343,
      0.7514920830726624,
      0.7591131925582886,
      0.7391654253005981,
      0.7332534790039062,
      0.7675857543945312,
      0.7406951189041138,
      0.7139642834663391,
      0.7495930790901184,
      0.7661730051040649,
      0.7108965516090393,
      0.7051104307174683,
      0.7563711404800415,
      0.7491962909698486,
      0.6837385892868042,
      0.6702090501785278,
      0.6294392347335815,
      0.9805547595024109,
      0.9543789625167847,
      0.9387598037719727,
      0.9571946859359741,
      0.9759364128112793,
      0.9954726696014404,
      0.9976329803466797,
      0.9989955425262451,
      0.9987131357192993,
      0.996040403842926,
      0.9970658421516418,
      0.9991376399993896,
      0.9995943903923035,
      0.9998288154602051,
      0.9998351335525513,
      0.9998354911804199,
      0.9998571276664734,
      0.9998862147331238,
      0.9999277591705322,
      0.9999099969863892,
      0.9997802376747131,
      0.9993759989738464,
      0.9991635680198669,
      0.9980373978614807,
      0.9986147284507751,
      0.9961624145507812,
      0.9967662692070007,
      0.9971323013305664,
      0.9984164834022522,
      0.9977512359619141,
      0.9892101883888245,
      0.9762856960296631,
      0.9253022074699402,
      0.9158198833465576,
      0.8340798616409302,
      0.859803318977356,
      0.9129678606987,
      0.8909077048301697,
      0.9335321187973022,
      0.9142124652862549,
      0.9494698643684387,
      0.918359100818634,
      0.9184123873710632,
      0.8570363521575928,
      0.8130214214324951,
      0.9024261832237244,
      0.9166785478591919,
      0.9703301191329956,
      0.9709728956222534,
      0.9226241707801819,
      0.9248132705688477,
      0.8620288968086243,
      0.8285992741584778,
      0.908216655254364,
      0.9310939908027649,
      0.9554410576820374,
      0.9151452779769897,
      0.9560564756393433,
      0.9226729869842529,
      0.8958289623260498,
      0.9423097372055054,
      0.9562151432037354,
      0.99117112159729,
      0.9976276755332947,
      0.9984129071235657,
      0.9987991452217102,
      0.9996139407157898,
      0.9997891187667847,
      0.9994063377380371,
      0.9992034435272217,
      0.9988582730293274,
      0.9995163679122925,
      0.998968780040741,
      0.9995865821838379,
      0.9996871948242188,
      0.9987601637840271,
      0.9986993670463562,
      0.9995784759521484,
      0.9990739226341248,
      0.9992063641548157,
      0.9983749985694885,
      0.9993985295295715,
      0.9994849562644958,
      0.9998229742050171,
      0.999859631061554,
      0.9998952150344849,
      0.9998799562454224,
      0.9998411536216736,
      0.999844491481781,
      0.9995588660240173,
      0.9984628558158875,
      0.9986568093299866,
      0.9959602355957031,
      0.9670127630233765,
      0.9352160692214966,
      0.9491928815841675,
      0.9118961095809937,
      0.9443250298500061,
      0.8910790085792542,
      0.9246387481689453,
      0.8848247528076172,
      0.9153398871421814,
      0.8807984590530396,
      0.8753247261047363,
      0.8743114471435547,
      0.8874148726463318,
      0.8973379135131836,
      0.9243780374526978,
      0.9261791706085205,
      0.9759328365325928,
      0.985400915145874,
      0.9974274635314941,
      0.9990119338035583,
      0.9996598362922668,
      0.9995701909065247
    ],
    [
      0.6320304870605469,
      0.6986944675445557,
      0.7094951868057251,
      0.6920998692512512,
      0.7412713766098022,
      0.7685036063194275,
      0.7182779312133789,
      0.7159625291824341,
      0.7713121175765991,
      0.7570177316665649,
      0.718592643737793,
      0.7374418377876282,
      0.7792782187461853,
      0.7424702644348145,
      0.7261577248573303,
      0.7602839469909668,
      0.7630782723426819,
      0.7237440347671509,
      0.7340071201324463,
      0.7673527598381042,
      0.7451250553131104,
      0.7153314352035522,
      0.7428663969039917,
      0.7394492030143738,
      0.716317355632782,
      0.691085934638977,
      0.7351985573768616,
      0.7121788859367371,
      0.6669875383377075,
      0.6824092864990234,
      0.7079749703407288,
      0.7210338115692139,
      0.6758126020431519,
      0.6707934141159058,
      0.7192638516426086,
      0.6697119474411011,
      0.717202365398407,
      0.7508742809295654,
      0.7303240895271301,
      0.7043284177780151,
      0.7625820636749268,
      0.7728555202484131,
      0.7451256513595581,
      0.7631396651268005,
      0.7998166680335999,
      0.7736170887947083,
      0.7572441101074219,
      0.7907254695892334,
      0.801770031452179,
      0.7684587836265564,
      0.7826569676399231,
      0.8109678626060486,
      0.7835949659347534,
      0.7614366412162781,
      0.7756302952766418,
      0.790054202079773,
      0.7487514019012451,
      0.738021969795227,
      0.7582399845123291,
      0.742190957069397,
      0.6887417435646057,
      0.6919516921043396,
      0.6205180883407593,
      0.6393700838088989,
      0.71760493516922,
      0.7420678734779358,
      0.7364563941955566,
      0.7171472311019897,
      0.7639276385307312,
      0.7863169312477112,
      0.7520373463630676,
      0.7598721981048584,
      0.791917622089386,
      0.7974287867546082,
      0.7777121663093567,
      0.7882430553436279,
      0.8149188756942749,
      0.7860169410705566,
      0.7739084362983704,
      0.782182514667511,
      0.7817928791046143,
      0.7631917595863342,
      0.7595253586769104,
      0.7875353693962097,
      0.7596181631088257,
      0.7346715331077576,
      0.766211748123169,
      0.7808926701545715,
      0.726847767829895,
      0.7246212959289551,
      0.7692951560020447,
      0.7630077600479126,
      0.7024558186531067,
      0.689492404460907,
      0.6694793701171875,
      0.9843197464942932,
      0.961924135684967,
      0.947411060333252,
      0.9630556702613831,
      0.9795119166374207,
      0.9962130784988403,
      0.9981294870376587,
      0.9991455078125,
      0.9989799857139587,
      0.9968569874763489,
      0.9977745413780212,
      0.9993311166763306,
      0.9996582269668579,
      0.9998497366905212,
      0.9998500943183899,
      0.9998463988304138,
      0.9998645782470703,
      0.9998937845230103,
      0.999933660030365,
      0.9999204277992249,
      0.9998114705085754,
      0.9994617104530334,
      0.9992825984954834,
      0.9983872175216675,
      0.9988890290260315,
      0.9972091913223267,
      0.9973477721214294,
      0.9975770711898804,
      0.9987586736679077,
      0.9981656670570374,
      0.9902758598327637,
      0.9787873029708862,
      0.9329031109809875,
      0.9246569871902466,
      0.8503384590148926,
      0.8770328164100647,
      0.9233171343803406,
      0.901345431804657,
      0.9391400814056396,
      0.9202057123184204,
      0.9526762962341309,
      0.9226784110069275,
      0.9231247901916504,
      0.863344669342041,
      0.8233308792114258,
      0.9076092839241028,
      0.9212840795516968,
      0.9711836576461792,
      0.9725905656814575,
      0.9275193214416504,
      0.9296884536743164,
      0.8736374378204346,
      0.840770959854126,
      0.9138846397399902,
      0.935003936290741,
      0.9596333503723145,
      0.9200152158737183,
      0.95930016040802,
      0.9262515902519226,
      0.9009773135185242,
      0.9457031488418579,
      0.9600323438644409,
      0.9931593537330627,
      0.9981021285057068,
      0.9986612796783447,
      0.9990209341049194,
      0.9996737837791443,
      0.9998235106468201,
      0.9994891285896301,
      0.9993083477020264,
      0.9990234375,
      0.9995937347412109,
      0.9991063475608826,
      0.9996424913406372,
      0.999733567237854,
      0.9989610910415649,
      0.9989646077156067,
      0.9996464848518372,
      0.999295175075531,
      0.9993541240692139,
      0.9986494183540344,
      0.9994789361953735,
      0.9995622038841248,
      0.9998510479927063,
      0.9998829364776611,
      0.9999048113822937,
      0.9998875856399536,
      0.9998587369918823,
      0.9998603463172913,
      0.9996085166931152,
      0.9986280798912048,
      0.998838484287262,
      0.9965534210205078,
      0.9692386984825134,
      0.9391032457351685,
      0.9538108706474304,
      0.9174284934997559,
      0.9493087530136108,
      0.8980163931846619,
      0.931792140007019,
      0.8973203897476196,
      0.9272167682647705,
      0.8967915177345276,
      0.8926475048065186,
      0.8901081085205078,
      0.8996906280517578,
      0.9059722423553467,
      0.9310624599456787,
      0.9330586791038513,
      0.97890305519104,
      0.987636923789978,
      0.997888445854187,
      0.9991948008537292,
      0.9997050166130066,
      0.9996122121810913
    ],
    [
      0.6621825695037842,
      0.7255954742431641,
      0.729671061038971,
      0.7070677280426025,
      0.7518175840377808,
      0.7832516431808472,
      0.734429121017456,
      0.7273949980735779,
      0.7839230298995972,
      0.7714783549308777,
      0.733028769493103,
      0.7533178925514221,
      0.7940936088562012,
      0.7573869228363037,
      0.7409998774528503,
      0.7751079797744751,
      0.775969922542572,
      0.7396349906921387,
      0.7483105063438416,
      0.7797539234161377,
      0.7581258416175842,
      0.7289954423904419,
      0.7545952200889587,
      0.7515941858291626,
      0.7296433448791504,
      0.7058737277984619,
      0.7481701374053955,
      0.7280974388122559,
      0.6830437779426575,
      0.7027292847633362,
      0.7358881831169128,
      0.7445049285888672,
      0.6967155337333679,
      0.6926876306533813,
      0.7357772588729858,
      0.6812742948532104,
      0.7308797836303711,
      0.7610840797424316,
      0.7437470555305481,
      0.7167928814888,
      0.7729819416999817,
      0.784049928188324,
      0.7606132626533508,
      0.7801176309585571,
      0.8120858669281006,
      0.7907205820083618,
      0.7784876227378845,
      0.8091699481010437,
      0.8156995177268982,
      0.7899495959281921,
      0.8062372803688049,
      0.8267102837562561,
      0.8019218444824219,
      0.7886430621147156,
      0.7998708486557007,
      0.8055294752120972,
      0.7726289629936218,
      0.7701163291931152,
      0.7806483507156372,
      0.7613165974617004,
      0.7240639925003052,
      0.7392616868019104,
      0.6661611199378967,
      0.6836801767349243,
      0.7566710114479065,
      0.7739274501800537,
      0.770090639591217,
      0.747253954410553,
      0.7958246469497681,
      0.8166730999946594,
      0.7864468097686768,
      0.7912682890892029,
      0.8231629133224487,
      0.8375310897827148,
      0.8122167587280273,
      0.8187471628189087,
      0.8442723751068115,
      0.8185896873474121,
      0.8014898300170898,
      0.8081256151199341,
      0.8079347610473633,
      0.7862024903297424,
      0.778462827205658,
      0.8045490980148315,
      0.7753964066505432,
      0.7509741187095642,
      0.7797577381134033,
      0.7940534353256226,
      0.7404147386550903,
      0.7371681332588196,
      0.779370129108429,
      0.7759528756141663,
      0.7172632217407227,
      0.7022726535797119,
      0.6916402578353882,
      0.9874249696731567,
      0.9699208736419678,
      0.9581590890884399,
      0.9697229266166687,
      0.9836862087249756,
      0.9969227910041809,
      0.9985759258270264,
      0.9992963671684265,
      0.9991716742515564,
      0.9975793361663818,
      0.9982732534408569,
      0.9994683861732483,
      0.9997051358222961,
      0.999866247177124,
      0.999860405921936,
      0.999853789806366,
      0.9998692274093628,
      0.9998989701271057,
      0.9999376535415649,
      0.9999279975891113,
      0.9998350739479065,
      0.9995325207710266,
      0.9993947148323059,
      0.9987382888793945,
      0.9991610646247864,
      0.9980247616767883,
      0.9981732368469238,
      0.9981648325920105,
      0.999116063117981,
      0.998664379119873,
      0.9923015832901001,
      0.9825222492218018,
      0.9442145824432373,
      0.937717080116272,
      0.8720464706420898,
      0.8989259004592896,
      0.9387498497962952,
      0.9143936634063721,
      0.9465256333351135,
      0.9274261593818665,
      0.9550368189811707,
      0.927446186542511,
      0.9271615147590637,
      0.8701823949813843,
      0.8341660499572754,
      0.9124199151992798,
      0.9236994385719299,
      0.9730656743049622,
      0.9745709300041199,
      0.9330765008926392,
      0.9367486238479614,
      0.8869372606277466,
      0.8558542728424072,
      0.9220659136772156,
      0.9400542974472046,
      0.9633733034133911,
      0.9249539375305176,
      0.9622141718864441,
      0.9302646517753601,
      0.9053713083267212,
      0.9491536617279053,
      0.9641976356506348,
      0.9950084090232849,
      0.9985343217849731,
      0.9989339709281921,
      0.9992086291313171,
      0.9997228980064392,
      0.9998521208763123,
      0.9995613098144531,
      0.999419093132019,
      0.9991850852966309,
      0.9996530413627625,
      0.9992817044258118,
      0.9997071623802185,
      0.999787449836731,
      0.9991937279701233,
      0.9992480278015137,
      0.9997260570526123,
      0.9995342493057251,
      0.9995378255844116,
      0.9989516735076904,
      0.999574601650238,
      0.9996330142021179,
      0.9998741149902344,
      0.9999020099639893,
      0.9999120831489563,
      0.9998928308486938,
      0.999873697757721,
      0.9998751878738403,
      0.999655544757843,
      0.9988276958465576,
      0.9989988207817078,
      0.997111439704895,
      0.9717774391174316,
      0.9434905052185059,
      0.9586503505706787,
      0.9217761158943176,
      0.9536107778549194,
      0.9079849720001221,
      0.9434013962745667,
      0.9152809381484985,
      0.94460529088974,
      0.9169203042984009,
      0.9140477776527405,
      0.9121584892272949,
      0.9166684150695801,
      0.918065071105957,
      0.9366077184677124,
      0.9375535249710083,
      0.9821205735206604,
      0.9900516271591187,
      0.998301088809967,
      0.9993379712104797,
      0.9997408986091614,
      0.999643862247467
    ],
    [
      0.6885324716567993,
      0.7517489790916443,
      0.7438889145851135,
      0.7164456248283386,
      0.7597501277923584,
      0.7939665913581848,
      0.7465614080429077,
      0.738684892654419,
      0.7939731478691101,
      0.7829513549804688,
      0.7442822456359863,
      0.766775906085968,
      0.8045963048934937,
      0.769024133682251,
      0.7533777356147766,
      0.7870177030563354,
      0.7865782976150513,
      0.753203809261322,
      0.760799765586853,
      0.7895772457122803,
      0.7692216038703918,
      0.7415406703948975,
      0.7648402452468872,
      0.7627156972885132,
      0.7424097061157227,
      0.71766197681427,
      0.7621665000915527,
      0.7427103519439697,
      0.6957013010978699,
      0.7159891724586487,
      0.7574127316474915,
      0.7698453068733215,
      0.7193331122398376,
      0.7188015580177307,
      0.7562777996063232,
      0.6956380605697632,
      0.7424362301826477,
      0.7713870406150818,
      0.7553913593292236,
      0.7289490699768066,
      0.7820761203765869,
      0.7926058769226074,
      0.7722539901733398,
      0.7921026945114136,
      0.8205363154411316,
      0.8021806478500366,
      0.7925655245780945,
      0.8217973709106445,
      0.8272994756698608,
      0.8044044971466064,
      0.8221724033355713,
      0.8407666683197021,
      0.8161929845809937,
      0.8086738586425781,
      0.8209136724472046,
      0.821932852268219,
      0.7916333079338074,
      0.7948440313339233,
      0.797653317451477,
      0.7788481116294861,
      0.7525493502616882,
      0.7688108682632446,
      0.6963794231414795,
      0.7161573171615601,
      0.7863349318504333,
      0.7955082058906555,
      0.7910236120223999,
      0.7671571969985962,
      0.8184281587600708,
      0.8353701829910278,
      0.8093118071556091,
      0.8130221366882324,
      0.8427392244338989,
      0.859398365020752,
      0.8327025771141052,
      0.8395983576774597,
      0.8627212047576904,
      0.8394900560379028,
      0.8192094564437866,
      0.8265230059623718,
      0.825823187828064,
      0.8026052117347717,
      0.7916862368583679,
      0.8171881437301636,
      0.7890234589576721,
      0.7635757923126221,
      0.790084719657898,
      0.8033810257911682,
      0.7517929077148438,
      0.7463014125823975,
      0.7876008749008179,
      0.7847238779067993,
      0.731329083442688,
      0.7178859710693359,
      0.7177942991256714,
      0.9896386861801147,
      0.975928544998169,
      0.9660407304763794,
      0.9748672842979431,
      0.9867812395095825,
      0.9975433349609375,
      0.9989058971405029,
      0.999411940574646,
      0.9993181824684143,
      0.9981685876846313,
      0.9986497759819031,
      0.999567449092865,
      0.9997387528419495,
      0.9998778104782104,
      0.9998667240142822,
      0.9998587965965271,
      0.9998718500137329,
      0.9999018311500549,
      0.9999401569366455,
      0.9999335408210754,
      0.999853789806366,
      0.999592661857605,
      0.9994907379150391,
      0.9990124106407166,
      0.9993525147438049,
      0.9985419511795044,
      0.9986706972122192,
      0.9985392689704895,
      0.9993093609809875,
      0.9989202618598938,
      0.9936147332191467,
      0.985552191734314,
      0.9533768892288208,
      0.9460145831108093,
      0.8862519860267639,
      0.9135488867759705,
      0.9486674070358276,
      0.9238669276237488,
      0.9530377388000488,
      0.9333410263061523,
      0.9582699537277222,
      0.9313915371894836,
      0.9304617643356323,
      0.8757973909378052,
      0.8432660698890686,
      0.9166032075881958,
      0.9277603626251221,
      0.9749984741210938,
      0.9763544201850891,
      0.9373067617416382,
      0.942038893699646,
      0.8973937034606934,
      0.868688702583313,
      0.9279892444610596,
      0.9438635110855103,
      0.9656258821487427,
      0.9286655187606812,
      0.9637153148651123,
      0.9342787861824036,
      0.9100185036659241,
      0.9517343640327454,
      0.9669995307922363,
      0.996030330657959,
      0.9988080263137817,
      0.9991553425788879,
      0.9993470907211304,
      0.9997631311416626,
      0.9998754858970642,
      0.9996482729911804,
      0.9995058178901672,
      0.9993211030960083,
      0.9997117519378662,
      0.9994509220123291,
      0.9997563362121582,
      0.9998264312744141,
      0.9993622303009033,
      0.9994372129440308,
      0.9997797608375549,
      0.9996747970581055,
      0.9996605515480042,
      0.9991804957389832,
      0.99966961145401,
      0.9996928572654724,
      0.9998925924301147,
      0.9999157190322876,
      0.9999181032180786,
      0.9998971223831177,
      0.9998854994773865,
      0.9998874068260193,
      0.9996967315673828,
      0.9990291595458984,
      0.9991456270217896,
      0.9977254867553711,
      0.9744187593460083,
      0.9472365379333496,
      0.9616813659667969,
      0.927600622177124,
      0.9585901498794556,
      0.9171808958053589,
      0.9520204663276672,
      0.9267045855522156,
      0.9553874135017395,
      0.9294082522392273,
      0.9280387163162231,
      0.9262447357177734,
      0.9293990135192871,
      0.927443265914917,
      0.9435279369354248,
      0.9463337063789368,
      0.9856590628623962,
      0.9924523830413818,
      0.9986369609832764,
      0.9994378685951233,
      0.9997692704200745,
      0.9996662735939026
    ],
    [
      0.6936711668968201,
      0.7611747980117798,
      0.7522316575050354,
      0.7224598526954651,
      0.7652220129966736,
      0.8006665110588074,
      0.756025493144989,
      0.7476670145988464,
      0.8010947704315186,
      0.7918724417686462,
      0.7541897296905518,
      0.7776663303375244,
      0.8133264183998108,
      0.7793073058128357,
      0.7629916667938232,
      0.7961326837539673,
      0.7955915927886963,
      0.766520619392395,
      0.7713271975517273,
      0.7976213693618774,
      0.7795733213424683,
      0.7528747320175171,
      0.7727500200271606,
      0.7725696563720703,
      0.7540768980979919,
      0.7280536890029907,
      0.7731072306632996,
      0.7562917470932007,
      0.7089197635650635,
      0.7319673895835876,
      0.7806763648986816,
      0.7920395731925964,
      0.7407894730567932,
      0.7403784394264221,
      0.7758604288101196,
      0.7095376253128052,
      0.7518328428268433,
      0.7809327840805054,
      0.7648701071739197,
      0.7385315299034119,
      0.7893029451370239,
      0.7998960018157959,
      0.781640887260437,
      0.8003008365631104,
      0.8267116546630859,
      0.8102777004241943,
      0.8016834259033203,
      0.8303514122962952,
      0.8350062370300293,
      0.814075231552124,
      0.8321755528450012,
      0.849496603012085,
      0.825767993927002,
      0.8208149671554565,
      0.8305341601371765,
      0.831179141998291,
      0.8018888235092163,
      0.807762622833252,
      0.8074366450309753,
      0.7886829376220703,
      0.7668558955192566,
      0.783889651298523,
      0.7183866500854492,
      0.737275242805481,
      0.8040202856063843,
      0.8083201050758362,
      0.8051801323890686,
      0.7803677916526794,
      0.8317313194274902,
      0.8491178750991821,
      0.825362503528595,
      0.8271387219429016,
      0.8554872870445251,
      0.8751717805862427,
      0.847736656665802,
      0.8530274033546448,
      0.8760040402412415,
      0.8548861742019653,
      0.8321282267570496,
      0.841012179851532,
      0.8416719436645508,
      0.8151836395263672,
      0.8014854788780212,
      0.8269951343536377,
      0.8009477853775024,
      0.7736274600028992,
      0.7977485656738281,
      0.8129615187644958,
      0.7630923986434937,
      0.7550138235092163,
      0.7949694395065308,
      0.7959566116333008,
      0.7453641295433044,
      0.7371245622634888,
      0.7592172026634216,
      0.991511881351471,
      0.981295108795166,
      0.9749096632003784,
      0.979865550994873,
      0.9895642399787903,
      0.9981535077095032,
      0.9992178678512573,
      0.99953293800354,
      0.9994776844978333,
      0.9987301826477051,
      0.9990451335906982,
      0.9996733665466309,
      0.9997777938842773,
      0.9998904466629028,
      0.9998728632926941,
      0.999863862991333,
      0.9998739361763,
      0.9999041557312012,
      0.9999423027038574,
      0.99993896484375,
      0.9998717308044434,
      0.9996570348739624,
      0.9995861053466797,
      0.9992498755455017,
      0.9994762539863586,
      0.9983353018760681,
      0.9989088177680969,
      0.9988973140716553,
      0.9994505643844604,
      0.9991217851638794,
      0.9946709871292114,
      0.9881452322006226,
      0.9614953994750977,
      0.9530897736549377,
      0.8972168564796448,
      0.9255613088607788,
      0.9565407633781433,
      0.931805431842804,
      0.9589093923568726,
      0.938713788986206,
      0.9620161056518555,
      0.9354982376098633,
      0.9343127012252808,
      0.880964994430542,
      0.8509222865104675,
      0.9204005002975464,
      0.9313133955001831,
      0.9770355224609375,
      0.9782293438911438,
      0.9413720369338989,
      0.9463917016983032,
      0.9055604338645935,
      0.8787104487419128,
      0.9323956966400146,
      0.9469004273414612,
      0.9676222205162048,
      0.9317467212677002,
      0.9654085636138916,
      0.9363888502120972,
      0.9136609435081482,
      0.9519801139831543,
      0.9683715105056763,
      0.9953472018241882,
      0.9989467859268188,
      0.9992973804473877,
      0.9994267225265503,
      0.999792218208313,
      0.9998936653137207,
      0.9997167587280273,
      0.9995930194854736,
      0.9994695782661438,
      0.9997634291648865,
      0.9995918869972229,
      0.9997962117195129,
      0.9998582005500793,
      0.9995183944702148,
      0.9995735287666321,
      0.9998182654380798,
      0.9997593760490417,
      0.9997417330741882,
      0.9993623495101929,
      0.9997488856315613,
      0.9997470378875732,
      0.9999093413352966,
      0.9999281764030457,
      0.9999234676361084,
      0.999900758266449,
      0.9998981356620789,
      0.9999021887779236,
      0.9997479319572449,
      0.999276876449585,
      0.9993593692779541,
      0.9985294342041016,
      0.9788367748260498,
      0.9528980255126953,
      0.9677271842956543,
      0.9340957403182983,
      0.9639240503311157,
      0.9268278479576111,
      0.9600321650505066,
      0.9366552829742432,
      0.9634968042373657,
      0.9395723938941956,
      0.9395990967750549,
      0.9379416108131409,
      0.9410179853439331,
      0.9376391172409058,
      0.9534090757369995,
      0.9542216062545776,
      0.9896121621131897,
      0.9953526854515076,
      0.9990634322166443,
      0.9995666146278381,
      0.9998027086257935,
      0.9996926188468933
    ],
    [
      0.6998728513717651,
      0.7693486213684082,
      0.7575382590293884,
      0.7284530401229858,
      0.7705886960029602,
      0.8051718473434448,
      0.7626425623893738,
      0.7546945810317993,
      0.8060276508331299,
      0.7969135642051697,
      0.761276125907898,
      0.7851200103759766,
      0.8185743093490601,
      0.7860192060470581,
      0.7703685760498047,
      0.8043007850646973,
      0.8021287322044373,
      0.7742114067077637,
      0.7780194282531738,
      0.803092896938324,
      0.7856954336166382,
      0.759719967842102,
      0.7790641188621521,
      0.7798163890838623,
      0.7618117332458496,
      0.7356109023094177,
      0.7822054624557495,
      0.7663837671279907,
      0.7181597948074341,
      0.7403367757797241,
      0.7953072786331177,
      0.8087166547775269,
      0.7534134387969971,
      0.7576700448989868,
      0.7868890762329102,
      0.7206005454063416,
      0.7560998797416687,
      0.7867242097854614,
      0.7702552080154419,
      0.743613064289093,
      0.7930346727371216,
      0.8041360378265381,
      0.7847092151641846,
      0.8017144203186035,
      0.8292796611785889,
      0.813386857509613,
      0.8032694458961487,
      0.8332759141921997,
      0.8399823904037476,
      0.8187292218208313,
      0.8355616331100464,
      0.8533570170402527,
      0.8303504586219788,
      0.8266844153404236,
      0.836272656917572,
      0.8368532657623291,
      0.8084703683853149,
      0.8177143335342407,
      0.8165032863616943,
      0.7979248762130737,
      0.7788034677505493,
      0.7965513467788696,
      0.734737753868103,
      0.7540991902351379,
      0.815557062625885,
      0.8184471130371094,
      0.8134337663650513,
      0.7913652062416077,
      0.8399386405944824,
      0.857039213180542,
      0.833351731300354,
      0.833794891834259,
      0.8618594408035278,
      0.8819214105606079,
      0.8547252416610718,
      0.8591029644012451,
      0.8818050622940063,
      0.8621277809143066,
      0.8374714851379395,
      0.8459069728851318,
      0.8478735685348511,
      0.8190824389457703,
      0.8037493228912354,
      0.8304649591445923,
      0.8065537214279175,
      0.7772828936576843,
      0.7995390295982361,
      0.8166059255599976,
      0.7686235904693604,
      0.7581875324249268,
      0.7978507876396179,
      0.8007389307022095,
      0.7525402307510376,
      0.7468429803848267,
      0.7751085758209229,
      0.9923876523971558,
      0.9837177991867065,
      0.9780425429344177,
      0.982403576374054,
      0.9911469221115112,
      0.9984976053237915,
      0.9993792176246643,
      0.9996026754379272,
      0.9995667338371277,
      0.9990256428718567,
      0.9992533326148987,
      0.9997312426567078,
      0.9998013377189636,
      0.9998982548713684,
      0.9998757243156433,
      0.9998635053634644,
      0.9998751878738403,
      0.9999057054519653,
      0.9999433755874634,
      0.9999420642852783,
      0.9998829960823059,
      0.9997020363807678,
      0.9996510148048401,
      0.9993876218795776,
      0.9995999932289124,
      0.9985697865486145,
      0.9991259574890137,
      0.9991309642791748,
      0.9995257258415222,
      0.9992389678955078,
      0.9954497814178467,
      0.9896435141563416,
      0.9648311138153076,
      0.9574050903320312,
      0.9031451344490051,
      0.9309992790222168,
      0.9606585502624512,
      0.9363991022109985,
      0.9615723490715027,
      0.9429168701171875,
      0.964601457118988,
      0.9383392930030823,
      0.9370668530464172,
      0.886365532875061,
      0.8552775382995605,
      0.9237459301948547,
      0.9337480664253235,
      0.9786810874938965,
      0.9794846773147583,
      0.9426099061965942,
      0.950381338596344,
      0.9107022285461426,
      0.8848028779029846,
      0.9355890154838562,
      0.9492878913879395,
      0.9689148664474487,
      0.9337848424911499,
      0.9666922688484192,
      0.936698853969574,
      0.9161657094955444,
      0.954734206199646,
      0.9699246287345886,
      0.9957714676856995,
      0.9990662932395935,
      0.999403715133667,
      0.9994806051254272,
      0.9998099207878113,
      0.9999046325683594,
      0.9997565150260925,
      0.9996492266654968,
      0.9995529055595398,
      0.9997913837432861,
      0.9996559023857117,
      0.9998182654380798,
      0.9998763799667358,
      0.9996057748794556,
      0.9996495246887207,
      0.9998349547386169,
      0.9998111128807068,
      0.9997930526733398,
      0.9994668960571289,
      0.9997904896736145,
      0.9997782707214355,
      0.9999194145202637,
      0.9999356865882874,
      0.9999266266822815,
      0.9999032020568848,
      0.9999069571495056,
      0.9999121427536011,
      0.9997830390930176,
      0.9994490146636963,
      0.9995198845863342,
      0.998985230922699,
      0.982909083366394,
      0.9555931091308594,
      0.97145676612854,
      0.9382291436195374,
      0.9671080112457275,
      0.9324586391448975,
      0.9638042449951172,
      0.9416971802711487,
      0.9674213528633118,
      0.944571852684021,
      0.9453057050704956,
      0.9434569478034973,
      0.9475550651550293,
      0.9430625438690186,
      0.9582927227020264,
      0.958714485168457,
      0.9919262528419495,
      0.9967352151870728,
      0.9993125796318054,
      0.9996433258056641,
      0.999824047088623,
      0.9997082352638245
    ],
    [
      0.7075788974761963,
      0.7783647179603577,
      0.7622017860412598,
      0.7332419157028198,
      0.776832103729248,
      0.8094696998596191,
      0.7680751085281372,
      0.762047529220581,
      0.8114071488380432,
      0.8016299605369568,
      0.7671336531639099,
      0.7923643589019775,
      0.8229663372039795,
      0.7911873459815979,
      0.7781803607940674,
      0.8108347058296204,
      0.8071417808532715,
      0.7806535363197327,
      0.7848935723304749,
      0.8077507019042969,
      0.7903797030448914,
      0.7658005952835083,
      0.7850388288497925,
      0.785589337348938,
      0.7669817209243774,
      0.7416654825210571,
      0.7879636883735657,
      0.7730342745780945,
      0.7248910665512085,
      0.7472580671310425,
      0.803087055683136,
      0.8205350041389465,
      0.7651064395904541,
      0.7721846699714661,
      0.7955433130264282,
      0.7288861870765686,
      0.7627329230308533,
      0.7926332354545593,
      0.7755593657493591,
      0.7512078881263733,
      0.7979059815406799,
      0.8082533478736877,
      0.7873706221580505,
      0.8034738302230835,
      0.8318067789077759,
      0.8157159686088562,
      0.8041858673095703,
      0.835147500038147,
      0.8425567150115967,
      0.8221340775489807,
      0.8379175662994385,
      0.8561804890632629,
      0.8333131074905396,
      0.8298767805099487,
      0.8421710729598999,
      0.841700553894043,
      0.8128716945648193,
      0.8228938579559326,
      0.8215440511703491,
      0.8032159805297852,
      0.7849822640419006,
      0.8024629950523376,
      0.7400837540626526,
      0.7594205141067505,
      0.8193509578704834,
      0.8244470357894897,
      0.8214148283004761,
      0.7995355129241943,
      0.8461543321609497,
      0.8639414310455322,
      0.8406438231468201,
      0.8394931554794312,
      0.867205023765564,
      0.8882985711097717,
      0.8620392084121704,
      0.8633670806884766,
      0.886792778968811,
      0.867902398109436,
      0.8420780301094055,
      0.8501806259155273,
      0.8526228666305542,
      0.8217935562133789,
      0.8057436943054199,
      0.8330124616622925,
      0.8098183870315552,
      0.7807499170303345,
      0.8020681142807007,
      0.8189452290534973,
      0.7729078531265259,
      0.761689305305481,
      0.8011300563812256,
      0.8046494722366333,
      0.7585424780845642,
      0.7540544271469116,
      0.7834157943725586,
      0.9930510520935059,
      0.9856209754943848,
      0.9807015657424927,
      0.9846988916397095,
      0.9924686551094055,
      0.998772919178009,
      0.9994990229606628,
      0.9996576309204102,
      0.9996367692947388,
      0.9992403984069824,
      0.9994016885757446,
      0.9997739195823669,
      0.999819815158844,
      0.9999048113822937,
      0.9998791217803955,
      0.999867856502533,
      0.9998770356178284,
      0.9999071359634399,
      0.999944269657135,
      0.9999451041221619,
      0.99989253282547,
      0.999751091003418,
      0.9997166991233826,
      0.9994954466819763,
      0.9996840357780457,
      0.9988454580307007,
      0.9992836117744446,
      0.9992960691452026,
      0.9995749592781067,
      0.9993071556091309,
      0.9959170818328857,
      0.9908090829849243,
      0.9685590267181396,
      0.9612376689910889,
      0.908867597579956,
      0.9358964562416077,
      0.9643024206161499,
      0.9406988024711609,
      0.9644678831100464,
      0.9470077753067017,
      0.9671201705932617,
      0.9414095878601074,
      0.9409117698669434,
      0.8911163806915283,
      0.8600963950157166,
      0.926916778087616,
      0.9365365505218506,
      0.9804465770721436,
      0.9809080362319946,
      0.9457688331604004,
      0.9535245895385742,
      0.915715217590332,
      0.8907333016395569,
      0.9389303922653198,
      0.9518998861312866,
      0.970383882522583,
      0.9360506534576416,
      0.9682291746139526,
      0.9378846287727356,
      0.9180096387863159,
      0.9561378955841064,
      0.9717726707458496,
      0.9962102174758911,
      0.9991800785064697,
      0.9994763731956482,
      0.9995341897010803,
      0.9998278021812439,
      0.9999149441719055,
      0.999790608882904,
      0.9996965527534485,
      0.9996188879013062,
      0.9998142123222351,
      0.9997069835662842,
      0.9998354911804199,
      0.9998902082443237,
      0.9996711015701294,
      0.9997062087059021,
      0.9998552799224854,
      0.9998481273651123,
      0.9998320937156677,
      0.9995517134666443,
      0.9998195767402649,
      0.9998131990432739,
      0.9999281764030457,
      0.9999420642852783,
      0.9999299049377441,
      0.999906063079834,
      0.9999145269393921,
      0.9999207854270935,
      0.9998093843460083,
      0.9995554685592651,
      0.9996172785758972,
      0.9992287755012512,
      0.9855192303657532,
      0.9598097801208496,
      0.9745506644248962,
      0.9419022798538208,
      0.9695115089416504,
      0.9373956322669983,
      0.9673070907592773,
      0.9469159841537476,
      0.971392035484314,
      0.9504100680351257,
      0.9516901969909668,
      0.9487956166267395,
      0.9539899826049805,
      0.9476864337921143,
      0.9626336097717285,
      0.9627000093460083,
      0.9935804009437561,
      0.9975437521934509,
      0.9994704127311707,
      0.9996968507766724,
      0.9998405575752258,
      0.9997210502624512
    ],
    [
      0.7168592810630798,
      0.7877658605575562,
      0.7674342393875122,
      0.7380308508872986,
      0.7817035913467407,
      0.8138951063156128,
      0.7733136415481567,
      0.767657458782196,
      0.815697431564331,
      0.8064546585083008,
      0.7727159261703491,
      0.7987829446792603,
      0.8268244862556458,
      0.7965942621231079,
      0.7842583060264587,
      0.8164012432098389,
      0.8119065761566162,
      0.7863723039627075,
      0.7910908460617065,
      0.8124436140060425,
      0.7957723140716553,
      0.7727507948875427,
      0.7915327548980713,
      0.7929165363311768,
      0.7733840942382812,
      0.7489053010940552,
      0.7953885793685913,
      0.7813509702682495,
      0.7340136766433716,
      0.756142258644104,
      0.8142270445823669,
      0.8317140936851501,
      0.776701807975769,
      0.7836558222770691,
      0.8037434816360474,
      0.7394593954086304,
      0.7697578072547913,
      0.7992202043533325,
      0.7822498083114624,
      0.7603563666343689,
      0.8037347793579102,
      0.8129453063011169,
      0.7925564050674438,
      0.8073602914810181,
      0.8350883722305298,
      0.8191077709197998,
      0.8082232475280762,
      0.8381170034408569,
      0.8453079462051392,
      0.8268270492553711,
      0.841034471988678,
      0.8593672513961792,
      0.8363866209983826,
      0.8331187963485718,
      0.8455100059509277,
      0.8455054759979248,
      0.8161478638648987,
      0.8252893686294556,
      0.8262729644775391,
      0.8074815273284912,
      0.7913429141044617,
      0.8051612377166748,
      0.7452089190483093,
      0.7680249214172363,
      0.8226988315582275,
      0.8298563957214355,
      0.8276574015617371,
      0.8054800033569336,
      0.8501461744308472,
      0.8688416481018066,
      0.846082329750061,
      0.8440417051315308,
      0.8705933094024658,
      0.8926968574523926,
      0.8663966059684753,
      0.8668465614318848,
      0.8906030654907227,
      0.8726564645767212,
      0.8462963104248047,
      0.8547820448875427,
      0.8570291996002197,
      0.8248125314712524,
      0.8088859915733337,
      0.836104691028595,
      0.8125718235969543,
      0.7841964960098267,
      0.8048557639122009,
      0.8218251466751099,
      0.7772164344787598,
      0.7655484080314636,
      0.8037607073783875,
      0.8098025918006897,
      0.7640902996063232,
      0.7593262195587158,
      0.7880384922027588,
      0.9935049414634705,
      0.9869542121887207,
      0.9825160503387451,
      0.9864084124565125,
      0.9934524893760681,
      0.9989744424819946,
      0.99958735704422,
      0.9996997117996216,
      0.9996882081031799,
      0.9993917346000671,
      0.999512255191803,
      0.9998071789741516,
      0.9998349547386169,
      0.9999099969863892,
      0.9998806715011597,
      0.9998697638511658,
      0.9998775720596313,
      0.999907374382019,
      0.9999451637268066,
      0.999947726726532,
      0.9999008774757385,
      0.9997881650924683,
      0.9997652173042297,
      0.9996029138565063,
      0.9997448325157166,
      0.9990336298942566,
      0.9993912577629089,
      0.9994029402732849,
      0.9996071457862854,
      0.9993516802787781,
      0.9962418675422668,
      0.9916282892227173,
      0.9710821509361267,
      0.9643642902374268,
      0.9134394526481628,
      0.9395782947540283,
      0.9670918583869934,
      0.944128155708313,
      0.9673583507537842,
      0.9507811069488525,
      0.9694366455078125,
      0.944996178150177,
      0.9446072578430176,
      0.8964030742645264,
      0.8653246164321899,
      0.929970383644104,
      0.9394350051879883,
      0.9820615649223328,
      0.9822091460227966,
      0.9484814405441284,
      0.9561834335327148,
      0.9196658730506897,
      0.8953939080238342,
      0.9419456124305725,
      0.9543513059616089,
      0.9719207286834717,
      0.9382538795471191,
      0.9697314500808716,
      0.9399000406265259,
      0.9207882881164551,
      0.9582160711288452,
      0.9736211895942688,
      0.9965997338294983,
      0.9992809295654297,
      0.999559223651886,
      0.9995801448822021,
      0.9998429417610168,
      0.9999234080314636,
      0.9998173117637634,
      0.9997346997261047,
      0.999671220779419,
      0.9998340606689453,
      0.9997472763061523,
      0.9998504519462585,
      0.9999011158943176,
      0.9997183084487915,
      0.9997469782829285,
      0.9998693466186523,
      0.9998728632926941,
      0.999859631061554,
      0.9996145367622375,
      0.999847412109375,
      0.9998447895050049,
      0.9999352693557739,
      0.9999475479125977,
      0.9999324083328247,
      0.9999077320098877,
      0.9999203085899353,
      0.9999274015426636,
      0.9998301863670349,
      0.9996428489685059,
      0.9996823072433472,
      0.9993696808815002,
      0.9875321984291077,
      0.9641571044921875,
      0.9772861003875732,
      0.9452526569366455,
      0.9719492793083191,
      0.9415112733840942,
      0.9703178405761719,
      0.9516948461532593,
      0.9742369651794434,
      0.954174280166626,
      0.9559946656227112,
      0.952580988407135,
      0.9582156538963318,
      0.9530917406082153,
      0.9663729667663574,
      0.9665685296058655,
      0.9950140714645386,
      0.998241126537323,
      0.9995856285095215,
      0.999739408493042,
      0.9998540282249451,
      0.9997305870056152
    ],
    [
      0.727915346622467,
      0.7968846559524536,
      0.7753362655639648,
      0.7459393739700317,
      0.7893794775009155,
      0.8193178772926331,
      0.7813713550567627,
      0.7759660482406616,
      0.8227756023406982,
      0.8123781085014343,
      0.7797827124595642,
      0.8073530793190002,
      0.8322432637214661,
      0.8033232092857361,
      0.7927560806274414,
      0.8234473466873169,
      0.8178197145462036,
      0.7928422689437866,
      0.7996363043785095,
      0.8180540800094604,
      0.8025562167167664,
      0.7806404232978821,
      0.8012543320655823,
      0.8013168573379517,
      0.7831332087516785,
      0.758537769317627,
      0.8033552765846252,
      0.793299674987793,
      0.7464472651481628,
      0.7656993865966797,
      0.83050936460495,
      0.8464170694351196,
      0.7941231727600098,
      0.7995932102203369,
      0.8151355981826782,
      0.754709780216217,
      0.782002866268158,
      0.8093175888061523,
      0.791583776473999,
      0.7726510763168335,
      0.8119621276855469,
      0.8192602396011353,
      0.8000288009643555,
      0.8135277032852173,
      0.8401973247528076,
      0.8237761855125427,
      0.8145092725753784,
      0.8428322672843933,
      0.8493556976318359,
      0.8323277235031128,
      0.8463609218597412,
      0.8646730780601501,
      0.8419908881187439,
      0.8402692675590515,
      0.8531497120857239,
      0.8525218963623047,
      0.8252208232879639,
      0.8367708325386047,
      0.8358103632926941,
      0.8166759610176086,
      0.8049201965332031,
      0.8180562853813171,
      0.7629329562187195,
      0.7885315418243408,
      0.8355502486228943,
      0.839911699295044,
      0.8381736874580383,
      0.8174254894256592,
      0.860103189945221,
      0.878012478351593,
      0.85563063621521,
      0.8532289266586304,
      0.8778505921363831,
      0.8986833691596985,
      0.8727058172225952,
      0.8725022077560425,
      0.8959654569625854,
      0.8784024715423584,
      0.851577639579773,
      0.8603463172912598,
      0.8617971539497375,
      0.8289234638214111,
      0.8134226202964783,
      0.8399888873100281,
      0.8162533044815063,
      0.789176881313324,
      0.8091940879821777,
      0.8260235786437988,
      0.7833038568496704,
      0.7707595825195312,
      0.8086947202682495,
      0.8143741488456726,
      0.7705487608909607,
      0.7655472159385681,
      0.7934533357620239,
      0.9939506649971008,
      0.9881399869918823,
      0.9842881560325623,
      0.9879410266876221,
      0.9943581819534302,
      0.999154806137085,
      0.9996614456176758,
      0.9997374415397644,
      0.9997336268424988,
      0.9995194673538208,
      0.9996073246002197,
      0.9998384714126587,
      0.9998511672019958,
      0.9999164938926697,
      0.9998836517333984,
      0.9998736381530762,
      0.9998791813850403,
      0.9999083876609802,
      0.9999464154243469,
      0.9999510049819946,
      0.9999098181724548,
      0.9998234510421753,
      0.9998095631599426,
      0.999697208404541,
      0.9997982978820801,
      0.9992083311080933,
      0.9994930028915405,
      0.999512255191803,
      0.9996460676193237,
      0.9994184970855713,
      0.9967990517616272,
      0.9926761984825134,
      0.9744518995285034,
      0.968155562877655,
      0.920119047164917,
      0.9462841153144836,
      0.9705550670623779,
      0.9490560293197632,
      0.9703179597854614,
      0.9548699855804443,
      0.971842885017395,
      0.9475650787353516,
      0.9485323429107666,
      0.9024840593338013,
      0.8714636564254761,
      0.9336879253387451,
      0.9421516060829163,
      0.9840372800827026,
      0.9837149977684021,
      0.9527661800384521,
      0.9588755965232849,
      0.9246811270713806,
      0.9012754559516907,
      0.9459344744682312,
      0.9572135806083679,
      0.9736691117286682,
      0.941195547580719,
      0.9718601703643799,
      0.9434980154037476,
      0.9246581792831421,
      0.9610684514045715,
      0.976046085357666,
      0.9970791339874268,
      0.9993990063667297,
      0.999634861946106,
      0.999632716178894,
      0.9998595118522644,
      0.9999324679374695,
      0.999845027923584,
      0.9997730851173401,
      0.9997236728668213,
      0.9998526573181152,
      0.999782383441925,
      0.9998658895492554,
      0.9999131560325623,
      0.999767005443573,
      0.9997895956039429,
      0.9998846650123596,
      0.9998968243598938,
      0.9998856782913208,
      0.9996756911277771,
      0.999873161315918,
      0.9998700618743896,
      0.999942421913147,
      0.9999533891677856,
      0.9999357461929321,
      0.9999102354049683,
      0.9999275207519531,
      0.9999355673789978,
      0.9998555183410645,
      0.9997327327728271,
      0.9997457265853882,
      0.9995090961456299,
      0.9896832704544067,
      0.968158483505249,
      0.979994535446167,
      0.9487789869308472,
      0.9745240211486816,
      0.9455263614654541,
      0.9727262258529663,
      0.9565790891647339,
      0.9776734113693237,
      0.9588508605957031,
      0.9606791138648987,
      0.95777428150177,
      0.9623672962188721,
      0.9565002918243408,
      0.9709709882736206,
      0.9713341593742371,
      0.9962581992149353,
      0.9987487196922302,
      0.9996814131736755,
      0.9997836947441101,
      0.9998691082000732,
      0.9997432231903076
    ],
    [
      0.7306785583496094,
      0.8045973777770996,
      0.7815622091293335,
      0.7539011240005493,
      0.7955709099769592,
      0.8248181939125061,
      0.7889399528503418,
      0.7838894128799438,
      0.8292183876037598,
      0.8197106122970581,
      0.7873216867446899,
      0.8157906532287598,
      0.8377644419670105,
      0.8111563920974731,
      0.8017916083335876,
      0.8296407461166382,
      0.824268639087677,
      0.8002657294273376,
      0.8079343438148499,
      0.8242101669311523,
      0.8098737001419067,
      0.7897459864616394,
      0.8090108633041382,
      0.8104968070983887,
      0.7942593097686768,
      0.7689746022224426,
      0.8127812743186951,
      0.8054949045181274,
      0.7611452341079712,
      0.776522696018219,
      0.8461954593658447,
      0.8601586222648621,
      0.8064952492713928,
      0.8111306428909302,
      0.8267836570739746,
      0.7723920941352844,
      0.7932958602905273,
      0.8180062770843506,
      0.8019070625305176,
      0.785717248916626,
      0.8195424675941467,
      0.8258184194564819,
      0.8086158633232117,
      0.8205462098121643,
      0.846170961856842,
      0.8305664658546448,
      0.8233505487442017,
      0.8490816354751587,
      0.8557761311531067,
      0.8391355276107788,
      0.854604959487915,
      0.8721544742584229,
      0.8492574691772461,
      0.8494059443473816,
      0.8628170490264893,
      0.8612279891967773,
      0.8361786007881165,
      0.850226640701294,
      0.8464574217796326,
      0.825750470161438,
      0.8197100758552551,
      0.8349462747573853,
      0.7822194695472717,
      0.8088681697845459,
      0.8485780954360962,
      0.8508381247520447,
      0.8490308523178101,
      0.8298951983451843,
      0.8715463876724243,
      0.8879948854446411,
      0.8655000329017639,
      0.8633215427398682,
      0.8864712715148926,
      0.9051018953323364,
      0.8799260854721069,
      0.8798550367355347,
      0.9026556611061096,
      0.8852373361587524,
      0.8587155342102051,
      0.8668860793113708,
      0.8680589199066162,
      0.8347981572151184,
      0.8198021650314331,
      0.8453300595283508,
      0.820720911026001,
      0.7950817346572876,
      0.8138993978500366,
      0.8307837843894958,
      0.7895564436912537,
      0.7765765190124512,
      0.8132630586624146,
      0.8192570805549622,
      0.7763545513153076,
      0.7715696096420288,
      0.8002669811248779,
      0.9943192601203918,
      0.9891944527626038,
      0.9858944416046143,
      0.9892453551292419,
      0.9951170682907104,
      0.9992936849594116,
      0.9997173547744751,
      0.9997759461402893,
      0.9997685551643372,
      0.9996094703674316,
      0.9996755719184875,
      0.9998613595962524,
      0.999862790107727,
      0.9999210834503174,
      0.9998859763145447,
      0.9998763203620911,
      0.9998804926872253,
      0.9999091625213623,
      0.9999475479125977,
      0.9999535083770752,
      0.9999182820320129,
      0.9998521208763123,
      0.9998442530632019,
      0.9997658729553223,
      0.9998389482498169,
      0.9993458390235901,
      0.9995758533477783,
      0.999603271484375,
      0.9996843338012695,
      0.9994879364967346,
      0.9974193572998047,
      0.9936938881874084,
      0.9773788452148438,
      0.9717978239059448,
      0.9264097213745117,
      0.9519569277763367,
      0.9736454486846924,
      0.953657865524292,
      0.9730047583580017,
      0.9576208591461182,
      0.9741280674934387,
      0.9502784013748169,
      0.9522932767868042,
      0.9082406759262085,
      0.8779931664466858,
      0.9371585845947266,
      0.9472734928131104,
      0.9858565926551819,
      0.9851164221763611,
      0.9549875259399414,
      0.9618406295776367,
      0.9293960928916931,
      0.906815230846405,
      0.949831485748291,
      0.9600493907928467,
      0.9754976630210876,
      0.9444997310638428,
      0.9740176796913147,
      0.9470903277397156,
      0.9291319251060486,
      0.9638762474060059,
      0.9782122373580933,
      0.9974604249000549,
      0.99948650598526,
      0.9996927380561829,
      0.9996739625930786,
      0.9998735785484314,
      0.9999397397041321,
      0.9998679161071777,
      0.9998090863227844,
      0.9997705221176147,
      0.9998725652694702,
      0.9998248815536499,
      0.999882161617279,
      0.9999237656593323,
      0.9998075366020203,
      0.9998266100883484,
      0.9998985528945923,
      0.999916136264801,
      0.9999070167541504,
      0.9997397661209106,
      0.9998952746391296,
      0.9998931884765625,
      0.9999489784240723,
      0.999958336353302,
      0.9999386668205261,
      0.999911904335022,
      0.999932587146759,
      0.9999403953552246,
      0.9998696446418762,
      0.9997729659080505,
      0.9997876882553101,
      0.9995999336242676,
      0.9912863969802856,
      0.9716898202896118,
      0.9828952550888062,
      0.952480673789978,
      0.9769899249076843,
      0.9498472809791565,
      0.9751837253570557,
      0.9606374502182007,
      0.9804788827896118,
      0.9627202153205872,
      0.964714765548706,
      0.9621376991271973,
      0.9662388563156128,
      0.9605569839477539,
      0.9744024872779846,
      0.9755207896232605,
      0.9973642230033875,
      0.9991030693054199,
      0.9997513890266418,
      0.9998135566711426,
      0.9998800158500671,
      0.9997502565383911
    ],
    [
      0.7371533513069153,
      0.8122577667236328,
      0.7873083353042603,
      0.761613130569458,
      0.8012946248054504,
      0.8298082947731018,
      0.7957895994186401,
      0.7903550863265991,
      0.8339235782623291,
      0.8257540464401245,
      0.7942487001419067,
      0.8232307434082031,
      0.8434728384017944,
      0.8193320631980896,
      0.8116024732589722,
      0.8372501134872437,
      0.8314675092697144,
      0.807654082775116,
      0.8171828985214233,
      0.8308277130126953,
      0.8171286582946777,
      0.7985048294067383,
      0.8164675831794739,
      0.8182708621025085,
      0.8030402660369873,
      0.7781134247779846,
      0.8208174705505371,
      0.8159037232398987,
      0.7724295258522034,
      0.7858986854553223,
      0.8558391332626343,
      0.8692427277565002,
      0.8154056668281555,
      0.8196792602539062,
      0.8355201482772827,
      0.7843477725982666,
      0.8017387986183167,
      0.8246241807937622,
      0.8101629614830017,
      0.7969445586204529,
      0.8260605335235596,
      0.8314110636711121,
      0.8162752985954285,
      0.8276557326316833,
      0.8524532914161682,
      0.8381748199462891,
      0.8330125212669373,
      0.8559356331825256,
      0.8633589148521423,
      0.8474583625793457,
      0.8631877899169922,
      0.8795535564422607,
      0.8566681146621704,
      0.8580658435821533,
      0.8712750673294067,
      0.8688656687736511,
      0.845840334892273,
      0.8601154088973999,
      0.8547109365463257,
      0.832500696182251,
      0.8300161361694336,
      0.846330463886261,
      0.7947242259979248,
      0.8192861080169678,
      0.8576611280441284,
      0.8580114245414734,
      0.8571956753730774,
      0.8389896154403687,
      0.8805887699127197,
      0.8960474133491516,
      0.8735920786857605,
      0.8716359734535217,
      0.8941236734390259,
      0.9108350276947021,
      0.8867690563201904,
      0.8875186443328857,
      0.9091061353683472,
      0.8918346762657166,
      0.8665331602096558,
      0.8756839036941528,
      0.8753538131713867,
      0.8414514064788818,
      0.8272934556007385,
      0.8516358733177185,
      0.8261489272117615,
      0.8015090227127075,
      0.8192354440689087,
      0.8352105617523193,
      0.7949366569519043,
      0.782223641872406,
      0.8177892565727234,
      0.8233301639556885,
      0.7809411883354187,
      0.7770230770111084,
      0.8057212233543396,
      0.9946311712265015,
      0.9901430606842041,
      0.9872633814811707,
      0.990279495716095,
      0.995675802230835,
      0.9993928074836731,
      0.9997567534446716,
      0.9997970461845398,
      0.9997943043708801,
      0.9996582269668579,
      0.9997171759605408,
      0.9998759031295776,
      0.9998707175254822,
      0.9999246597290039,
      0.9998874664306641,
      0.9998781085014343,
      0.9998814463615417,
      0.9999098777770996,
      0.9999486207962036,
      0.9999558925628662,
      0.9999247193336487,
      0.999872088432312,
      0.9998677968978882,
      0.9998077750205994,
      0.9998672604560852,
      0.9994588494300842,
      0.9996329545974731,
      0.9996615052223206,
      0.9997082352638245,
      0.9995441436767578,
      0.9977926015853882,
      0.9944401979446411,
      0.9795063734054565,
      0.9741023778915405,
      0.9308961629867554,
      0.956027626991272,
      0.9760478734970093,
      0.9574964046478271,
      0.9755045175552368,
      0.9610556364059448,
      0.976101279258728,
      0.9551820158958435,
      0.9553719758987427,
      0.9129897356033325,
      0.88393235206604,
      0.9401944875717163,
      0.9509115219116211,
      0.9877880215644836,
      0.986254096031189,
      0.9577445983886719,
      0.96441650390625,
      0.9335029125213623,
      0.9111953973770142,
      0.9525587558746338,
      0.9621672034263611,
      0.9769406318664551,
      0.9474928379058838,
      0.9761360287666321,
      0.9508922100067139,
      0.932878851890564,
      0.9664467573165894,
      0.980116069316864,
      0.997787356376648,
      0.9995566010475159,
      0.999737024307251,
      0.9997085332870483,
      0.9998846650123596,
      0.9999455809593201,
      0.9998841881752014,
      0.9998318552970886,
      0.9998019933700562,
      0.999886155128479,
      0.9998493194580078,
      0.9998935461044312,
      0.9999316334724426,
      0.9998350143432617,
      0.9998513460159302,
      0.9999082088470459,
      0.9999293684959412,
      0.9999222159385681,
      0.9997893571853638,
      0.9999125599861145,
      0.9999092221260071,
      0.9999536275863647,
      0.9999620318412781,
      0.9999410510063171,
      0.9999136328697205,
      0.999936580657959,
      0.9999439120292664,
      0.999879777431488,
      0.9998019337654114,
      0.9998157024383545,
      0.999656081199646,
      0.9923315048217773,
      0.9745950102806091,
      0.9834427833557129,
      0.9551202058792114,
      0.9790266156196594,
      0.9538295269012451,
      0.9777095317840576,
      0.9639790654182434,
      0.9828388690948486,
      0.9659672379493713,
      0.9680546522140503,
      0.9638073444366455,
      0.969291090965271,
      0.9641503691673279,
      0.9769301414489746,
      0.9781839847564697,
      0.9978863596916199,
      0.999280571937561,
      0.9997917413711548,
      0.9998323321342468,
      0.9998872876167297,
      0.9997548460960388
    ],
    [
      0.7433351874351501,
      0.819040060043335,
      0.7933851480484009,
      0.7696470022201538,
      0.8063583970069885,
      0.834894597530365,
      0.8029298186302185,
      0.7964277863502502,
      0.838904857635498,
      0.8320987224578857,
      0.8017511963844299,
      0.830436110496521,
      0.8497819304466248,
      0.8270996809005737,
      0.8200396299362183,
      0.8439599275588989,
      0.8379549980163574,
      0.8156992793083191,
      0.8247519731521606,
      0.8368057608604431,
      0.8240170478820801,
      0.8066784739494324,
      0.8223869800567627,
      0.825319766998291,
      0.8106913566589355,
      0.7859707474708557,
      0.8266448974609375,
      0.8240476846694946,
      0.7815858721733093,
      0.7933299541473389,
      0.8628420233726501,
      0.8769894242286682,
      0.8229230046272278,
      0.826838493347168,
      0.8423086404800415,
      0.7946032285690308,
      0.8100302219390869,
      0.8303514719009399,
      0.8176641464233398,
      0.80621337890625,
      0.8315171003341675,
      0.8362266421318054,
      0.8227022290229797,
      0.8333157300949097,
      0.8577616810798645,
      0.844383180141449,
      0.8406411409378052,
      0.8613536953926086,
      0.8695134520530701,
      0.8540616631507874,
      0.8695878982543945,
      0.8851031064987183,
      0.8624132871627808,
      0.8650026917457581,
      0.8780456781387329,
      0.8751663565635681,
      0.8529627323150635,
      0.8669731020927429,
      0.8627797365188599,
      0.8385733366012573,
      0.8385454416275024,
      0.854743480682373,
      0.8026227355003357,
      0.8280276656150818,
      0.8632781505584717,
      0.8638796210289001,
      0.8649140000343323,
      0.8472460508346558,
      0.8866578340530396,
      0.9017062783241272,
      0.8801659345626831,
      0.8775196075439453,
      0.8994598388671875,
      0.9151926040649414,
      0.8924530744552612,
      0.8930658102035522,
      0.9137798547744751,
      0.8976730108261108,
      0.8729914426803589,
      0.8812628388404846,
      0.8812295794487,
      0.8469356894493103,
      0.8327545523643494,
      0.8568410873413086,
      0.8309856653213501,
      0.8064443469047546,
      0.823418140411377,
      0.8393785357475281,
      0.8003010153770447,
      0.7880978584289551,
      0.8216121196746826,
      0.8272181153297424,
      0.7861251831054688,
      0.7826948761940002,
      0.811496376991272,
      0.9949207305908203,
      0.9909974932670593,
      0.9882596731185913,
      0.9909093379974365,
      0.9961389899253845,
      0.9994771480560303,
      0.999791145324707,
      0.9998162984848022,
      0.9998170137405396,
      0.9997087717056274,
      0.9997544288635254,
      0.9998887777328491,
      0.9998777508735657,
      0.9999275803565979,
      0.9998882412910461,
      0.9998791813850403,
      0.9998817443847656,
      0.9999105930328369,
      0.9999495148658752,
      0.9999579787254333,
      0.9999303221702576,
      0.9998896718025208,
      0.9998868703842163,
      0.9998412132263184,
      0.9998890161514282,
      0.9995627403259277,
      0.999677836894989,
      0.9997041821479797,
      0.9997261166572571,
      0.9995719194412231,
      0.9980515837669373,
      0.9950032234191895,
      0.9811645746231079,
      0.9760464429855347,
      0.9346282482147217,
      0.9588944911956787,
      0.9779335260391235,
      0.9604523181915283,
      0.9774600267410278,
      0.9630798101425171,
      0.9776797890663147,
      0.9580066204071045,
      0.958081841468811,
      0.9168818593025208,
      0.8892178535461426,
      0.9435264468193054,
      0.954066812992096,
      0.9891330003738403,
      0.9872912168502808,
      0.9609509706497192,
      0.9666796922683716,
      0.9371424317359924,
      0.9150830507278442,
      0.9551584720611572,
      0.9642415642738342,
      0.9782926440238953,
      0.9503448605537415,
      0.9784373044967651,
      0.9540838003158569,
      0.9363416433334351,
      0.9688019752502441,
      0.9818028807640076,
      0.9980432987213135,
      0.999610960483551,
      0.9997730255126953,
      0.9997385740280151,
      0.9998947978019714,
      0.9999502897262573,
      0.9998978972434998,
      0.9998500347137451,
      0.9998270869255066,
      0.9998971819877625,
      0.9998615384101868,
      0.9999024271965027,
      0.9999376535415649,
      0.9998546242713928,
      0.9998683333396912,
      0.9999152421951294,
      0.9999384880065918,
      0.9999336004257202,
      0.9998218417167664,
      0.999924898147583,
      0.999922513961792,
      0.9999576210975647,
      0.9999651908874512,
      0.9999434351921082,
      0.9999150037765503,
      0.9999398589134216,
      0.999946653842926,
      0.999887228012085,
      0.9998208284378052,
      0.999839186668396,
      0.9997100830078125,
      0.9934759140014648,
      0.9774580001831055,
      0.9852235317230225,
      0.957737147808075,
      0.9807485938072205,
      0.9571950435638428,
      0.979486882686615,
      0.9665951728820801,
      0.9844641089439392,
      0.9680947065353394,
      0.97028648853302,
      0.966719925403595,
      0.9719434976577759,
      0.9645975828170776,
      0.9792050719261169,
      0.9807489514350891,
      0.9983687996864319,
      0.9994403719902039,
      0.9998278617858887,
      0.9998499751091003,
      0.9998942017555237,
      0.9997575879096985
    ],
    [
      0.7512006163597107,
      0.8272539377212524,
      0.8013173937797546,
      0.7805246114730835,
      0.8132595419883728,
      0.840869665145874,
      0.8106983304023743,
      0.8036080598831177,
      0.8446855545043945,
      0.8387829661369324,
      0.8099730610847473,
      0.8378711938858032,
      0.855221152305603,
      0.835351824760437,
      0.8295217752456665,
      0.8524147272109985,
      0.8446478247642517,
      0.8241981267929077,
      0.8332242965698242,
      0.8434134721755981,
      0.83087158203125,
      0.815166711807251,
      0.8288876414299011,
      0.8319279551506042,
      0.8183010220527649,
      0.7928763628005981,
      0.8327107429504395,
      0.8312448859214783,
      0.7892593145370483,
      0.799203634262085,
      0.8679953217506409,
      0.8822729587554932,
      0.8292632102966309,
      0.8332316875457764,
      0.8482451438903809,
      0.8034458160400391,
      0.8185545206069946,
      0.8368268013000488,
      0.8249514102935791,
      0.8154038190841675,
      0.8375988006591797,
      0.8426287770271301,
      0.8302116990089417,
      0.8401540517807007,
      0.8639950156211853,
      0.8520607948303223,
      0.8498852252960205,
      0.8683750629425049,
      0.8770624399185181,
      0.862285852432251,
      0.8776611685752869,
      0.8927134275436401,
      0.870161235332489,
      0.8737947940826416,
      0.8866031765937805,
      0.8829773664474487,
      0.8612228035926819,
      0.8755031824111938,
      0.8723534941673279,
      0.8457369804382324,
      0.8481084704399109,
      0.8633009195327759,
      0.8143655061721802,
      0.83747398853302,
      0.8708293437957764,
      0.8718153238296509,
      0.873625636100769,
      0.8562815189361572,
      0.8936090469360352,
      0.9077432751655579,
      0.8874582648277283,
      0.8848822712898254,
      0.9055967330932617,
      0.9203628301620483,
      0.8988685607910156,
      0.8999811410903931,
      0.9187054634094238,
      0.9040235280990601,
      0.8808600902557373,
      0.8879132270812988,
      0.8870322704315186,
      0.8535053133964539,
      0.8400404453277588,
      0.8627744913101196,
      0.8363856077194214,
      0.8122150301933289,
      0.8289145231246948,
      0.84404456615448,
      0.8054679036140442,
      0.7938240170478821,
      0.8270367383956909,
      0.8309800028800964,
      0.7910841107368469,
      0.7880464196205139,
      0.81672602891922,
      0.995192289352417,
      0.9917024970054626,
      0.989265501499176,
      0.9917442202568054,
      0.9965592622756958,
      0.9995487928390503,
      0.9998155236244202,
      0.9998297691345215,
      0.9998322129249573,
      0.9997423887252808,
      0.9997792840003967,
      0.9998976588249207,
      0.9998826384544373,
      0.9999297261238098,
      0.9998887181282043,
      0.9998798966407776,
      0.9998809099197388,
      0.9999105930328369,
      0.999950110912323,
      0.9999593496322632,
      0.9999343156814575,
      0.9999017119407654,
      0.9999018311500549,
      0.9998717308044434,
      0.9999111890792847,
      0.999732255935669,
      0.999731719493866,
      0.9997474551200867,
      0.9997459053993225,
      0.99960857629776,
      0.9983611106872559,
      0.9956194162368774,
      0.9831166863441467,
      0.9783375859260559,
      0.9387180209159851,
      0.9620375633239746,
      0.9798824787139893,
      0.9634084701538086,
      0.9792729020118713,
      0.9654403924942017,
      0.9789825677871704,
      0.9603235721588135,
      0.9603790044784546,
      0.9208862781524658,
      0.8951535224914551,
      0.9469460248947144,
      0.9568173289299011,
      0.98922199010849,
      0.9881193041801453,
      0.9622677564620972,
      0.9690051078796387,
      0.9408256411552429,
      0.91917884349823,
      0.9578759670257568,
      0.9663943648338318,
      0.9798284769058228,
      0.9530866146087646,
      0.9799633622169495,
      0.9565496444702148,
      0.9398883581161499,
      0.9709410667419434,
      0.9833019971847534,
      0.9982513189315796,
      0.99965900182724,
      0.9998022317886353,
      0.9997629523277283,
      0.9999027848243713,
      0.9999545216560364,
      0.9999085068702698,
      0.9998641014099121,
      0.9998481869697571,
      0.9999061226844788,
      0.9998787045478821,
      0.9999106526374817,
      0.9999434351921082,
      0.9998756647109985,
      0.9998835325241089,
      0.9999228119850159,
      0.999947726726532,
      0.9999439716339111,
      0.9998569488525391,
      0.9999344348907471,
      0.9999307990074158,
      0.9999606013298035,
      0.9999675750732422,
      0.9999449849128723,
      0.9999158978462219,
      0.999942421913147,
      0.9999492764472961,
      0.9998943209648132,
      0.9998411536216736,
      0.9998590350151062,
      0.9997472763061523,
      0.9942914247512817,
      0.9797236323356628,
      0.9864456653594971,
      0.9596301317214966,
      0.9820230007171631,
      0.9590418934822083,
      0.9813281297683716,
      0.9688812494277954,
      0.9860610365867615,
      0.9704146385192871,
      0.9723160862922668,
      0.9689469337463379,
      0.9737571477890015,
      0.9665701389312744,
      0.9806944131851196,
      0.9824926257133484,
      0.9986705183982849,
      0.9995455145835876,
      0.9998518824577332,
      0.9998626112937927,
      0.9998992681503296,
      0.9997588992118835
    ],
    [
      0.7581207752227783,
      0.8337178230285645,
      0.809015691280365,
      0.7902789115905762,
      0.8191468715667725,
      0.8464027643203735,
      0.8187941312789917,
      0.8112116456031799,
      0.8502625226974487,
      0.8456885814666748,
      0.8193956613540649,
      0.8459161520004272,
      0.8616147041320801,
      0.8433046936988831,
      0.8386381268501282,
      0.8608205914497375,
      0.8515561819076538,
      0.8325614929199219,
      0.8416197299957275,
      0.8501829504966736,
      0.8381231427192688,
      0.8236244320869446,
      0.8358141183853149,
      0.8402816653251648,
      0.8286044597625732,
      0.8009774684906006,
      0.840532660484314,
      0.8425412774085999,
      0.8028731942176819,
      0.8072974681854248,
      0.8745009303092957,
      0.8889410495758057,
      0.8385054469108582,
      0.8417593240737915,
      0.8570373058319092,
      0.8204111456871033,
      0.8313063383102417,
      0.8449576497077942,
      0.8353118896484375,
      0.8276764154434204,
      0.8452187180519104,
      0.8503974676132202,
      0.8389641046524048,
      0.848293125629425,
      0.8707031011581421,
      0.8596869707107544,
      0.8590183258056641,
      0.8755894899368286,
      0.8842899799346924,
      0.8699668049812317,
      0.8852657675743103,
      0.8994193077087402,
      0.8775471448898315,
      0.8814107775688171,
      0.8939427137374878,
      0.8898094892501831,
      0.8685991764068604,
      0.88300621509552,
      0.8806695938110352,
      0.8520563840866089,
      0.8563016653060913,
      0.8713068962097168,
      0.8251928091049194,
      0.8445761799812317,
      0.8770244121551514,
      0.877668559551239,
      0.8800532817840576,
      0.8634960651397705,
      0.8992455005645752,
      0.9123937487602234,
      0.8934974074363708,
      0.8914408683776855,
      0.9111669063568115,
      0.9250448942184448,
      0.9050045013427734,
      0.9061628580093384,
      0.9230485558509827,
      0.9096273183822632,
      0.8882258534431458,
      0.8943206071853638,
      0.8923114538192749,
      0.8601503968238831,
      0.848344087600708,
      0.8689907789230347,
      0.8416537046432495,
      0.818942129611969,
      0.8353370428085327,
      0.8489331007003784,
      0.810759425163269,
      0.7997737526893616,
      0.8320989608764648,
      0.8352073431015015,
      0.7960249781608582,
      0.7938141226768494,
      0.8222675323486328,
      0.9954211711883545,
      0.992279052734375,
      0.9900084137916565,
      0.9923260807991028,
      0.996852695941925,
      0.9995970129966736,
      0.9998348951339722,
      0.9998411536216736,
      0.9998461604118347,
      0.9997707009315491,
      0.999801754951477,
      0.9999063014984131,
      0.9998883008956909,
      0.9999321699142456,
      0.9998890161514282,
      0.999880313873291,
      0.999880313873291,
      0.9999107122421265,
      0.9999507665634155,
      0.9999608993530273,
      0.9999382495880127,
      0.9999118447303772,
      0.999913215637207,
      0.9998928308486938,
      0.9999234676361084,
      0.999772846698761,
      0.9997590780258179,
      0.9997751116752625,
      0.9997600317001343,
      0.9996337890625,
      0.9985915422439575,
      0.9960437417030334,
      0.9844873547554016,
      0.9799928665161133,
      0.9420613050460815,
      0.9645292162895203,
      0.9814492464065552,
      0.9660125970840454,
      0.9809690713882446,
      0.9677948951721191,
      0.980339765548706,
      0.9627147912979126,
      0.963534414768219,
      0.9246875047683716,
      0.9009909629821777,
      0.950397253036499,
      0.9598166346549988,
      0.9901818037033081,
      0.9891504645347595,
      0.9647080898284912,
      0.9719197750091553,
      0.944584846496582,
      0.9230958819389343,
      0.9602416753768921,
      0.9684865474700928,
      0.9812735319137573,
      0.9561095237731934,
      0.9814830422401428,
      0.9594651460647583,
      0.9433846473693848,
      0.9732171893119812,
      0.9848697185516357,
      0.9984724521636963,
      0.9997061491012573,
      0.9998300075531006,
      0.9997872114181519,
      0.9999104738235474,
      0.999958336353302,
      0.9999181032180786,
      0.999876081943512,
      0.9998638033866882,
      0.9999122619628906,
      0.9998865723609924,
      0.9999160170555115,
      0.9999474287033081,
      0.999888002872467,
      0.9998959302902222,
      0.9999284148216248,
      0.9999538064002991,
      0.9999508857727051,
      0.9998783469200134,
      0.9999415278434753,
      0.999937891960144,
      0.9999632239341736,
      0.9999697804450989,
      0.9999467134475708,
      0.9999169707298279,
      0.9999448657035828,
      0.9999517798423767,
      0.9999006986618042,
      0.9998542070388794,
      0.9998747706413269,
      0.9997736215591431,
      0.9946610927581787,
      0.9824643135070801,
      0.9873867630958557,
      0.9617769122123718,
      0.9831392168998718,
      0.9612175226211548,
      0.9827893376350403,
      0.9708219766616821,
      0.9871773719787598,
      0.9721764326095581,
      0.9739965200424194,
      0.9707876443862915,
      0.9750919342041016,
      0.9679914712905884,
      0.981991171836853,
      0.9838213920593262,
      0.9988718032836914,
      0.9996072053909302,
      0.9998703002929688,
      0.9998745322227478,
      0.9999045729637146,
      0.9997612833976746
    ],
    [
      0.7662941217422485,
      0.8402314782142639,
      0.81671142578125,
      0.8015926480293274,
      0.825880765914917,
      0.8520803451538086,
      0.8270096778869629,
      0.8181710839271545,
      0.8555229902267456,
      0.8519309163093567,
      0.8281798958778381,
      0.8536869287490845,
      0.8673549890518188,
      0.8503206372261047,
      0.8471735715866089,
      0.8677709698677063,
      0.8581873178482056,
      0.840426504611969,
      0.8496466875076294,
      0.8571383953094482,
      0.8453242778778076,
      0.8317881226539612,
      0.8426238298416138,
      0.8490087985992432,
      0.8386971950531006,
      0.8090946674346924,
      0.848601222038269,
      0.8552541136741638,
      0.817301332950592,
      0.816594123840332,
      0.8825193047523499,
      0.8962777256965637,
      0.8467422723770142,
      0.849725067615509,
      0.8662428855895996,
      0.8371551632881165,
      0.8411978483200073,
      0.8523522615432739,
      0.8453035354614258,
      0.8385240435600281,
      0.8521542549133301,
      0.8574261665344238,
      0.8465670347213745,
      0.854960560798645,
      0.8762356042861938,
      0.866239070892334,
      0.8663822412490845,
      0.8810003399848938,
      0.889859676361084,
      0.8764140605926514,
      0.8910707235336304,
      0.9039884805679321,
      0.8832159638404846,
      0.8875797986984253,
      0.8988447785377502,
      0.8951159119606018,
      0.875571608543396,
      0.889896035194397,
      0.8876107335090637,
      0.8580535054206848,
      0.8643826842308044,
      0.8800172209739685,
      0.8357306122779846,
      0.8526968955993652,
      0.8836100697517395,
      0.8847411870956421,
      0.8870759010314941,
      0.8711920976638794,
      0.9051730632781982,
      0.9172280430793762,
      0.8996332883834839,
      0.8973304629325867,
      0.9159348011016846,
      0.9293980598449707,
      0.9109412431716919,
      0.9112092852592468,
      0.9265953898429871,
      0.9147335290908813,
      0.8945563435554504,
      0.8991671204566956,
      0.8965590000152588,
      0.8652880191802979,
      0.8539928197860718,
      0.8732538223266602,
      0.845919132232666,
      0.8239753246307373,
      0.8397713899612427,
      0.8530088067054749,
      0.8153698444366455,
      0.8044213056564331,
      0.8366882801055908,
      0.8394144177436829,
      0.8013373613357544,
      0.798982560634613,
      0.8276394605636597,
      0.995662271976471,
      0.9927922487258911,
      0.9906045794487,
      0.9928370714187622,
      0.9971305131912231,
      0.9996389746665955,
      0.9998524785041809,
      0.999851405620575,
      0.9998582601547241,
      0.9997959136962891,
      0.99982088804245,
      0.9999135732650757,
      0.9998926520347595,
      0.9999339580535889,
      0.999889612197876,
      0.9998810887336731,
      0.9998802542686462,
      0.9999109506607056,
      0.9999514222145081,
      0.9999624490737915,
      0.9999421834945679,
      0.9999218583106995,
      0.999923825263977,
      0.9999080300331116,
      0.9999334812164307,
      0.9998061656951904,
      0.999781608581543,
      0.9997982382774353,
      0.999772846698761,
      0.999657928943634,
      0.9987975358963013,
      0.9964723587036133,
      0.9857882857322693,
      0.98171067237854,
      0.9452888369560242,
      0.9668727517127991,
      0.9829506278038025,
      0.9684943556785583,
      0.9825453758239746,
      0.9700416326522827,
      0.9817255735397339,
      0.9649913311004639,
      0.9658838510513306,
      0.9289878010749817,
      0.9065048098564148,
      0.9537147879600525,
      0.9625293016433716,
      0.9910601377487183,
      0.9901017546653748,
      0.9669833779335022,
      0.9740604162216187,
      0.9482249617576599,
      0.9272314310073853,
      0.9628057479858398,
      0.9705356955528259,
      0.9825118184089661,
      0.9588133096694946,
      0.9827094674110413,
      0.9619486331939697,
      0.9464588761329651,
      0.9752538204193115,
      0.9862973093986511,
      0.9986699223518372,
      0.9997451305389404,
      0.9998528361320496,
      0.9998076558113098,
      0.9999173283576965,
      0.9999620914459229,
      0.9999272227287292,
      0.9998872876167297,
      0.9998793005943298,
      0.9999196529388428,
      0.9998995065689087,
      0.9999220371246338,
      0.9999517202377319,
      0.9999004006385803,
      0.9999069571495056,
      0.9999332427978516,
      0.9999589323997498,
      0.9999569058418274,
      0.9998977184295654,
      0.9999485611915588,
      0.9999449253082275,
      0.9999658465385437,
      0.9999721050262451,
      0.9999483823776245,
      0.9999178051948547,
      0.9999472498893738,
      0.9999542236328125,
      0.9999065399169922,
      0.9998679757118225,
      0.9998891353607178,
      0.9998002052307129,
      0.9951621890068054,
      0.9841417670249939,
      0.9882687926292419,
      0.964218020439148,
      0.9844633340835571,
      0.9640164971351624,
      0.984178364276886,
      0.9726116061210632,
      0.9880675077438354,
      0.9734121561050415,
      0.975184440612793,
      0.9715625643730164,
      0.9761913418769836,
      0.9697025418281555,
      0.983250617980957,
      0.9851605892181396,
      0.9990706443786621,
      0.9996598362922668,
      0.9998879432678223,
      0.9998844265937805,
      0.9999091625213623,
      0.9997633695602417
    ],
    [
      0.7755715847015381,
      0.8494237065315247,
      0.8245732188224792,
      0.8133878707885742,
      0.8333516120910645,
      0.8580855131149292,
      0.8345900774002075,
      0.8241063356399536,
      0.860457181930542,
      0.8582382202148438,
      0.8368334770202637,
      0.8595240116119385,
      0.8725708723068237,
      0.8570692539215088,
      0.855202317237854,
      0.8737066388130188,
      0.8645203113555908,
      0.8480458855628967,
      0.8557041883468628,
      0.8633815050125122,
      0.8518635630607605,
      0.8387724161148071,
      0.84853196144104,
      0.8562973737716675,
      0.8459295630455017,
      0.8161689043045044,
      0.8559504151344299,
      0.8642739653587341,
      0.8267190456390381,
      0.8248540163040161,
      0.8887073993682861,
      0.9017964601516724,
      0.8505169153213501,
      0.8549304008483887,
      0.8729644417762756,
      0.8480582237243652,
      0.8482415676116943,
      0.8580945134162903,
      0.8540122509002686,
      0.8472157716751099,
      0.8580554723739624,
      0.8635884523391724,
      0.8539156913757324,
      0.8612764477729797,
      0.8818492889404297,
      0.8730507493019104,
      0.8741387128829956,
      0.8867543935775757,
      0.8941678404808044,
      0.8834211826324463,
      0.8971531391143799,
      0.9085128307342529,
      0.8893444538116455,
      0.894225537776947,
      0.9034423828125,
      0.8996355533599854,
      0.8820762634277344,
      0.8963043689727783,
      0.8928128480911255,
      0.8624831438064575,
      0.8706117868423462,
      0.887349009513855,
      0.8445305824279785,
      0.8590402603149414,
      0.8894047141075134,
      0.8916033506393433,
      0.8938255310058594,
      0.8773801326751709,
      0.9107193946838379,
      0.9220208525657654,
      0.9053659439086914,
      0.9029173254966736,
      0.9205597043037415,
      0.9337537288665771,
      0.9162477254867554,
      0.9161394238471985,
      0.9302413463592529,
      0.9192257523536682,
      0.9009491205215454,
      0.9042829871177673,
      0.9012277722358704,
      0.8709949851036072,
      0.8603999614715576,
      0.8782315254211426,
      0.8507450222969055,
      0.8300637006759644,
      0.8447246551513672,
      0.8571003079414368,
      0.819529116153717,
      0.8090859651565552,
      0.841129720211029,
      0.8433933258056641,
      0.8058198094367981,
      0.8045046329498291,
      0.8334395885467529,
      0.9959116578102112,
      0.9933194518089294,
      0.9912347197532654,
      0.9934619665145874,
      0.9973611235618591,
      0.9996780157089233,
      0.9998674988746643,
      0.9998611211776733,
      0.9998688697814941,
      0.9998167753219604,
      0.9998365640640259,
      0.9999197125434875,
      0.9998961687088013,
      0.99993497133255,
      0.999888002872467,
      0.9998807311058044,
      0.9998800754547119,
      0.9999109506607056,
      0.9999518394470215,
      0.9999637007713318,
      0.9999454617500305,
      0.999929666519165,
      0.9999321699142456,
      0.9999215006828308,
      0.9999416470527649,
      0.9998327493667603,
      0.9998008608818054,
      0.9998189210891724,
      0.9997855424880981,
      0.9996812343597412,
      0.9989758729934692,
      0.9968739151954651,
      0.9870278239250183,
      0.9834696054458618,
      0.9483394026756287,
      0.9689992666244507,
      0.9841126799583435,
      0.9705583453178406,
      0.9839238524436951,
      0.9717307686805725,
      0.9827429056167603,
      0.9666027426719666,
      0.9676305055618286,
      0.9321815967559814,
      0.9107121229171753,
      0.9563755393028259,
      0.9644798636436462,
      0.9916192889213562,
      0.9907969832420349,
      0.9687345027923584,
      0.97597336769104,
      0.9518430233001709,
      0.931077241897583,
      0.9654228687286377,
      0.9724841117858887,
      0.983570396900177,
      0.9610191583633423,
      0.9836690425872803,
      0.9636678099632263,
      0.9487419128417969,
      0.9762282371520996,
      0.9872455596923828,
      0.9987964034080505,
      0.9997715950012207,
      0.9998660683631897,
      0.9998219609260559,
      0.9999222159385681,
      0.9999645948410034,
      0.9999340772628784,
      0.999897837638855,
      0.9998933672904968,
      0.9999266266822815,
      0.9999108910560608,
      0.999927818775177,
      0.9999556541442871,
      0.9999116659164429,
      0.9999167323112488,
      0.9999376535415649,
      0.9999632239341736,
      0.9999619722366333,
      0.9999112486839294,
      0.9999545812606812,
      0.9999509453773499,
      0.9999682903289795,
      0.9999735951423645,
      0.9999497532844543,
      0.9999185800552368,
      0.9999490976333618,
      0.9999558925628662,
      0.9999103546142578,
      0.9998747706413269,
      0.9999028444290161,
      0.9998176097869873,
      0.9955121874809265,
      0.9853364825248718,
      0.9891505837440491,
      0.9662730097770691,
      0.9854896664619446,
      0.9658873677253723,
      0.985454797744751,
      0.9743189811706543,
      0.9888574481010437,
      0.9748095273971558,
      0.9765172004699707,
      0.9735742807388306,
      0.9774093627929688,
      0.9713720679283142,
      0.9843602776527405,
      0.9862014055252075,
      0.9992000460624695,
      0.9997067451477051,
      0.9999009966850281,
      0.9998919367790222,
      0.9999122619628906,
      0.9997641444206238
    ],
    [
      0.7857887744903564,
      0.8569065928459167,
      0.8326458930969238,
      0.824837327003479,
      0.8404171466827393,
      0.8648545145988464,
      0.8421306610107422,
      0.8308417201042175,
      0.8662879467010498,
      0.8654661178588867,
      0.8454107642173767,
      0.8660036325454712,
      0.8785942792892456,
      0.8652356863021851,
      0.8641971349716187,
      0.8807564973831177,
      0.8716592192649841,
      0.8564805388450623,
      0.8619368076324463,
      0.8707712888717651,
      0.8591285943984985,
      0.8467302322387695,
      0.855402410030365,
      0.863316535949707,
      0.8529647588729858,
      0.8223313093185425,
      0.8633658289909363,
      0.872299313545227,
      0.8337487578392029,
      0.8336836099624634,
      0.8964223861694336,
      0.9071948528289795,
      0.8561551570892334,
      0.8611400127410889,
      0.8801751136779785,
      0.8570897579193115,
      0.8559905290603638,
      0.8652281165122986,
      0.8636367917060852,
      0.8572709560394287,
      0.8638994097709656,
      0.871658205986023,
      0.8651805520057678,
      0.871928334236145,
      0.8886014223098755,
      0.8831591010093689,
      0.8860471248626709,
      0.8959137201309204,
      0.9019107818603516,
      0.8928070068359375,
      0.9057185053825378,
      0.9150002002716064,
      0.897148072719574,
      0.9011403322219849,
      0.9093099236488342,
      0.9047160148620605,
      0.8893719911575317,
      0.9025994539260864,
      0.8982608318328857,
      0.8677822947502136,
      0.8776430487632751,
      0.893834114074707,
      0.8532468676567078,
      0.8645933270454407,
      0.8955005407333374,
      0.8979597687721252,
      0.8999608755111694,
      0.8842372298240662,
      0.9163421392440796,
      0.9265111684799194,
      0.9108507037162781,
      0.9084767699241638,
      0.925700843334198,
      0.938021719455719,
      0.9214786291122437,
      0.92210453748703,
      0.9344485998153687,
      0.9243884086608887,
      0.9086078405380249,
      0.9118558168411255,
      0.9075256586074829,
      0.879759669303894,
      0.8724404573440552,
      0.8870433568954468,
      0.8581440448760986,
      0.8421895503997803,
      0.8548846244812012,
      0.8647969961166382,
      0.8258265852928162,
      0.8172255158424377,
      0.8488107919692993,
      0.8490647077560425,
      0.8099534511566162,
      0.8118003606796265,
      0.8402709364891052,
      0.996147632598877,
      0.9938122034072876,
      0.9918632507324219,
      0.9940122365951538,
      0.9977641701698303,
      0.9997139573097229,
      0.9998790621757507,
      0.9998685121536255,
      0.9998770952224731,
      0.9998334050178528,
      0.9998496770858765,
      0.9999250173568726,
      0.9998999238014221,
      0.9999367594718933,
      0.9998924732208252,
      0.9998814463615417,
      0.9998804926872253,
      0.9999116063117981,
      0.9999523758888245,
      0.9999648332595825,
      0.9999475479125977,
      0.9999350309371948,
      0.9999377727508545,
      0.9999306797981262,
      0.9999483823776245,
      0.9998556971549988,
      0.9998185038566589,
      0.9998365640640259,
      0.9997958540916443,
      0.9997019171714783,
      0.9991136789321899,
      0.9972211718559265,
      0.9881571531295776,
      0.9850951433181763,
      0.9512359499931335,
      0.970915675163269,
      0.9855914115905762,
      0.9724615216255188,
      0.985190749168396,
      0.9732147455215454,
      0.9836111068725586,
      0.9682070016860962,
      0.9691776633262634,
      0.9350313544273376,
      0.9154689311981201,
      0.9585300087928772,
      0.9662508368492126,
      0.9920088052749634,
      0.991430401802063,
      0.9715124368667603,
      0.9778993725776672,
      0.9556208848953247,
      0.9349149465560913,
      0.9677990674972534,
      0.9743417501449585,
      0.9848315119743347,
      0.9634037017822266,
      0.9844118356704712,
      0.9654678106307983,
      0.951932430267334,
      0.9781578183174133,
      0.9873576164245605,
      0.9989117383956909,
      0.9997906684875488,
      0.9998767971992493,
      0.9998353123664856,
      0.9999271035194397,
      0.9999667406082153,
      0.9999390840530396,
      0.9999057054519653,
      0.9999030232429504,
      0.999931812286377,
      0.9999197125434875,
      0.9999324679374695,
      0.999958872795105,
      0.9999204874038696,
      0.9999268054962158,
      0.9999412298202515,
      0.9999668598175049,
      0.9999657273292542,
      0.9999240040779114,
      0.9999585151672363,
      0.9999547600746155,
      0.9999698400497437,
      0.99997478723526,
      0.9999510049819946,
      0.9999192357063293,
      0.9999502897262573,
      0.9999564290046692,
      0.9999110698699951,
      0.9998663663864136,
      0.9999057054519653,
      0.9998244643211365,
      0.9954599142074585,
      0.9859163165092468,
      0.9898332953453064,
      0.9679360389709473,
      0.9862647652626038,
      0.9673203229904175,
      0.9866487979888916,
      0.9774249196052551,
      0.9896847605705261,
      0.9763355255126953,
      0.9779061079025269,
      0.9751871228218079,
      0.9785081744194031,
      0.9729767441749573,
      0.9854888319969177,
      0.9873981475830078,
      0.9993235468864441,
      0.9997373819351196,
      0.9999101161956787,
      0.9998979568481445,
      0.9999150633811951,
      0.9997671246528625
    ],
    [
      0.799454391002655,
      0.8654618859291077,
      0.8428022861480713,
      0.8381024599075317,
      0.8486717939376831,
      0.8724137544631958,
      0.8517522811889648,
      0.8397205471992493,
      0.8732700347900391,
      0.8739789128303528,
      0.8572337031364441,
      0.8740931749343872,
      0.8856942653656006,
      0.8746651411056519,
      0.8742779493331909,
      0.8882209658622742,
      0.8786648511886597,
      0.8648228645324707,
      0.8689002394676208,
      0.8783397078514099,
      0.86712646484375,
      0.8551598191261292,
      0.8637198209762573,
      0.8712466955184937,
      0.8620280027389526,
      0.8312090635299683,
      0.8749076128005981,
      0.8819293975830078,
      0.8449793457984924,
      0.8479864597320557,
      0.9047709703445435,
      0.9143403768539429,
      0.8684591054916382,
      0.8710305690765381,
      0.8891266584396362,
      0.8703291416168213,
      0.8708601593971252,
      0.8758951425552368,
      0.875322163105011,
      0.8731619119644165,
      0.8753386735916138,
      0.8814759254455566,
      0.8798609972000122,
      0.8900451064109802,
      0.8982980847358704,
      0.8941664695739746,
      0.8993628621101379,
      0.907845675945282,
      0.9109407663345337,
      0.9025627970695496,
      0.9146956205368042,
      0.9217740893363953,
      0.9049673080444336,
      0.9080822467803955,
      0.9149988889694214,
      0.9094808101654053,
      0.8965630531311035,
      0.9084774851799011,
      0.9043880701065063,
      0.8737949132919312,
      0.8849881887435913,
      0.8986635208129883,
      0.8620927333831787,
      0.8710616827011108,
      0.9017700552940369,
      0.9038959741592407,
      0.9057276248931885,
      0.8910551071166992,
      0.9212061166763306,
      0.9302449226379395,
      0.9161914587020874,
      0.9136981964111328,
      0.9299065470695496,
      0.9416132569313049,
      0.9264580011367798,
      0.9278904795646667,
      0.9382489919662476,
      0.9289407730102539,
      0.916103720664978,
      0.9202607274055481,
      0.9138078689575195,
      0.8906635046005249,
      0.8887091875076294,
      0.8996539115905762,
      0.8691803216934204,
      0.8634340167045593,
      0.8753384351730347,
      0.880284309387207,
      0.8414084911346436,
      0.8392413258552551,
      0.8656629920005798,
      0.8604146242141724,
      0.8233025074005127,
      0.8271517157554626,
      0.8537819385528564,
      0.9963611960411072,
      0.9941801428794861,
      0.9922654628753662,
      0.994199812412262,
      0.9979372024536133,
      0.9997401237487793,
      0.9998906254768372,
      0.9998713731765747,
      0.9998872876167297,
      0.9998466372489929,
      0.9998650550842285,
      0.9999309778213501,
      0.9999040365219116,
      0.9999381303787231,
      0.9998890161514282,
      0.9998818039894104,
      0.9998816847801208,
      0.9999106526374817,
      0.9999534487724304,
      0.9999657869338989,
      0.9999493956565857,
      0.9999405741691589,
      0.9999439120292664,
      0.9999404549598694,
      0.9999527335166931,
      0.9998725056648254,
      0.9998310208320618,
      0.9998488426208496,
      0.9998030066490173,
      0.9997158646583557,
      0.9992069005966187,
      0.9974700808525085,
      0.989103376865387,
      0.9864582419395447,
      0.9545677900314331,
      0.9727500081062317,
      0.9864698648452759,
      0.9742265343666077,
      0.9863228797912598,
      0.9750000834465027,
      0.9845932722091675,
      0.9699157476425171,
      0.9712189435958862,
      0.9384005069732666,
      0.9211017489433289,
      0.9603434801101685,
      0.9679461717605591,
      0.9922758340835571,
      0.9919735789299011,
      0.9732927083969116,
      0.9791682362556458,
      0.9591579437255859,
      0.9386935830116272,
      0.9698198437690735,
      0.9762110114097595,
      0.9860389232635498,
      0.9657177925109863,
      0.9853301048278809,
      0.9673634171485901,
      0.9548227190971375,
      0.9795652627944946,
      0.9880484342575073,
      0.9990530014038086,
      0.9998104572296143,
      0.9998860359191895,
      0.9998465180397034,
      0.999931275844574,
      0.9999685883522034,
      0.9999435544013977,
      0.9999117851257324,
      0.9999101161956787,
      0.9999356269836426,
      0.9999259114265442,
      0.9999355673789978,
      0.9999611377716064,
      0.9999269247055054,
      0.9999322891235352,
      0.9999438524246216,
      0.9999696612358093,
      0.9999688267707825,
      0.9999327659606934,
      0.9999611973762512,
      0.999958336353302,
      0.999971330165863,
      0.9999757409095764,
      0.9999522566795349,
      0.9999204277992249,
      0.9999513626098633,
      0.9999562501907349,
      0.9999133348464966,
      0.9998435378074646,
      0.9999065399169922,
      0.9998164772987366,
      0.9948368668556213,
      0.986713171005249,
      0.9905896186828613,
      0.9699133634567261,
      0.987003743648529,
      0.9689104557037354,
      0.9878773093223572,
      0.9775258302688599,
      0.990196704864502,
      0.9776170253753662,
      0.9789935350418091,
      0.9760397672653198,
      0.979278028011322,
      0.9762011766433716,
      0.9866589307785034,
      0.9889553785324097,
      0.9994384050369263,
      0.9997749924659729,
      0.9999195337295532,
      0.9999040365219116,
      0.99991774559021,
      0.9997684955596924
    ],
    [
      0.809734582901001,
      0.8731532096862793,
      0.8517720699310303,
      0.8494662046432495,
      0.8566492795944214,
      0.8795567750930786,
      0.8609583377838135,
      0.8478235006332397,
      0.879615306854248,
      0.88289475440979,
      0.868776798248291,
      0.88237464427948,
      0.8928524255752563,
      0.8850698471069336,
      0.8852887153625488,
      0.8962613940238953,
      0.8859131932258606,
      0.8737756013870239,
      0.8771066665649414,
      0.8863013982772827,
      0.8759043216705322,
      0.8653240203857422,
      0.8731333017349243,
      0.8802034258842468,
      0.8730210065841675,
      0.8429811000823975,
      0.8885260820388794,
      0.892565906047821,
      0.8594387173652649,
      0.8621571063995361,
      0.9137828350067139,
      0.9225661754608154,
      0.8840426206588745,
      0.8837790489196777,
      0.9006839990615845,
      0.8879901170730591,
      0.8905766606330872,
      0.8896816372871399,
      0.888696551322937,
      0.8918488621711731,
      0.8945627212524414,
      0.8941468000411987,
      0.894207775592804,
      0.9080009460449219,
      0.910943865776062,
      0.9049569368362427,
      0.9110498428344727,
      0.9197714328765869,
      0.9197345972061157,
      0.9121026396751404,
      0.9227778315544128,
      0.9286491274833679,
      0.913406252861023,
      0.9153680801391602,
      0.9203135967254639,
      0.9146337509155273,
      0.9035055637359619,
      0.9137004613876343,
      0.9089608788490295,
      0.8793227672576904,
      0.8911730051040649,
      0.9039647579193115,
      0.8699524998664856,
      0.8759286999702454,
      0.907162070274353,
      0.9091666340827942,
      0.9109312295913696,
      0.8972318172454834,
      0.9257538318634033,
      0.9335485696792603,
      0.9209606051445007,
      0.9186086654663086,
      0.9337137937545776,
      0.9447753429412842,
      0.9309884309768677,
      0.9325879216194153,
      0.9419412612915039,
      0.9330976009368896,
      0.9228088855743408,
      0.9276367425918579,
      0.9201428890228271,
      0.901444137096405,
      0.9041485786437988,
      0.9113113880157471,
      0.8826128244400024,
      0.8848699927330017,
      0.898665189743042,
      0.8984684348106384,
      0.8637969493865967,
      0.8699370622634888,
      0.888100266456604,
      0.8783624768257141,
      0.8470336198806763,
      0.8501061797142029,
      0.8709630966186523,
      0.9965589046478271,
      0.9945549368858337,
      0.9926641583442688,
      0.9945360422134399,
      0.9981063604354858,
      0.999764084815979,
      0.9999002814292908,
      0.9998785257339478,
      0.9998950958251953,
      0.9998619556427002,
      0.9998769760131836,
      0.9999357461929321,
      0.9999071955680847,
      0.999940037727356,
      0.999891459941864,
      0.9998835325241089,
      0.9998831152915955,
      0.9999120235443115,
      0.9999542236328125,
      0.999966561794281,
      0.9999510049819946,
      0.9999446272850037,
      0.9999487400054932,
      0.9999470710754395,
      0.9999573826789856,
      0.9998857378959656,
      0.9998411536216736,
      0.9998613595962524,
      0.999809741973877,
      0.9997283816337585,
      0.9992826581001282,
      0.9977402091026306,
      0.9898324012756348,
      0.9875421524047852,
      0.9574573636054993,
      0.9742993712425232,
      0.9874140024185181,
      0.9758069515228271,
      0.9874074459075928,
      0.976492702960968,
      0.9855405688285828,
      0.9717786908149719,
      0.9743608832359314,
      0.9436339735984802,
      0.9273269176483154,
      0.9630336165428162,
      0.9700645208358765,
      0.9926317930221558,
      0.9925402402877808,
      0.9750845432281494,
      0.980750322341919,
      0.9620411992073059,
      0.9420168399810791,
      0.9716025590896606,
      0.9778779745101929,
      0.9871424436569214,
      0.9680942893028259,
      0.9866337776184082,
      0.9697210192680359,
      0.95838463306427,
      0.9811921715736389,
      0.9890602827072144,
      0.9991677403450012,
      0.9998272657394409,
      0.9998956918716431,
      0.9998581409454346,
      0.9999353289604187,
      0.9999703168869019,
      0.9999473094940186,
      0.9999171495437622,
      0.9999166131019592,
      0.9999392628669739,
      0.9999350309371948,
      0.9999377131462097,
      0.9999634623527527,
      0.9999323487281799,
      0.9999366998672485,
      0.9999461770057678,
      0.9999719262123108,
      0.999971330165863,
      0.9999402165412903,
      0.9999642968177795,
      0.9999613165855408,
      0.999972403049469,
      0.9999765753746033,
      0.9999533891677856,
      0.999921441078186,
      0.9999522566795349,
      0.999955952167511,
      0.9999111890792847,
      0.99981290102005,
      0.9999037981033325,
      0.9998090863227844,
      0.9949175119400024,
      0.9880346655845642,
      0.991407036781311,
      0.9721158146858215,
      0.9879884123802185,
      0.9705864191055298,
      0.9886808395385742,
      0.9788900017738342,
      0.9906750321388245,
      0.9785827994346619,
      0.9799243211746216,
      0.9773496985435486,
      0.9803959131240845,
      0.977626383304596,
      0.9879157543182373,
      0.9904845356941223,
      0.9995344877243042,
      0.9998009204864502,
      0.9999270439147949,
      0.9999086260795593,
      0.9999200105667114,
      0.9997701048851013
    ],
    [
      0.8180022239685059,
      0.8802472352981567,
      0.8610894083976746,
      0.8606767654418945,
      0.8642899990081787,
      0.8868767023086548,
      0.8698042035102844,
      0.856601357460022,
      0.8867640495300293,
      0.8916546702384949,
      0.88047856092453,
      0.8909603953361511,
      0.8995910882949829,
      0.8949332237243652,
      0.8951438665390015,
      0.9037531614303589,
      0.8929764032363892,
      0.8828549385070801,
      0.8859325647354126,
      0.8941295742988586,
      0.8837602138519287,
      0.874764084815979,
      0.8826581239700317,
      0.8893462419509888,
      0.8821130990982056,
      0.8534892201423645,
      0.8992917537689209,
      0.9008784294128418,
      0.8698022365570068,
      0.8708897829055786,
      0.9205989837646484,
      0.9277228116989136,
      0.8943300843238831,
      0.8920760750770569,
      0.9077495336532593,
      0.898100733757019,
      0.9015082120895386,
      0.8985553979873657,
      0.8977833986282349,
      0.9027960896492004,
      0.9048818349838257,
      0.9028598070144653,
      0.9021910429000854,
      0.9167331457138062,
      0.9174818396568298,
      0.9119417667388916,
      0.9181267023086548,
      0.9265250563621521,
      0.9253368377685547,
      0.9187983870506287,
      0.928087055683136,
      0.9332476854324341,
      0.9197049736976624,
      0.9214879274368286,
      0.9254153370857239,
      0.9195574522018433,
      0.9104409217834473,
      0.9187702536582947,
      0.9139650464057922,
      0.8857865333557129,
      0.8981235027313232,
      0.9092899560928345,
      0.8784389495849609,
      0.8814296722412109,
      0.9124529361724854,
      0.9144567251205444,
      0.9160025119781494,
      0.9039649367332458,
      0.9301435351371765,
      0.9369773268699646,
      0.9259615540504456,
      0.9235193729400635,
      0.9374249577522278,
      0.9480655193328857,
      0.9353997111320496,
      0.9366568922996521,
      0.9452103972434998,
      0.9373214244842529,
      0.9281893968582153,
      0.9320673942565918,
      0.9251556396484375,
      0.9083762764930725,
      0.9120191335678101,
      0.9174594879150391,
      0.8912661075592041,
      0.8959123492240906,
      0.9094845056533813,
      0.9074448347091675,
      0.8777785301208496,
      0.8846759796142578,
      0.8988766670227051,
      0.8895613551139832,
      0.8600184917449951,
      0.8634711503982544,
      0.8806450963020325,
      0.9968106746673584,
      0.995002806186676,
      0.9931451678276062,
      0.9949551224708557,
      0.9982679486274719,
      0.9997861385345459,
      0.9999094009399414,
      0.9998852610588074,
      0.9999011754989624,
      0.9998743534088135,
      0.9998819828033447,
      0.9999393224716187,
      0.9999086260795593,
      0.999940812587738,
      0.9998919367790222,
      0.9998844265937805,
      0.9998841881752014,
      0.9999132752418518,
      0.9999550580978394,
      0.9999671578407288,
      0.999952495098114,
      0.9999480247497559,
      0.99995356798172,
      0.9999526143074036,
      0.9999620318412781,
      0.9998993873596191,
      0.9998518824577332,
      0.9998712539672852,
      0.9998165965080261,
      0.9997403025627136,
      0.9993553161621094,
      0.9980121850967407,
      0.9905562400817871,
      0.9886288046836853,
      0.9606956243515015,
      0.9759211540222168,
      0.9884243011474609,
      0.9776302576065063,
      0.9887000322341919,
      0.9779733419418335,
      0.9867472052574158,
      0.9739187955856323,
      0.9765018224716187,
      0.9480947852134705,
      0.9330935478210449,
      0.9664993286132812,
      0.9728550910949707,
      0.9932857155799866,
      0.9932889342308044,
      0.977156400680542,
      0.9823458790779114,
      0.965186595916748,
      0.9464117288589478,
      0.9738723039627075,
      0.979738712310791,
      0.9883548021316528,
      0.9708079099655151,
      0.987983763217926,
      0.9723926186561584,
      0.9620740413665771,
      0.9828271269798279,
      0.9904723763465881,
      0.9992786049842834,
      0.9998421669006348,
      0.9999066591262817,
      0.9998700022697449,
      0.9999394416809082,
      0.9999722242355347,
      0.9999518394470215,
      0.9999228119850159,
      0.9999224543571472,
      0.9999428391456604,
      0.9999400973320007,
      0.9999403357505798,
      0.999965250492096,
      0.9999374747276306,
      0.9999412298202515,
      0.999948263168335,
      0.9999740123748779,
      0.9999737739562988,
      0.9999471306800842,
      0.9999672770500183,
      0.9999641180038452,
      0.9999735355377197,
      0.9999774098396301,
      0.9999548196792603,
      0.9999226331710815,
      0.9999533295631409,
      0.9999558925628662,
      0.9999088644981384,
      0.9997851848602295,
      0.9998996257781982,
      0.9998077750205994,
      0.9950859546661377,
      0.9891765713691711,
      0.9921174645423889,
      0.9741465449333191,
      0.9888752698898315,
      0.9726084470748901,
      0.9898381233215332,
      0.9805221557617188,
      0.9912604093551636,
      0.9796257019042969,
      0.9809900522232056,
      0.9786615371704102,
      0.9814958572387695,
      0.9790358543395996,
      0.9884939789772034,
      0.9916622042655945,
      0.999605119228363,
      0.9998246431350708,
      0.9999333024024963,
      0.9999119639396667,
      0.9999216198921204,
      0.9997693300247192
    ],
    [
      0.8284688591957092,
      0.8889740109443665,
      0.8722302913665771,
      0.8724457025527954,
      0.8734209537506104,
      0.8945604562759399,
      0.8797158002853394,
      0.8669712543487549,
      0.8948788642883301,
      0.9001307487487793,
      0.8918177485466003,
      0.9000719785690308,
      0.9070651531219482,
      0.9054532647132874,
      0.9051181077957153,
      0.9120154976844788,
      0.901189386844635,
      0.8941266536712646,
      0.8960862159729004,
      0.9034770727157593,
      0.8938900828361511,
      0.8855896592140198,
      0.8927394151687622,
      0.9003697037696838,
      0.8930883407592773,
      0.8669320940971375,
      0.9113335013389587,
      0.9101002812385559,
      0.8829571008682251,
      0.8817490339279175,
      0.92682945728302,
      0.933422327041626,
      0.9028056859970093,
      0.9001327753067017,
      0.9151197671890259,
      0.9085690379142761,
      0.9128364324569702,
      0.9079241156578064,
      0.9082716703414917,
      0.9135785102844238,
      0.9148765802383423,
      0.911909282207489,
      0.9114335775375366,
      0.9244922399520874,
      0.9239198565483093,
      0.919425368309021,
      0.9250321388244629,
      0.9327027797698975,
      0.930898904800415,
      0.9256949424743652,
      0.9333273768424988,
      0.9382016062736511,
      0.9262895584106445,
      0.9277074337005615,
      0.9305904507637024,
      0.9250131249427795,
      0.9176521301269531,
      0.9245142340660095,
      0.9198893308639526,
      0.8940988779067993,
      0.9058643579483032,
      0.915607213973999,
      0.8885186314582825,
      0.8877429962158203,
      0.9178978204727173,
      0.9202075004577637,
      0.9214313626289368,
      0.9103543758392334,
      0.9346944093704224,
      0.9408273696899414,
      0.9311041831970215,
      0.9288560748100281,
      0.9416037797927856,
      0.9517519474029541,
      0.9399986267089844,
      0.9409515857696533,
      0.9492876529693604,
      0.9417259693145752,
      0.9336845874786377,
      0.9363361597061157,
      0.9300111532211304,
      0.9152778387069702,
      0.9191281795501709,
      0.9228538870811462,
      0.8992732763290405,
      0.9053809642791748,
      0.9184567928314209,
      0.9147301912307739,
      0.8899567127227783,
      0.8979470729827881,
      0.9082726836204529,
      0.899655282497406,
      0.8729710578918457,
      0.8760676383972168,
      0.8899688124656677,
      0.9969569444656372,
      0.9953758120536804,
      0.9935862421989441,
      0.9953150749206543,
      0.9984135031700134,
      0.9998074769973755,
      0.9999179244041443,
      0.9998916387557983,
      0.9999068379402161,
      0.9998857378959656,
      0.9998908042907715,
      0.9999424815177917,
      0.999910295009613,
      0.9999418258666992,
      0.9998927712440491,
      0.9998854398727417,
      0.9998850226402283,
      0.9999144077301025,
      0.9999560117721558,
      0.9999677538871765,
      0.9999542236328125,
      0.9999513626098633,
      0.9999580383300781,
      0.9999580979347229,
      0.9999662041664124,
      0.9999107718467712,
      0.9998617768287659,
      0.9998769760131836,
      0.9998233318328857,
      0.9997519254684448,
      0.9994205236434937,
      0.998271644115448,
      0.9912605285644531,
      0.989648699760437,
      0.9636356830596924,
      0.9775911569595337,
      0.989452064037323,
      0.9793402552604675,
      0.9898754358291626,
      0.9796063899993896,
      0.9881009459495544,
      0.9763075709342957,
      0.9792128205299377,
      0.9538944959640503,
      0.9398036003112793,
      0.9704123735427856,
      0.9757611155509949,
      0.9939858317375183,
      0.9939993619918823,
      0.9793288707733154,
      0.9841926097869873,
      0.9681516885757446,
      0.9506001472473145,
      0.9759528636932373,
      0.9813632965087891,
      0.9894692897796631,
      0.9734160900115967,
      0.9891806244850159,
      0.9746391177177429,
      0.9658044576644897,
      0.9843536615371704,
      0.9909693598747253,
      0.998900830745697,
      0.9998351335525513,
      0.9999127984046936,
      0.9998733401298523,
      0.9999419450759888,
      0.9999734163284302,
      0.9999550580978394,
      0.9999251961708069,
      0.9999273419380188,
      0.9999454021453857,
      0.9999431371688843,
      0.9999427795410156,
      0.9999669194221497,
      0.9999426603317261,
      0.9999454021453857,
      0.9999504089355469,
      0.9999760985374451,
      0.9999760985374451,
      0.9999530911445618,
      0.9999700784683228,
      0.9999664425849915,
      0.9999745488166809,
      0.9999781250953674,
      0.9999560713768005,
      0.9999239444732666,
      0.9999544024467468,
      0.9999563694000244,
      0.999908447265625,
      0.9997726082801819,
      0.9998986721038818,
      0.999804675579071,
      0.9954732656478882,
      0.9903513193130493,
      0.9928309917449951,
      0.976270318031311,
      0.9898570775985718,
      0.974610447883606,
      0.9905242323875427,
      0.9819939136505127,
      0.9918373227119446,
      0.9808007478713989,
      0.98200923204422,
      0.9798779487609863,
      0.9826523065567017,
      0.9803783893585205,
      0.9895245432853699,
      0.9926938414573669,
      0.999660849571228,
      0.9998418688774109,
      0.9999406337738037,
      0.9999176263809204,
      0.9999235272407532,
      0.9997713565826416
    ],
    [
      0.8419029712677002,
      0.8982681632041931,
      0.8842049837112427,
      0.8841716647148132,
      0.8841763734817505,
      0.9031709432601929,
      0.8907884359359741,
      0.8800409436225891,
      0.9046392440795898,
      0.9095174074172974,
      0.9036990404129028,
      0.9098784327507019,
      0.9151588678359985,
      0.9158690571784973,
      0.9164079427719116,
      0.9204279184341431,
      0.9103626608848572,
      0.9059274196624756,
      0.9072139859199524,
      0.913546085357666,
      0.9051487445831299,
      0.8975155353546143,
      0.9047983288764954,
      0.9115546345710754,
      0.9041793942451477,
      0.8823646306991577,
      0.9218388199806213,
      0.9192976951599121,
      0.8958476185798645,
      0.8936409950256348,
      0.9315546751022339,
      0.9383878707885742,
      0.9100394248962402,
      0.9087551832199097,
      0.9233593940734863,
      0.9177695512771606,
      0.9229862093925476,
      0.9174255132675171,
      0.9184396266937256,
      0.9231560826301575,
      0.9240295886993408,
      0.9206741452217102,
      0.9206977486610413,
      0.9315395355224609,
      0.9304797053337097,
      0.926995038986206,
      0.9318104982376099,
      0.9388230443000793,
      0.9366598129272461,
      0.9325513243675232,
      0.9388487339019775,
      0.9438266754150391,
      0.9335957765579224,
      0.9345754384994507,
      0.9367660284042358,
      0.9318037033081055,
      0.9260849952697754,
      0.9309912323951721,
      0.9274297952651978,
      0.9048969745635986,
      0.9146463871002197,
      0.923023521900177,
      0.8999518156051636,
      0.8961955308914185,
      0.9243090748786926,
      0.926728367805481,
      0.9276195764541626,
      0.9175695180892944,
      0.940112829208374,
      0.946093738079071,
      0.9373690485954285,
      0.9353436231613159,
      0.9466336965560913,
      0.9562042355537415,
      0.9450488090515137,
      0.946225643157959,
      0.9541044235229492,
      0.9465557336807251,
      0.9397279620170593,
      0.9409207105636597,
      0.9355312585830688,
      0.9226431250572205,
      0.9257996082305908,
      0.9290064573287964,
      0.9079339504241943,
      0.914110004901886,
      0.9258455634117126,
      0.9210939407348633,
      0.9006413221359253,
      0.9092676639556885,
      0.9159435033798218,
      0.9091329574584961,
      0.8847934007644653,
      0.8881186246871948,
      0.8995423316955566,
      0.9971168041229248,
      0.9957954287528992,
      0.9941195249557495,
      0.9957714080810547,
      0.9985591769218445,
      0.9998261332511902,
      0.9999248385429382,
      0.9998977184295654,
      0.9999120235443115,
      0.9998947381973267,
      0.9998976588249207,
      0.999945342540741,
      0.9999120235443115,
      0.999943196773529,
      0.9998942017555237,
      0.9998871684074402,
      0.9998874068260193,
      0.9999161958694458,
      0.9999569058418274,
      0.9999687075614929,
      0.999955952167511,
      0.999954342842102,
      0.9999617338180542,
      0.9999633431434631,
      0.9999697208404541,
      0.9999200105667114,
      0.9998703002929688,
      0.9998847842216492,
      0.9998325705528259,
      0.9997615814208984,
      0.9994824528694153,
      0.998529851436615,
      0.9920197129249573,
      0.9905771017074585,
      0.9665429592132568,
      0.9789285659790039,
      0.9904858469963074,
      0.9810727834701538,
      0.9909512996673584,
      0.981486439704895,
      0.98944491147995,
      0.9789273142814636,
      0.9817889928817749,
      0.959575355052948,
      0.9464927911758423,
      0.97458416223526,
      0.9788191914558411,
      0.9947577118873596,
      0.9947590827941895,
      0.9814662933349609,
      0.9859493374824524,
      0.9711319208145142,
      0.955099880695343,
      0.9778894186019897,
      0.9829089641571045,
      0.9904948472976685,
      0.9758479595184326,
      0.9903321266174316,
      0.976993203163147,
      0.969394326210022,
      0.9863041043281555,
      0.9925936460494995,
      0.9990673065185547,
      0.9998534321784973,
      0.9999210834503174,
      0.9998829960823059,
      0.9999454021453857,
      0.9999749660491943,
      0.9999587535858154,
      0.999929666519165,
      0.9999322891235352,
      0.9999485611915588,
      0.9999485611915588,
      0.9999457001686096,
      0.9999685287475586,
      0.9999473094940186,
      0.9999494552612305,
      0.9999523758888245,
      0.9999779462814331,
      0.9999781847000122,
      0.9999580979347229,
      0.9999724626541138,
      0.9999688267707825,
      0.9999755620956421,
      0.9999791383743286,
      0.9999574422836304,
      0.9999256134033203,
      0.9999561309814453,
      0.9999575018882751,
      0.9999092221260071,
      0.9997574090957642,
      0.9998998641967773,
      0.9998117685317993,
      0.9957845211029053,
      0.9913996458053589,
      0.9933571815490723,
      0.9784883260726929,
      0.9909144043922424,
      0.9769155979156494,
      0.9914333820343018,
      0.9835565686225891,
      0.9924571514129639,
      0.982048749923706,
      0.9832381010055542,
      0.9817361831665039,
      0.9838700294494629,
      0.9820505380630493,
      0.9905961751937866,
      0.9935747981071472,
      0.999701976776123,
      0.9998568296432495,
      0.9999451041221619,
      0.9999209046363831,
      0.9999259114265442,
      0.9997742772102356
    ],
    [
      0.8569109439849854,
      0.9081519842147827,
      0.8965474367141724,
      0.896097719669342,
      0.8958655595779419,
      0.9116620421409607,
      0.9016495943069458,
      0.8933691382408142,
      0.9137895107269287,
      0.9179269075393677,
      0.9142600893974304,
      0.9198168516159058,
      0.9232797622680664,
      0.9248414635658264,
      0.9282615780830383,
      0.9294214248657227,
      0.9203340411186218,
      0.9188022613525391,
      0.9200845956802368,
      0.9252288341522217,
      0.9177944660186768,
      0.9102846384048462,
      0.9173496961593628,
      0.9232216477394104,
      0.9160726070404053,
      0.8980593681335449,
      0.9307425022125244,
      0.9278587698936462,
      0.907762885093689,
      0.9057101011276245,
      0.9372716546058655,
      0.9435367584228516,
      0.9177805781364441,
      0.9189327955245972,
      0.9311898946762085,
      0.9264264106750488,
      0.9323586821556091,
      0.9272947907447815,
      0.9282904863357544,
      0.9322552680969238,
      0.9332958459854126,
      0.9298120141029358,
      0.9301111698150635,
      0.9384741187095642,
      0.937142014503479,
      0.9339271783828735,
      0.9383981227874756,
      0.9443837404251099,
      0.9420046210289001,
      0.9389170408248901,
      0.9441475868225098,
      0.9493447542190552,
      0.9395730495452881,
      0.9409400224685669,
      0.9431337118148804,
      0.9385769963264465,
      0.9342874884605408,
      0.9377142190933228,
      0.9359046816825867,
      0.9174578785896301,
      0.9241963028907776,
      0.9310905933380127,
      0.9138414859771729,
      0.9062793254852295,
      0.9316230416297913,
      0.9338762164115906,
      0.9344531893730164,
      0.9253391027450562,
      0.9464505910873413,
      0.952282726764679,
      0.9440181851387024,
      0.9424622654914856,
      0.9518554210662842,
      0.9608117341995239,
      0.95074462890625,
      0.9512733817100525,
      0.9590614438056946,
      0.9520622491836548,
      0.9457714557647705,
      0.9457962512969971,
      0.9419521689414978,
      0.9307774305343628,
      0.932771623134613,
      0.9360871911048889,
      0.9167807102203369,
      0.9227383732795715,
      0.9328625202178955,
      0.9270217418670654,
      0.9110766053199768,
      0.9193321466445923,
      0.9232843518257141,
      0.9176149368286133,
      0.8959847688674927,
      0.900305986404419,
      0.9090625643730164,
      0.9973093867301941,
      0.9962446689605713,
      0.9946889281272888,
      0.9962649941444397,
      0.9986926913261414,
      0.9998396039009094,
      0.9999296069145203,
      0.9999008774757385,
      0.9999147653579712,
      0.9998997449874878,
      0.9999014735221863,
      0.9999472498893738,
      0.9999138116836548,
      0.9999445080757141,
      0.9998965859413147,
      0.9998896718025208,
      0.9998893141746521,
      0.9999180436134338,
      0.9999580383300781,
      0.9999694228172302,
      0.9999571442604065,
      0.9999557733535767,
      0.999963641166687,
      0.9999663233757019,
      0.999971866607666,
      0.9999266266822815,
      0.9998773336410522,
      0.9998922348022461,
      0.9998388290405273,
      0.9997721314430237,
      0.9995360970497131,
      0.9987277984619141,
      0.9926942586898804,
      0.9913405179977417,
      0.9693026542663574,
      0.9807601571083069,
      0.9913632869720459,
      0.9826617240905762,
      0.9918820261955261,
      0.9834234118461609,
      0.9906337261199951,
      0.9816849827766418,
      0.9834362268447876,
      0.9643687605857849,
      0.9541932344436646,
      0.9791853427886963,
      0.9818518161773682,
      0.9955317974090576,
      0.9954765439033508,
      0.9835383892059326,
      0.9874557852745056,
      0.9736325144767761,
      0.9590537548065186,
      0.9794963598251343,
      0.9841690063476562,
      0.9912604689598083,
      0.9779480695724487,
      0.9912209510803223,
      0.9778851866722107,
      0.9729613065719604,
      0.9881559610366821,
      0.9940978288650513,
      0.9992950558662415,
      0.9998686909675598,
      0.9999276399612427,
      0.9998911023139954,
      0.9999474883079529,
      0.9999760985374451,
      0.9999616146087646,
      0.9999322295188904,
      0.9999346733093262,
      0.9999499917030334,
      0.9999511241912842,
      0.9999475479125977,
      0.9999698996543884,
      0.9999504685401917,
      0.9999527335166931,
      0.9999538660049438,
      0.9999793171882629,
      0.9999793171882629,
      0.9999596476554871,
      0.9999735951423645,
      0.9999701380729675,
      0.9999761581420898,
      0.9999796748161316,
      0.9999585151672363,
      0.9999266862869263,
      0.9999573826789856,
      0.9999578595161438,
      0.9999090433120728,
      0.9997180104255676,
      0.9998964667320251,
      0.9998060464859009,
      0.9960408210754395,
      0.9921745657920837,
      0.9938832521438599,
      0.9805596470832825,
      0.9916968941688538,
      0.9791600704193115,
      0.9921969175338745,
      0.9849982857704163,
      0.9928073287010193,
      0.9835790395736694,
      0.9846359491348267,
      0.9833558797836304,
      0.9851522445678711,
      0.9835429191589355,
      0.9915160536766052,
      0.9942322969436646,
      0.9997393488883972,
      0.9998679161071777,
      0.9999485611915588,
      0.9999234676361084,
      0.9999282360076904,
      0.9997796416282654
    ],
    [
      0.8731757998466492,
      0.9184556603431702,
      0.910678505897522,
      0.9113907814025879,
      0.9093088507652283,
      0.9215662479400635,
      0.9152673482894897,
      0.909213662147522,
      0.9238840937614441,
      0.9269701242446899,
      0.9259747266769409,
      0.930617094039917,
      0.9320293664932251,
      0.9338420629501343,
      0.9390453100204468,
      0.9390742778778076,
      0.9300987124443054,
      0.9308183193206787,
      0.9328823089599609,
      0.936482310295105,
      0.9298844337463379,
      0.9242632389068604,
      0.9298260807991028,
      0.9348031282424927,
      0.9282681941986084,
      0.9145792722702026,
      0.9398921728134155,
      0.9370217323303223,
      0.9198536276817322,
      0.9170141220092773,
      0.9436808228492737,
      0.9496638774871826,
      0.9292243719100952,
      0.9325065612792969,
      0.9398187398910522,
      0.9359773993492126,
      0.942012369632721,
      0.9380887746810913,
      0.9380522966384888,
      0.941931962966919,
      0.9435359239578247,
      0.9391412734985352,
      0.9391002655029297,
      0.9457950592041016,
      0.9446224570274353,
      0.9413890838623047,
      0.9456241726875305,
      0.9509451389312744,
      0.9480233192443848,
      0.9454847574234009,
      0.9501159191131592,
      0.9561306238174438,
      0.9464144706726074,
      0.9480088949203491,
      0.9503999352455139,
      0.9467910528182983,
      0.9431638121604919,
      0.9456257820129395,
      0.9454255104064941,
      0.9299194812774658,
      0.9349695444107056,
      0.9394220113754272,
      0.927163302898407,
      0.9185576438903809,
      0.9399422407150269,
      0.9415492415428162,
      0.9423493146896362,
      0.9351398944854736,
      0.9543138742446899,
      0.9590352773666382,
      0.9519240856170654,
      0.9507753252983093,
      0.9582130312919617,
      0.9663327932357788,
      0.9580076932907104,
      0.9574865102767944,
      0.9649431705474854,
      0.958699107170105,
      0.9525387287139893,
      0.9514307975769043,
      0.949484646320343,
      0.9398151636123657,
      0.9404329657554626,
      0.9425663352012634,
      0.9268925786018372,
      0.9315442442893982,
      0.9407618045806885,
      0.9341528415679932,
      0.9226725101470947,
      0.9302005767822266,
      0.931768536567688,
      0.9261127710342407,
      0.908433198928833,
      0.9140629172325134,
      0.9207658767700195,
      0.9975084066390991,
      0.9966956377029419,
      0.9953033924102783,
      0.9968165755271912,
      0.9988278746604919,
      0.999851644039154,
      0.999934196472168,
      0.9999049305915833,
      0.9999187588691711,
      0.999905526638031,
      0.9999070763587952,
      0.9999497532844543,
      0.9999155402183533,
      0.9999457597732544,
      0.9998980164527893,
      0.9998916983604431,
      0.9998912215232849,
      0.9999194145202637,
      0.9999589920043945,
      0.9999703764915466,
      0.9999584555625916,
      0.9999553561210632,
      0.9999650716781616,
      0.9999684691429138,
      0.9999736547470093,
      0.9999323487281799,
      0.999884307384491,
      0.9998995661735535,
      0.9998459815979004,
      0.999785304069519,
      0.9995944499969482,
      0.9989696741104126,
      0.9934524893760681,
      0.9921441078186035,
      0.9727908968925476,
      0.9830217361450195,
      0.9922972917556763,
      0.9843197464942932,
      0.9927605986595154,
      0.9853594303131104,
      0.9915767312049866,
      0.9842759370803833,
      0.9854320287704468,
      0.9699842929840088,
      0.9611536860466003,
      0.982650637626648,
      0.9844529628753662,
      0.9961318373680115,
      0.9960956573486328,
      0.9855201244354248,
      0.9889935255050659,
      0.9762808680534363,
      0.96314936876297,
      0.9811540842056274,
      0.9854516983032227,
      0.9919283390045166,
      0.980104923248291,
      0.9921223521232605,
      0.9804598093032837,
      0.9764494299888611,
      0.9898965358734131,
      0.9954972863197327,
      0.9994738101959229,
      0.9998838305473328,
      0.9999334216117859,
      0.9998992681503296,
      0.9999496340751648,
      0.9999771118164062,
      0.99996417760849,
      0.9999343752861023,
      0.9999362826347351,
      0.9999510645866394,
      0.9999521374702454,
      0.9999495148658752,
      0.999970555305481,
      0.9999528527259827,
      0.9999558329582214,
      0.9999554753303528,
      0.9999805688858032,
      0.999980092048645,
      0.9999593496322632,
      0.9999743103981018,
      0.9999712705612183,
      0.9999766945838928,
      0.9999802112579346,
      0.999959409236908,
      0.9999280571937561,
      0.9999585747718811,
      0.9999582767486572,
      0.9999087452888489,
      0.9996742606163025,
      0.9998893141746521,
      0.9997939467430115,
      0.9962244629859924,
      0.9928192496299744,
      0.9943456649780273,
      0.982342541217804,
      0.9923297762870789,
      0.9814777374267578,
      0.9929460287094116,
      0.9866700768470764,
      0.9937084913253784,
      0.9853731989860535,
      0.986217737197876,
      0.9849209189414978,
      0.9866341352462769,
      0.9849978089332581,
      0.992327094078064,
      0.9947152137756348,
      0.9997593760490417,
      0.9998729825019836,
      0.999951183795929,
      0.9999253153800964,
      0.9999298453330994,
      0.9997813105583191
    ],
    [
      0.8943510055541992,
      0.930493175983429,
      0.92735755443573,
      0.9302076697349548,
      0.9249029159545898,
      0.9336991906166077,
      0.931987464427948,
      0.9277486801147461,
      0.935564398765564,
      0.9379059076309204,
      0.9396642446517944,
      0.9429851174354553,
      0.9422650933265686,
      0.9434584379196167,
      0.9504204392433167,
      0.9494155645370483,
      0.9410917162895203,
      0.9430025219917297,
      0.9453762769699097,
      0.9481349587440491,
      0.9422139525413513,
      0.9394972324371338,
      0.9423220157623291,
      0.9462341666221619,
      0.9410465359687805,
      0.9305031895637512,
      0.9490523338317871,
      0.9471360445022583,
      0.9341652393341064,
      0.9315718412399292,
      0.952522873878479,
      0.9590334296226501,
      0.9449009299278259,
      0.9485036134719849,
      0.9511138796806335,
      0.9470046758651733,
      0.9529279470443726,
      0.9503064155578613,
      0.948642373085022,
      0.9526708722114563,
      0.9547713994979858,
      0.9499787092208862,
      0.9491316080093384,
      0.955177903175354,
      0.9543171525001526,
      0.9503533840179443,
      0.9550950527191162,
      0.9596807360649109,
      0.9561724066734314,
      0.9536079168319702,
      0.9576148986816406,
      0.9647039175033569,
      0.9552929401397705,
      0.9569611549377441,
      0.9598589539527893,
      0.9580199718475342,
      0.9533783197402954,
      0.9549221992492676,
      0.9564205408096313,
      0.9435138702392578,
      0.9470639228820801,
      0.9489872455596924,
      0.9403822422027588,
      0.9328867197036743,
      0.9490693807601929,
      0.9507044553756714,
      0.9515279531478882,
      0.946794867515564,
      0.9631619453430176,
      0.9666664600372314,
      0.9612804055213928,
      0.9614221453666687,
      0.9663127660751343,
      0.9724432229995728,
      0.9660995006561279,
      0.9654431343078613,
      0.9713812470436096,
      0.9666956067085266,
      0.9604383707046509,
      0.9583787322044373,
      0.9581934213638306,
      0.9502617120742798,
      0.9499752521514893,
      0.9494121074676514,
      0.9384411573410034,
      0.9427157640457153,
      0.9502994418144226,
      0.9436794519424438,
      0.9345371127128601,
      0.9426737427711487,
      0.9429038166999817,
      0.9358628392219543,
      0.9243015050888062,
      0.9307231903076172,
      0.9339208006858826,
      0.9977195262908936,
      0.9971742630004883,
      0.9961004853248596,
      0.9975060820579529,
      0.9989755153656006,
      0.9998644590377808,
      0.999937891960144,
      0.9999074935913086,
      0.9999216198921204,
      0.999909520149231,
      0.9999108910560608,
      0.9999514222145081,
      0.9999169111251831,
      0.9999467730522156,
      0.9998993277549744,
      0.9998935461044312,
      0.9998927116394043,
      0.9999208450317383,
      0.9999598264694214,
      0.9999712109565735,
      0.9999598860740662,
      0.9999567866325378,
      0.9999663233757019,
      0.9999704957008362,
      0.9999752640724182,
      0.9999386668205261,
      0.9998915791511536,
      0.9999072551727295,
      0.9998527765274048,
      0.9997982978820801,
      0.9996439814567566,
      0.9991813898086548,
      0.9943957328796387,
      0.9930265545845032,
      0.9765923619270325,
      0.9855220317840576,
      0.9933286309242249,
      0.9862606525421143,
      0.9936714172363281,
      0.9874308705329895,
      0.9926864504814148,
      0.9867793917655945,
      0.9874827861785889,
      0.9749929308891296,
      0.9670096635818481,
      0.9857242703437805,
      0.9867602586746216,
      0.996864378452301,
      0.99665367603302,
      0.9871236681938171,
      0.9905765652656555,
      0.9791854023933411,
      0.9674440622329712,
      0.9830887317657471,
      0.98682701587677,
      0.9926734566688538,
      0.9824286103248596,
      0.9929986000061035,
      0.9830911755561829,
      0.9799172282218933,
      0.9915205240249634,
      0.9965571761131287,
      0.9995912909507751,
      0.9998987317085266,
      0.9999368786811829,
      0.9999065399169922,
      0.9999516010284424,
      0.9999778270721436,
      0.9999663233757019,
      0.9999359250068665,
      0.9999377131462097,
      0.9999520778656006,
      0.9999536275863647,
      0.9999508261680603,
      0.9999714493751526,
      0.9999551773071289,
      0.9999586939811707,
      0.9999567866325378,
      0.9999816417694092,
      0.999980092048645,
      0.9999607801437378,
      0.9999752640724182,
      0.9999722838401794,
      0.9999770522117615,
      0.9999805688858032,
      0.9999603033065796,
      0.9999291896820068,
      0.9999596476554871,
      0.9999588131904602,
      0.9999088644981384,
      0.9996551275253296,
      0.9998799562454224,
      0.9997791051864624,
      0.996457040309906,
      0.9933698773384094,
      0.994877278804779,
      0.9843648672103882,
      0.9932175278663635,
      0.983919620513916,
      0.9938997030258179,
      0.989059567451477,
      0.9946833252906799,
      0.9875380992889404,
      0.9881110787391663,
      0.9869363903999329,
      0.9881249070167542,
      0.9864356517791748,
      0.9931399822235107,
      0.9951357841491699,
      0.9997806549072266,
      0.9998749494552612,
      0.9999531507492065,
      0.9999271035194397,
      0.9999312162399292,
      0.9997819066047668
    ],
    [
      0.9203001260757446,
      0.9453403949737549,
      0.9469308853149414,
      0.9493768215179443,
      0.9432637691497803,
      0.9493114352226257,
      0.9504339694976807,
      0.948728084564209,
      0.9508531093597412,
      0.952224850654602,
      0.955603837966919,
      0.9583276510238647,
      0.9557619094848633,
      0.9564890265464783,
      0.9637494087219238,
      0.9625740051269531,
      0.95534747838974,
      0.9566114544868469,
      0.9594348669052124,
      0.9620956182479858,
      0.9571458101272583,
      0.9573771357536316,
      0.9577003717422485,
      0.9603145122528076,
      0.9567567706108093,
      0.9503578543663025,
      0.9613456130027771,
      0.9607148170471191,
      0.9506489634513855,
      0.9496285915374756,
      0.9635705947875977,
      0.9693602919578552,
      0.9611395001411438,
      0.9651816487312317,
      0.9658111333847046,
      0.9615194797515869,
      0.966952919960022,
      0.9675894975662231,
      0.9634252190589905,
      0.9664727449417114,
      0.9697734117507935,
      0.9647843241691589,
      0.9620457291603088,
      0.9685350656509399,
      0.968105673789978,
      0.9631595015525818,
      0.9682310819625854,
      0.9718189239501953,
      0.9683569073677063,
      0.9646585583686829,
      0.9694744348526001,
      0.9751315712928772,
      0.9683316349983215,
      0.9698405265808105,
      0.9728022813796997,
      0.9718857407569885,
      0.9670323133468628,
      0.967224657535553,
      0.9697805643081665,
      0.9601780772209167,
      0.9622207283973694,
      0.9615209102630615,
      0.953824520111084,
      0.9483835101127625,
      0.9601132273674011,
      0.9617477655410767,
      0.9624766707420349,
      0.9604048728942871,
      0.9734975695610046,
      0.976335883140564,
      0.9738059043884277,
      0.9737538695335388,
      0.9764969348907471,
      0.980016827583313,
      0.9755759835243225,
      0.9755563735961914,
      0.9793475866317749,
      0.9768387079238892,
      0.97207111120224,
      0.9690014719963074,
      0.9697399139404297,
      0.9630852341651917,
      0.9628398418426514,
      0.9615917205810547,
      0.9550783634185791,
      0.9564681053161621,
      0.9629823565483093,
      0.9578096866607666,
      0.9498245716094971,
      0.9573106169700623,
      0.9570258855819702,
      0.9491804242134094,
      0.942903995513916,
      0.9486733078956604,
      0.950000524520874,
      0.9979622960090637,
      0.9977927207946777,
      0.9972148537635803,
      0.9982705116271973,
      0.9991436004638672,
      0.9998779296875,
      0.9999422430992126,
      0.999911904335022,
      0.9999252557754517,
      0.9999145269393921,
      0.9999153017997742,
      0.9999536275863647,
      0.9999197721481323,
      0.9999489784240723,
      0.9999018907546997,
      0.9998964667320251,
      0.9998951554298401,
      0.9999229311943054,
      0.9999614357948303,
      0.9999715685844421,
      0.9999613165855408,
      0.9999582767486572,
      0.9999675750732422,
      0.9999728798866272,
      0.9999756813049316,
      0.9999427795410156,
      0.9998989701271057,
      0.9999171495437622,
      0.9998604655265808,
      0.9998126029968262,
      0.9997049570083618,
      0.9994182586669922,
      0.9957504272460938,
      0.994470477104187,
      0.9822317361831665,
      0.9890789985656738,
      0.9949511289596558,
      0.9893214106559753,
      0.9950282573699951,
      0.9903774857521057,
      0.9944141507148743,
      0.9897764921188354,
      0.9899749755859375,
      0.9812458753585815,
      0.9746837019920349,
      0.9891047477722168,
      0.9898831844329834,
      0.9978801012039185,
      0.9976029992103577,
      0.9899898171424866,
      0.9927448034286499,
      0.9832842350006104,
      0.974069356918335,
      0.9861741065979004,
      0.9886603951454163,
      0.9937373995780945,
      0.9861253499984741,
      0.9944772124290466,
      0.9868090152740479,
      0.9846550822257996,
      0.9935446381568909,
      0.9975617527961731,
      0.9996873140335083,
      0.9999129176139832,
      0.9999436736106873,
      0.9999147653579712,
      0.9999547004699707,
      0.9999790787696838,
      0.9999696612358093,
      0.999939501285553,
      0.9999403357505798,
      0.9999542832374573,
      0.9999569654464722,
      0.9999529123306274,
      0.999973475933075,
      0.9999586939811707,
      0.9999629855155945,
      0.9999566674232483,
      0.9999830722808838,
      0.999981164932251,
      0.999962568283081,
      0.9999762177467346,
      0.9999735951423645,
      0.9999779462814331,
      0.999980628490448,
      0.999961256980896,
      0.9999254941940308,
      0.9999608993530273,
      0.9999608993530273,
      0.9999160170555115,
      0.9997158646583557,
      0.9998834729194641,
      0.9998230934143066,
      0.9973084926605225,
      0.9947329759597778,
      0.9958153963088989,
      0.9875363111495972,
      0.9945979118347168,
      0.987295389175415,
      0.9954923391342163,
      0.9913017153739929,
      0.9959099292755127,
      0.9903496503829956,
      0.9907410740852356,
      0.9894884824752808,
      0.9904183149337769,
      0.9887276887893677,
      0.9941739439964294,
      0.9957274198532104,
      0.9997677803039551,
      0.9998818039894104,
      0.9999588131904602,
      0.9999314546585083,
      0.999934732913971,
      0.9997879266738892
    ],
    [
      0.9445831775665283,
      0.9593613743782043,
      0.9635482430458069,
      0.9643304944038391,
      0.9614159464836121,
      0.9663214087486267,
      0.9668087959289551,
      0.9661364555358887,
      0.9669820666313171,
      0.9673740267753601,
      0.9700015187263489,
      0.9719088673591614,
      0.9694538116455078,
      0.969976544380188,
      0.9754317998886108,
      0.9747725129127502,
      0.9703514575958252,
      0.9705889225006104,
      0.9727544188499451,
      0.9746630787849426,
      0.9719626903533936,
      0.9724928140640259,
      0.9721612930297852,
      0.9749794006347656,
      0.9710873365402222,
      0.9676047563552856,
      0.9751276969909668,
      0.9736126661300659,
      0.9646732807159424,
      0.9636796712875366,
      0.9749640226364136,
      0.9774982333183289,
      0.9722563028335571,
      0.9767528772354126,
      0.9770283699035645,
      0.9749221205711365,
      0.9787641763687134,
      0.9802240133285522,
      0.9770565629005432,
      0.9785547256469727,
      0.9808285236358643,
      0.9784598350524902,
      0.9750902652740479,
      0.9796611070632935,
      0.9802262187004089,
      0.97676020860672,
      0.9791843295097351,
      0.9818278551101685,
      0.9801090955734253,
      0.9768112897872925,
      0.9801190495491028,
      0.9837525486946106,
      0.9797455668449402,
      0.9803183674812317,
      0.9829205870628357,
      0.9825950860977173,
      0.9784830212593079,
      0.9787671566009521,
      0.980308473110199,
      0.9747453927993774,
      0.9748110771179199,
      0.9730021953582764,
      0.9664591550827026,
      0.9640841484069824,
      0.9722393155097961,
      0.9739073514938354,
      0.9752203226089478,
      0.9730958938598633,
      0.9824730753898621,
      0.9847314357757568,
      0.9837552309036255,
      0.9830039739608765,
      0.9846566319465637,
      0.986751914024353,
      0.9836782813072205,
      0.9840273857116699,
      0.9865962862968445,
      0.9850528836250305,
      0.9823740124702454,
      0.980085015296936,
      0.9812461733818054,
      0.9760441780090332,
      0.9759116768836975,
      0.9755328893661499,
      0.9704385995864868,
      0.9706311225891113,
      0.9757814407348633,
      0.972174882888794,
      0.9653655886650085,
      0.9713549613952637,
      0.9717131853103638,
      0.9641133546829224,
      0.9585225582122803,
      0.9637050628662109,
      0.9639337062835693,
      0.9982271790504456,
      0.9983665943145752,
      0.9984112977981567,
      0.9990295767784119,
      0.9994960427284241,
      0.9998973608016968,
      0.9999419450759888,
      0.9999165534973145,
      0.9999291300773621,
      0.9999201893806458,
      0.9999204277992249,
      0.999955952167511,
      0.9999223351478577,
      0.999951183795929,
      0.9999039173126221,
      0.9999000430107117,
      0.9998980760574341,
      0.999925434589386,
      0.9999630451202393,
      0.9999730587005615,
      0.9999629259109497,
      0.9999603629112244,
      0.9999691247940063,
      0.9999761581420898,
      0.9999780654907227,
      0.9999548196792603,
      0.9999126195907593,
      0.9999305009841919,
      0.999871551990509,
      0.9998211860656738,
      0.9997659921646118,
      0.999639630317688,
      0.9971504211425781,
      0.9962720274925232,
      0.9882206916809082,
      0.9923405647277832,
      0.9970260858535767,
      0.9929982423782349,
      0.9965220093727112,
      0.9932029247283936,
      0.9961501359939575,
      0.9928393363952637,
      0.9929210543632507,
      0.9868584871292114,
      0.9819952845573425,
      0.992293119430542,
      0.9930775761604309,
      0.998744785785675,
      0.9985488057136536,
      0.9933286905288696,
      0.994956910610199,
      0.988361656665802,
      0.9820350408554077,
      0.9898443818092346,
      0.9911825060844421,
      0.9954165816307068,
      0.9905962944030762,
      0.9961010813713074,
      0.9913357496261597,
      0.9893504977226257,
      0.9954240322113037,
      0.9983870387077332,
      0.9997591376304626,
      0.9999247193336487,
      0.9999494552612305,
      0.9999197721481323,
      0.9999568462371826,
      0.9999803304672241,
      0.999972939491272,
      0.9999440908432007,
      0.9999433159828186,
      0.9999561309814453,
      0.9999553561210632,
      0.9999555349349976,
      0.9999750256538391,
      0.9999623894691467,
      0.9999672174453735,
      0.9999599456787109,
      0.9999852180480957,
      0.9999824166297913,
      0.9999644160270691,
      0.999976396560669,
      0.9999750852584839,
      0.9999787211418152,
      0.9999813437461853,
      0.9999628067016602,
      0.9999282360076904,
      0.9999616742134094,
      0.9999647736549377,
      0.9999252557754517,
      0.9998235106468201,
      0.999899685382843,
      0.9998775720596313,
      0.9983351230621338,
      0.9966629147529602,
      0.9973458051681519,
      0.9914393424987793,
      0.9961182475090027,
      0.9910945296287537,
      0.9973271489143372,
      0.993793249130249,
      0.9972690343856812,
      0.9934267401695251,
      0.9937966465950012,
      0.9928452968597412,
      0.9937360286712646,
      0.9914287328720093,
      0.9955982565879822,
      0.9968158006668091,
      0.9998114705085754,
      0.9998964071273804,
      0.999963104724884,
      0.9999361038208008,
      0.9999330043792725,
      0.999797523021698
    ],
    [
      0.9600419402122498,
      0.9704198241233826,
      0.9760423898696899,
      0.9770864844322205,
      0.9763709902763367,
      0.9793005585670471,
      0.9799672961235046,
      0.9789372086524963,
      0.9802247881889343,
      0.9814987778663635,
      0.9827455878257751,
      0.9831950664520264,
      0.9819915890693665,
      0.9832871556282043,
      0.9866876602172852,
      0.985879123210907,
      0.9832249283790588,
      0.9835661053657532,
      0.9847946166992188,
      0.9855386018753052,
      0.9840108156204224,
      0.9838442802429199,
      0.9844332337379456,
      0.9851288199424744,
      0.9828512072563171,
      0.9808380007743835,
      0.9849047660827637,
      0.983020544052124,
      0.9771597981452942,
      0.9753113985061646,
      0.9826353192329407,
      0.9837897419929504,
      0.9804916977882385,
      0.9836835861206055,
      0.984311580657959,
      0.9840110540390015,
      0.9859695434570312,
      0.9872134327888489,
      0.9857990741729736,
      0.986169159412384,
      0.9879066348075867,
      0.9869533181190491,
      0.9847760200500488,
      0.9867695569992065,
      0.987485945224762,
      0.9857911467552185,
      0.9865080714225769,
      0.9881935715675354,
      0.9876876473426819,
      0.9854412078857422,
      0.9874414205551147,
      0.9892400503158569,
      0.9873021245002747,
      0.987359881401062,
      0.9889324903488159,
      0.9889202117919922,
      0.9862134456634521,
      0.9864227771759033,
      0.986721396446228,
      0.9838074445724487,
      0.9830988645553589,
      0.9818239212036133,
      0.9769033789634705,
      0.974616527557373,
      0.9807474613189697,
      0.9824435114860535,
      0.9841652512550354,
      0.9830418229103088,
      0.9881805777549744,
      0.9902110695838928,
      0.9899155497550964,
      0.989343523979187,
      0.9901517629623413,
      0.9918233156204224,
      0.9897627830505371,
      0.9897129535675049,
      0.9915347099304199,
      0.9907206296920776,
      0.988880455493927,
      0.9876633286476135,
      0.9888308644294739,
      0.9863517880439758,
      0.9858452081680298,
      0.9854132533073425,
      0.9836979508399963,
      0.9828815460205078,
      0.9848694801330566,
      0.9828137755393982,
      0.9788882732391357,
      0.9818108081817627,
      0.9814783930778503,
      0.9762312769889832,
      0.9714818000793457,
      0.9742982983589172,
      0.9731419086456299,
      0.9985064268112183,
      0.9989238381385803,
      0.999182939529419,
      0.9995145797729492,
      0.9997413754463196,
      0.9999197721481323,
      0.9999512434005737,
      0.9999218583106995,
      0.999933123588562,
      0.9999291896820068,
      0.9999266862869263,
      0.9999580383300781,
      0.9999241232872009,
      0.9999531507492065,
      0.9999068975448608,
      0.9999047517776489,
      0.9999019503593445,
      0.9999293684959412,
      0.9999650120735168,
      0.999974250793457,
      0.9999640583992004,
      0.999962568283081,
      0.9999706745147705,
      0.9999797344207764,
      0.9999809861183167,
      0.9999657869338989,
      0.9999252557754517,
      0.9999424815177917,
      0.9998805522918701,
      0.9998366832733154,
      0.9998102188110352,
      0.9997907876968384,
      0.9984753727912903,
      0.9978247880935669,
      0.9927594065666199,
      0.9954511523246765,
      0.9986340999603271,
      0.9968571066856384,
      0.9983847737312317,
      0.9967881441116333,
      0.9981635212898254,
      0.9967183470726013,
      0.9963932037353516,
      0.9919067621231079,
      0.9886231422424316,
      0.9961243867874146,
      0.9966956973075867,
      0.9993602633476257,
      0.9992175698280334,
      0.996382474899292,
      0.9973050951957703,
      0.9931538105010986,
      0.9889256954193115,
      0.993513822555542,
      0.9941144585609436,
      0.997106671333313,
      0.9945314526557922,
      0.997738242149353,
      0.9943765997886658,
      0.993530809879303,
      0.9974708557128906,
      0.999140739440918,
      0.9998227953910828,
      0.9999358057975769,
      0.9999562501907349,
      0.9999253153800964,
      0.9999590516090393,
      0.9999815225601196,
      0.9999755024909973,
      0.9999464154243469,
      0.9999465942382812,
      0.9999575614929199,
      0.9999586343765259,
      0.9999572038650513,
      0.9999759793281555,
      0.9999657273292542,
      0.9999706745147705,
      0.9999621510505676,
      0.9999867677688599,
      0.9999834895133972,
      0.9999656677246094,
      0.999976634979248,
      0.9999764561653137,
      0.9999791383743286,
      0.9999821782112122,
      0.9999641180038452,
      0.9999315738677979,
      0.9999645948410034,
      0.9999651908874512,
      0.9999329447746277,
      0.9998807907104492,
      0.9999247193336487,
      0.9999130368232727,
      0.9990885853767395,
      0.9985306262969971,
      0.9987810254096985,
      0.9952516555786133,
      0.9980654120445251,
      0.9949825406074524,
      0.9987044334411621,
      0.9968587160110474,
      0.9985471963882446,
      0.9964489936828613,
      0.9968767762184143,
      0.996536135673523,
      0.9968400001525879,
      0.9950860142707825,
      0.997545599937439,
      0.9983648657798767,
      0.9998767375946045,
      0.99991774559021,
      0.9999669790267944,
      0.9999407529830933,
      0.9999356269836426,
      0.9997994303703308
    ],
    [
      0.9693875312805176,
      0.9785674810409546,
      0.9831642508506775,
      0.9845689535140991,
      0.9853501319885254,
      0.9866216778755188,
      0.9877949953079224,
      0.9876777529716492,
      0.9883630275726318,
      0.9888647198677063,
      0.9898167252540588,
      0.9904398322105408,
      0.989297091960907,
      0.9897777438163757,
      0.9917955994606018,
      0.9915897250175476,
      0.9895090460777283,
      0.9897475242614746,
      0.9908353090286255,
      0.9908958077430725,
      0.9899636507034302,
      0.9905118942260742,
      0.9905996322631836,
      0.9904583096504211,
      0.9893383383750916,
      0.9889362454414368,
      0.9903714060783386,
      0.9886350035667419,
      0.985796332359314,
      0.9843685626983643,
      0.9875316023826599,
      0.9878050088882446,
      0.9856792688369751,
      0.9879951477050781,
      0.9886531829833984,
      0.9889143109321594,
      0.9902443885803223,
      0.9911746978759766,
      0.9905486106872559,
      0.9909723401069641,
      0.9920679330825806,
      0.9915441870689392,
      0.9903042912483215,
      0.991368293762207,
      0.991803765296936,
      0.9910292029380798,
      0.9912140965461731,
      0.9923638701438904,
      0.9919847846031189,
      0.9906987547874451,
      0.99177086353302,
      0.9927703142166138,
      0.991629421710968,
      0.9917606115341187,
      0.9926799535751343,
      0.9924635887145996,
      0.9908219575881958,
      0.9908118844032288,
      0.9904361963272095,
      0.9886277914047241,
      0.9879767894744873,
      0.9867292046546936,
      0.9827399253845215,
      0.9807544946670532,
      0.985758900642395,
      0.9877579808235168,
      0.9895411729812622,
      0.9889799356460571,
      0.9919038414955139,
      0.9938611388206482,
      0.9940066933631897,
      0.9935177564620972,
      0.9939908385276794,
      0.9957224726676941,
      0.9943163990974426,
      0.9936284422874451,
      0.9948258399963379,
      0.9947435855865479,
      0.9930250644683838,
      0.9919471144676208,
      0.9930757284164429,
      0.9913504719734192,
      0.9907788038253784,
      0.9902194142341614,
      0.9902271628379822,
      0.9893726706504822,
      0.9899201989173889,
      0.9886146187782288,
      0.9869663119316101,
      0.9878634810447693,
      0.9869971871376038,
      0.9835672378540039,
      0.9802873134613037,
      0.9820806980133057,
      0.9794545769691467,
      0.9987368583679199,
      0.9992722272872925,
      0.9995661973953247,
      0.9997361302375793,
      0.999858021736145,
      0.9999334812164307,
      0.9999576210975647,
      0.9999244809150696,
      0.9999353885650635,
      0.9999359250068665,
      0.9999313950538635,
      0.9999598264694214,
      0.9999254941940308,
      0.9999545216560364,
      0.9999079704284668,
      0.9999074339866638,
      0.999904215335846,
      0.9999307990074158,
      0.9999662637710571,
      0.9999750256538391,
      0.999964714050293,
      0.9999638199806213,
      0.9999715089797974,
      0.9999823570251465,
      0.9999828338623047,
      0.999972939491272,
      0.9999327659606934,
      0.9999505877494812,
      0.9998869895935059,
      0.9998497366905212,
      0.9998449087142944,
      0.9998800158500671,
      0.999323844909668,
      0.9990888237953186,
      0.9960879683494568,
      0.9980253577232361,
      0.9994398355484009,
      0.9988933801651001,
      0.9993417859077454,
      0.9987537860870361,
      0.9992262125015259,
      0.9987244606018066,
      0.9984303712844849,
      0.9958683848381042,
      0.9930775165557861,
      0.9981527328491211,
      0.99851393699646,
      0.9997087121009827,
      0.9995983839035034,
      0.9984314441680908,
      0.9988669753074646,
      0.9966377019882202,
      0.9940999746322632,
      0.9963498711585999,
      0.9968745112419128,
      0.998545229434967,
      0.9974551796913147,
      0.9989814162254333,
      0.9971907138824463,
      0.9970012903213501,
      0.9987306594848633,
      0.999518871307373,
      0.9998587965965271,
      0.9999420642852783,
      0.9999610185623169,
      0.9999294281005859,
      0.9999603629112244,
      0.9999821186065674,
      0.9999769330024719,
      0.9999488592147827,
      0.9999490976333618,
      0.999958336353302,
      0.9999611377716064,
      0.9999584555625916,
      0.9999767541885376,
      0.9999687075614929,
      0.9999736547470093,
      0.99996417760849,
      0.9999881386756897,
      0.9999842643737793,
      0.9999678134918213,
      0.9999772906303406,
      0.9999777674674988,
      0.9999791979789734,
      0.9999826550483704,
      0.9999648332595825,
      0.9999333620071411,
      0.9999664425849915,
      0.999967634677887,
      0.9999393820762634,
      0.9999150037765503,
      0.9999437928199768,
      0.999936580657959,
      0.9995028376579285,
      0.9994489550590515,
      0.9995988607406616,
      0.9979321956634521,
      0.9991516470909119,
      0.9979482293128967,
      0.9993897080421448,
      0.9987931251525879,
      0.9993360042572021,
      0.9983425140380859,
      0.9987437129020691,
      0.9987170100212097,
      0.9983736872673035,
      0.9974660873413086,
      0.9987800717353821,
      0.999228298664093,
      0.9999154210090637,
      0.9999381303787231,
      0.9999716281890869,
      0.9999442100524902,
      0.9999390244483948,
      0.9998027086257935
    ],
    [
      0.9753848314285278,
      0.9834251403808594,
      0.9876738786697388,
      0.9888405799865723,
      0.9898965358734131,
      0.9903839230537415,
      0.991717517375946,
      0.9919877648353577,
      0.9919813871383667,
      0.9923584461212158,
      0.9933542013168335,
      0.9938958883285522,
      0.9925671815872192,
      0.9932628870010376,
      0.9951664209365845,
      0.99462890625,
      0.9929777383804321,
      0.9931536316871643,
      0.9942611455917358,
      0.9938744902610779,
      0.9932171702384949,
      0.9936433434486389,
      0.9937307238578796,
      0.9932966232299805,
      0.992678701877594,
      0.9925308227539062,
      0.9931372404098511,
      0.9915398359298706,
      0.9899075031280518,
      0.9889708757400513,
      0.9903252124786377,
      0.990422248840332,
      0.9896730780601501,
      0.9913755059242249,
      0.9919446110725403,
      0.9919388294219971,
      0.9934574365615845,
      0.9937309622764587,
      0.9937296509742737,
      0.9942924976348877,
      0.9948763847351074,
      0.9944882988929749,
      0.9940807819366455,
      0.9946616291999817,
      0.9945980906486511,
      0.9944299459457397,
      0.9948155283927917,
      0.9955577254295349,
      0.9949360489845276,
      0.9945216178894043,
      0.9955055713653564,
      0.9960187077522278,
      0.9949247241020203,
      0.9953767657279968,
      0.9957175850868225,
      0.9952225089073181,
      0.9939780235290527,
      0.993800163269043,
      0.9930424094200134,
      0.9914388656616211,
      0.9911180734634399,
      0.9899801015853882,
      0.9867095947265625,
      0.984727680683136,
      0.989099383354187,
      0.9909200668334961,
      0.9933810830116272,
      0.9930924773216248,
      0.994832456111908,
      0.9965537190437317,
      0.996941089630127,
      0.9964784979820251,
      0.9968053698539734,
      0.9979408979415894,
      0.9971176981925964,
      0.9966520071029663,
      0.9973110556602478,
      0.9972574710845947,
      0.9962471723556519,
      0.9952878355979919,
      0.9958872199058533,
      0.994835376739502,
      0.9940611124038696,
      0.9930110573768616,
      0.9932416677474976,
      0.9927752017974854,
      0.992781400680542,
      0.9915693402290344,
      0.9908995628356934,
      0.9912264943122864,
      0.990117073059082,
      0.9873625040054321,
      0.9853461980819702,
      0.98652583360672,
      0.9833841323852539,
      0.9989011883735657,
      0.9994667172431946,
      0.9997335076332092,
      0.9998293519020081,
      0.9999032020568848,
      0.9999401569366455,
      0.9999610781669617,
      0.9999260306358337,
      0.9999366998672485,
      0.9999410510063171,
      0.9999352693557739,
      0.9999613165855408,
      0.9999269843101501,
      0.9999557137489319,
      0.9999087452888489,
      0.9999090433120728,
      0.999905526638031,
      0.999932050704956,
      0.9999671578407288,
      0.999975860118866,
      0.999965250492096,
      0.9999651312828064,
      0.9999722838401794,
      0.9999842643737793,
      0.9999839067459106,
      0.9999772906303406,
      0.999937117099762,
      0.9999549984931946,
      0.9998904466629028,
      0.9998592138290405,
      0.9998692870140076,
      0.9999219179153442,
      0.9996803998947144,
      0.9996576905250549,
      0.9983571767807007,
      0.9991692900657654,
      0.99978107213974,
      0.9995279312133789,
      0.9996893405914307,
      0.9994085431098938,
      0.999621570110321,
      0.9994474053382874,
      0.9992510080337524,
      0.9982667565345764,
      0.996249258518219,
      0.9991919994354248,
      0.9993094801902771,
      0.9998484253883362,
      0.9997861385345459,
      0.9993339776992798,
      0.9995202422142029,
      0.9987301826477051,
      0.9975563883781433,
      0.9982768297195435,
      0.9985163807868958,
      0.9994064569473267,
      0.9987989068031311,
      0.999511182308197,
      0.9984590411186218,
      0.9986860752105713,
      0.9993945956230164,
      0.9997472167015076,
      0.9998877048492432,
      0.999947190284729,
      0.9999649524688721,
      0.9999338984489441,
      0.999961256980896,
      0.9999826550483704,
      0.9999778866767883,
      0.9999497532844543,
      0.9999504089355469,
      0.9999583959579468,
      0.9999623894691467,
      0.9999589323997498,
      0.9999772906303406,
      0.9999706149101257,
      0.9999757409095764,
      0.9999655485153198,
      0.9999889731407166,
      0.9999846816062927,
      0.9999692440032959,
      0.9999767541885376,
      0.9999785423278809,
      0.9999792575836182,
      0.999983012676239,
      0.9999656081199646,
      0.9999348521232605,
      0.9999678134918213,
      0.9999693036079407,
      0.9999433159828186,
      0.9999327063560486,
      0.9999538660049438,
      0.9999498724937439,
      0.9997130036354065,
      0.9997587203979492,
      0.9998425245285034,
      0.9990965127944946,
      0.9996640086174011,
      0.9990837574005127,
      0.9996451735496521,
      0.9994990229606628,
      0.9996894001960754,
      0.9991685748100281,
      0.9994838237762451,
      0.9995169043540955,
      0.9990589618682861,
      0.9986875653266907,
      0.9993329048156738,
      0.9996570944786072,
      0.9999372363090515,
      0.9999517798423767,
      0.9999754428863525,
      0.999947190284729,
      0.9999387860298157,
      0.9998055100440979
    ],
    [
      0.9799836874008179,
      0.9865258932113647,
      0.9907802939414978,
      0.9915182590484619,
      0.9921859502792358,
      0.9924361109733582,
      0.9940847158432007,
      0.9946587085723877,
      0.9941904544830322,
      0.9945486187934875,
      0.9958759546279907,
      0.9962219595909119,
      0.9947859048843384,
      0.9955952167510986,
      0.9970922470092773,
      0.9966200590133667,
      0.9952199459075928,
      0.9957761764526367,
      0.9966326951980591,
      0.9962370991706848,
      0.9958162307739258,
      0.9962303042411804,
      0.9961532354354858,
      0.9956562519073486,
      0.9951758980751038,
      0.9950696229934692,
      0.9954632520675659,
      0.9937729835510254,
      0.992491602897644,
      0.9916507005691528,
      0.9922610521316528,
      0.9924004077911377,
      0.9923335313796997,
      0.9936184287071228,
      0.9944931864738464,
      0.9946643710136414,
      0.995633065700531,
      0.9958521127700806,
      0.9960131645202637,
      0.9963415265083313,
      0.9967610836029053,
      0.996528148651123,
      0.9964022040367126,
      0.9968382716178894,
      0.9968435764312744,
      0.9967064261436462,
      0.9969758987426758,
      0.9974845051765442,
      0.9970288276672363,
      0.9966170191764832,
      0.9973804950714111,
      0.9977931976318359,
      0.9970811009407043,
      0.9972632527351379,
      0.9976834058761597,
      0.9971538782119751,
      0.9961570501327515,
      0.9959189891815186,
      0.9954637289047241,
      0.993792712688446,
      0.993567705154419,
      0.99237060546875,
      0.989495575428009,
      0.987814724445343,
      0.9918621778488159,
      0.9931512475013733,
      0.9957733154296875,
      0.9955973029136658,
      0.9968783855438232,
      0.9980063438415527,
      0.9982801675796509,
      0.9978892207145691,
      0.9980928897857666,
      0.9987897276878357,
      0.9982422590255737,
      0.9979618787765503,
      0.9983305931091309,
      0.998317539691925,
      0.9977653622627258,
      0.997074544429779,
      0.9974697232246399,
      0.9969493746757507,
      0.9963396191596985,
      0.9951688051223755,
      0.9954177737236023,
      0.9952445030212402,
      0.9948533177375793,
      0.9935408234596252,
      0.9931540489196777,
      0.9933854341506958,
      0.9920775890350342,
      0.9896262884140015,
      0.9884306788444519,
      0.9891296625137329,
      0.986047625541687,
      0.9990013241767883,
      0.9995779395103455,
      0.999813437461853,
      0.9998770356178284,
      0.9999272227287292,
      0.999945342540741,
      0.99996417760849,
      0.9999268054962158,
      0.9999374747276306,
      0.9999443888664246,
      0.9999372363090515,
      0.9999618530273438,
      0.9999273419380188,
      0.9999562501907349,
      0.9999087452888489,
      0.9999096393585205,
      0.9999069571495056,
      0.9999319911003113,
      0.999967634677887,
      0.9999762773513794,
      0.9999657273292542,
      0.9999662041664124,
      0.999972939491272,
      0.9999852776527405,
      0.9999846816062927,
      0.9999798536300659,
      0.9999393224716187,
      0.9999562501907349,
      0.9998913407325745,
      0.9998646974563599,
      0.9998894929885864,
      0.9999396204948425,
      0.9998056888580322,
      0.9998191595077515,
      0.9993972778320312,
      0.9996708631515503,
      0.9998778700828552,
      0.9997233152389526,
      0.9998102188110352,
      0.9996345639228821,
      0.9997721314430237,
      0.9997290968894958,
      0.9996393322944641,
      0.9992079734802246,
      0.9978718757629395,
      0.9995461106300354,
      0.999614953994751,
      0.9998963475227356,
      0.9998621940612793,
      0.9996581673622131,
      0.9997705221176147,
      0.9993987083435059,
      0.9989129304885864,
      0.999140739440918,
      0.9993414282798767,
      0.9996906518936157,
      0.9993609189987183,
      0.9997145533561707,
      0.9991418719291687,
      0.999347984790802,
      0.9996253848075867,
      0.9998440742492676,
      0.9999025464057922,
      0.9999502897262573,
      0.9999672174453735,
      0.9999369382858276,
      0.9999620318412781,
      0.9999828934669495,
      0.9999787211418152,
      0.9999517798423767,
      0.9999520182609558,
      0.9999586343765259,
      0.9999635815620422,
      0.9999591112136841,
      0.9999775886535645,
      0.9999719858169556,
      0.9999771118164062,
      0.9999662637710571,
      0.9999892711639404,
      0.9999849796295166,
      0.999970555305481,
      0.9999771118164062,
      0.9999794960021973,
      0.9999794363975525,
      0.9999831914901733,
      0.999966025352478,
      0.9999355673789978,
      0.9999686479568481,
      0.9999703764915466,
      0.9999461770057678,
      0.9999441504478455,
      0.9999623894691467,
      0.9999561309814453,
      0.9998094439506531,
      0.9998627305030823,
      0.9999188184738159,
      0.9995367527008057,
      0.9998384714126587,
      0.9995017051696777,
      0.9997507333755493,
      0.9997068643569946,
      0.9997958540916443,
      0.999546229839325,
      0.9997338652610779,
      0.9997386336326599,
      0.9994222521781921,
      0.999169647693634,
      0.9996100664138794,
      0.9998243451118469,
      0.9999501705169678,
      0.9999591112136841,
      0.999977171421051,
      0.9999484419822693,
      0.9999428391456604,
      0.9998052716255188
    ]
  ],
  "rfd_device": "NVIDIA A30",
  "rfd_time": 61,
  "rfd_con_ref_pdb_idx": [],
  "rfd_con_hal_pdb_idx": [],
  "rfd_con_ref_idx0": [],
  "rfd_con_hal_idx0": [],
  "rfd_complex_con_ref_pdb_idx": "[('A', 17), ('A', 18), ('A', 19), ('A', 20), ('A', 21), ('A', 22), ('A', 23), ('A', 24), ('A', 25), ('A', 26), ('A', 27), ('A', 28), ('A', 29), ('A', 30), ('A', 31), ('A', 32), ('A', 33), ('A', 34), ('A', 35), ('A', 36), ('A', 37), ('A', 38), ('A', 39), ('A', 40), ('A', 41), ('A', 42), ('A', 43), ('A', 44), ('A', 45), ('A', 46), ('A', 47), ('A', 48), ('A', 49), ('A', 50), ('A', 51), ('A', 52), ('A', 53), ('A', 54), ('A', 55), ('A', 56), ('A', 57), ('A', 58), ('A', 59), ('A', 60), ('A', 61), ('A', 62), ('A', 63), ('A', 64), ('A', 65), ('A', 66), ('A', 67), ('A', 68), ('A', 69), ('A', 70), ('A', 71), ('A', 72), ('A', 73), ('A', 74), ('A', 75), ('A', 76), ('A', 77), ('A', 78), ('A', 79), ('A', 80), ('A', 81), ('A', 82), ('A', 83), ('A', 84), ('A', 85), ('A', 86), ('A', 87), ('A', 88), ('A', 89), ('A', 90), ('A', 91), ('A', 92), ('A', 93), ('A', 94), ('A', 95), ('A', 96), ('A', 97), ('A', 98), ('A', 99), ('A', 100), ('A', 101), ('A', 102), ('A', 103), ('A', 104), ('A', 105), ('A', 106), ('A', 107), ('A', 108), ('A', 109), ('A', 110), ('A', 111), ('A', 112), ('A', 113), ('A', 114), ('A', 115), ('A', 116), ('A', 117), ('A', 118), ('A', 119), ('A', 120), ('A', 121), ('A', 122), ('A', 123), ('A', 124), ('A', 125), ('A', 126), ('A', 127), ('A', 128), ('A', 129), ('A', 130), ('A', 131)]",
  "rfd_complex_con_hal_pdb_idx": "[('B', 96), ('B', 97), ('B', 98), ('B', 99), ('B', 100), ('B', 101), ('B', 102), ('B', 103), ('B', 104), ('B', 105), ('B', 106), ('B', 107), ('B', 108), ('B', 109), ('B', 110), ('B', 111), ('B', 112), ('B', 113), ('B', 114), ('B', 115), ('B', 116), ('B', 117), ('B', 118), ('B', 119), ('B', 120), ('B', 121), ('B', 122), ('B', 123), ('B', 124), ('B', 125), ('B', 126), ('B', 127), ('B', 128), ('B', 129), ('B', 130), ('B', 131), ('B', 132), ('B', 133), ('B', 134), ('B', 135), ('B', 136), ('B', 137), ('B', 138), ('B', 139), ('B', 140), ('B', 141), ('B', 142), ('B', 143), ('B', 144), ('B', 145), ('B', 146), ('B', 147), ('B', 148), ('B', 149), ('B', 150), ('B', 151), ('B', 152), ('B', 153), ('B', 154), ('B', 155), ('B', 156), ('B', 157), ('B', 158), ('B', 159), ('B', 160), ('B', 161), ('B', 162), ('B', 163), ('B', 164), ('B', 165), ('B', 166), ('B', 167), ('B', 168), ('B', 169), ('B', 170), ('B', 171), ('B', 172), ('B', 173), ('B', 174), ('B', 175), ('B', 176), ('B', 177), ('B', 178), ('B', 179), ('B', 180), ('B', 181), ('B', 182), ('B', 183), ('B', 184), ('B', 185), ('B', 186), ('B', 187), ('B', 188), ('B', 189), ('B', 190), ('B', 191), ('B', 192), ('B', 193), ('B', 194), ('B', 195), ('B', 196), ('B', 197), ('B', 198), ('B', 199), ('B', 200), ('B', 201), ('B', 202), ('B', 203), ('B', 204), ('B', 205), ('B', 206), ('B', 207), ('B', 208), ('B', 209), ('B', 210)]",
  "rfd_receptor_con_ref_pdb_idx": "[('A', 17), ('A', 18), ('A', 19), ('A', 20), ('A', 21), ('A', 22), ('A', 23), ('A', 24), ('A', 25), ('A', 26), ('A', 27), ('A', 28), ('A', 29), ('A', 30), ('A', 31), ('A', 32), ('A', 33), ('A', 34), ('A', 35), ('A', 36), ('A', 37), ('A', 38), ('A', 39), ('A', 40), ('A', 41), ('A', 42), ('A', 43), ('A', 44), ('A', 45), ('A', 46), ('A', 47), ('A', 48), ('A', 49), ('A', 50), ('A', 51), ('A', 52), ('A', 53), ('A', 54), ('A', 55), ('A', 56), ('A', 57), ('A', 58), ('A', 59), ('A', 60), ('A', 61), ('A', 62), ('A', 63), ('A', 64), ('A', 65), ('A', 66), ('A', 67), ('A', 68), ('A', 69), ('A', 70), ('A', 71), ('A', 72), ('A', 73), ('A', 74), ('A', 75), ('A', 76), ('A', 77), ('A', 78), ('A', 79), ('A', 80), ('A', 81), ('A', 82), ('A', 83), ('A', 84), ('A', 85), ('A', 86), ('A', 87), ('A', 88), ('A', 89), ('A', 90), ('A', 91), ('A', 92), ('A', 93), ('A', 94), ('A', 95), ('A', 96), ('A', 97), ('A', 98), ('A', 99), ('A', 100), ('A', 101), ('A', 102), ('A', 103), ('A', 104), ('A', 105), ('A', 106), ('A', 107), ('A', 108), ('A', 109), ('A', 110), ('A', 111), ('A', 112), ('A', 113), ('A', 114), ('A', 115), ('A', 116), ('A', 117), ('A', 118), ('A', 119), ('A', 120), ('A', 121), ('A', 122), ('A', 123), ('A', 124), ('A', 125), ('A', 126), ('A', 127), ('A', 128), ('A', 129), ('A', 130), ('A', 131)]",
  "rfd_receptor_con_hal_pdb_idx": "[('B', 96), ('B', 97), ('B', 98), ('B', 99), ('B', 100), ('B', 101), ('B', 102), ('B', 103), ('B', 104), ('B', 105), ('B', 106), ('B', 107), ('B', 108), ('B', 109), ('B', 110), ('B', 111), ('B', 112), ('B', 113), ('B', 114), ('B', 115), ('B', 116), ('B', 117), ('B', 118), ('B', 119), ('B', 120), ('B', 121), ('B', 122), ('B', 123), ('B', 124), ('B', 125), ('B', 126), ('B', 127), ('B', 128), ('B', 129), ('B', 130), ('B', 131), ('B', 132), ('B', 133), ('B', 134), ('B', 135), ('B', 136), ('B', 137), ('B', 138), ('B', 139), ('B', 140), ('B', 141), ('B', 142), ('B', 143), ('B', 144), ('B', 145), ('B', 146), ('B', 147), ('B', 148), ('B', 149), ('B', 150), ('B', 151), ('B', 152), ('B', 153), ('B', 154), ('B', 155), ('B', 156), ('B', 157), ('B', 158), ('B', 159), ('B', 160), ('B', 161), ('B', 162), ('B', 163), ('B', 164), ('B', 165), ('B', 166), ('B', 167), ('B', 168), ('B', 169), ('B', 170), ('B', 171), ('B', 172), ('B', 173), ('B', 174), ('B', 175), ('B', 176), ('B', 177), ('B', 178), ('B', 179), ('B', 180), ('B', 181), ('B', 182), ('B', 183), ('B', 184), ('B', 185), ('B', 186), ('B', 187), ('B', 188), ('B', 189), ('B', 190), ('B', 191), ('B', 192), ('B', 193), ('B', 194), ('B', 195), ('B', 196), ('B', 197), ('B', 198), ('B', 199), ('B', 200), ('B', 201), ('B', 202), ('B', 203), ('B', 204), ('B', 205), ('B', 206), ('B', 207), ('B', 208), ('B', 209), ('B', 210)]",
  "rfd_complex_con_ref_idx0": [
    0,
    1,
    2,
    3,
    4,
    5,
    6,
    7,
    8,
    9,
    10,
    11,
    12,
    13,
    14,
    15,
    16,
    17,
    18,
    19,
    20,
    21,
    22,
    23,
    24,
    25,
    26,
    27,
    28,
    29,
    30,
    31,
    32,
    33,
    34,
    35,
    36,
    37,
    38,
    39,
    40,
    41,
    42,
    43,
    44,
    45,
    46,
    47,
    48,
    49,
    50,
    51,
    52,
    53,
    54,
    55,
    56,
    57,
    58,
    59,
    60,
    61,
    62,
    63,
    64,
    65,
    66,
    67,
    68,
    69,
    70,
    71,
    72,
    73,
    74,
    75,
    76,
    77,
    78,
    79,
    80,
    81,
    82,
    83,
    84,
    85,
    86,
    87,
    88,
    89,
    90,
    91,
    92,
    93,
    94,
    95,
    96,
    97,
    98,
    99,
    100,
    101,
    102,
    103,
    104,
    105,
    106,
    107,
    108,
    109,
    110,
    111,
    112,
    113,
    114
  ],
  "rfd_complex_con_hal_idx0": [
    95,
    96,
    97,
    98,
    99,
    100,
    101,
    102,
    103,
    104,
    105,
    106,
    107,
    108,
    109,
    110,
    111,
    112,
    113,
    114,
    115,
    116,
    117,
    118,
    119,
    120,
    121,
    122,
    123,
    124,
    125,
    126,
    127,
    128,
    129,
    130,
    131,
    132,
    133,
    134,
    135,
    136,
    137,
    138,
    139,
    140,
    141,
    142,
    143,
    144,
    145,
    146,
    147,
    148,
    149,
    150,
    151,
    152,
    153,
    154,
    155,
    156,
    157,
    158,
    159,
    160,
    161,
    162,
    163,
    164,
    165,
    166,
    167,
    168,
    169,
    170,
    171,
    172,
    173,
    174,
    175,
    176,
    177,
    178,
    179,
    180,
    181,
    182,
    183,
    184,
    185,
    186,
    187,
    188,
    189,
    190,
    191,
    192,
    193,
    194,
    195,
    196,
    197,
    198,
    199,
    200,
    201,
    202,
    203,
    204,
    205,
    206,
    207,
    208,
    209
  ],
  "rfd_receptor_con_ref_idx0": [
    0,
    1,
    2,
    3,
    4,
    5,
    6,
    7,
    8,
    9,
    10,
    11,
    12,
    13,
    14,
    15,
    16,
    17,
    18,
    19,
    20,
    21,
    22,
    23,
    24,
    25,
    26,
    27,
    28,
    29,
    30,
    31,
    32,
    33,
    34,
    35,
    36,
    37,
    38,
    39,
    40,
    41,
    42,
    43,
    44,
    45,
    46,
    47,
    48,
    49,
    50,
    51,
    52,
    53,
    54,
    55,
    56,
    57,
    58,
    59,
    60,
    61,
    62,
    63,
    64,
    65,
    66,
    67,
    68,
    69,
    70,
    71,
    72,
    73,
    74,
    75,
    76,
    77,
    78,
    79,
    80,
    81,
    82,
    83,
    84,
    85,
    86,
    87,
    88,
    89,
    90,
    91,
    92,
    93,
    94,
    95,
    96,
    97,
    98,
    99,
    100,
    101,
    102,
    103,
    104,
    105,
    106,
    107,
    108,
    109,
    110,
    111,
    112,
    113,
    114
  ],
  "rfd_receptor_con_hal_idx0": [
    0,
    1,
    2,
    3,
    4,
    5,
    6,
    7,
    8,
    9,
    10,
    11,
    12,
    13,
    14,
    15,
    16,
    17,
    18,
    19,
    20,
    21,
    22,
    23,
    24,
    25,
    26,
    27,
    28,
    29,
    30,
    31,
    32,
    33,
    34,
    35,
    36,
    37,
    38,
    39,
    40,
    41,
    42,
    43,
    44,
    45,
    46,
    47,
    48,
    49,
    50,
    51,
    52,
    53,
    54,
    55,
    56,
    57,
    58,
    59,
    60,
    61,
    62,
    63,
    64,
    65,
    66,
    67,
    68,
    69,
    70,
    71,
    72,
    73,
    74,
    75,
    76,
    77,
    78,
    79,
    80,
    81,
    82,
    83,
    84,
    85,
    86,
    87,
    88,
    89,
    90,
    91,
    92,
    93,
    94,
    95,
    96,
    97,
    98,
    99,
    100,
    101,
    102,
    103,
    104,
    105,
    106,
    107,
    108,
    109,
    110,
    111,
    112,
    113,
    114
  ],
  "rfd_inpaint_str": [
    false,
    false,
    false,
    false,
    false,
    false,
    false,
    false,
    false,
    false,
    false,
    false,
    false,
    false,
    false,
    false,
    false,
    false,
    false,
    false,
    false,
    false,
    false,
    false,
    false,
    false,
    false,
    false,
    false,
    false,
    false,
    false,
    false,
    false,
    false,
    false,
    false,
    false,
    false,
    false,
    false,
    false,
    false,
    false,
    false,
    false,
    false,
    false,
    false,
    false,
    false,
    false,
    false,
    false,
    false,
    false,
    false,
    false,
    false,
    false,
    false,
    false,
    false,
    false,
    false,
    false,
    false,
    false,
    false,
    false,
    false,
    false,
    false,
    false,
    false,
    false,
    false,
    false,
    false,
    false,
    false,
    false,
    false,
    false,
    false,
    false,
    false,
    false,
    false,
    false,
    false,
    false,
    false,
    false,
    false,
    true,
    true,
    true,
    true,
    true,
    true,
    true,
    true,
    true,
    true,
    true,
    true,
    true,
    true,
    true,
    true,
    true,
    true,
    true,
    true,
    true,
    true,
    true,
    true,
    true,
    true,
    true,
    true,
    true,
    true,
    true,
    true,
    true,
    true,
    true,
    true,
    true,
    true,
    true,
    true,
    true,
    true,
    true,
    true,
    true,
    true,
    true,
    true,
    true,
    true,
    true,
    true,
    true,
    true,
    true,
    true,
    true,
    true,
    true,
    true,
    true,
    true,
    true,
    true,
    true,
    true,
    true,
    true,
    true,
    true,
    true,
    true,
    true,
    true,
    true,
    true,
    true,
    true,
    true,
    true,
    true,
    true,
    true,
    true,
    true,
    true,
    true,
    true,
    true,
    true,
    true,
    true,
    true,
    true,
    true,
    true,
    true,
    true,
    true,
    true,
    true,
    true,
    true,
    true,
    true,
    true,
    true,
    true,
    true,
    true,
    true,
    true,
    true,
    true,
    true
  ],
  "rfd_inpaint_seq": [
    false,
    false,
    false,
    false,
    false,
    false,
    false,
    false,
    false,
    false,
    false,
    false,
    false,
    false,
    false,
    false,
    false,
    false,
    false,
    false,
    false,
    false,
    false,
    false,
    false,
    false,
    false,
    false,
    false,
    false,
    false,
    false,
    false,
    false,
    false,
    false,
    false,
    false,
    false,
    false,
    false,
    false,
    false,
    false,
    false,
    false,
    false,
    false,
    false,
    false,
    false,
    false,
    false,
    false,
    false,
    false,
    false,
    false,
    false,
    false,
    false,
    false,
    false,
    false,
    false,
    false,
    false,
    false,
    false,
    false,
    false,
    false,
    false,
    false,
    false,
    false,
    false,
    false,
    false,
    false,
    false,
    false,
    false,
    false,
    false,
    false,
    false,
    false,
    false,
    false,
    false,
    false,
    false,
    false,
    false,
    true,
    true,
    true,
    true,
    true,
    true,
    true,
    true,
    true,
    true,
    true,
    true,
    true,
    true,
    true,
    true,
    true,
    true,
    true,
    true,
    true,
    true,
    true,
    true,
    true,
    true,
    true,
    true,
    true,
    true,
    true,
    true,
    true,
    true,
    true,
    true,
    true,
    true,
    true,
    true,
    true,
    true,
    true,
    true,
    true,
    true,
    true,
    true,
    true,
    true,
    true,
    true,
    true,
    true,
    true,
    true,
    true,
    true,
    true,
    true,
    true,
    true,
    true,
    true,
    true,
    true,
    true,
    true,
    true,
    true,
    true,
    true,
    true,
    true,
    true,
    true,
    true,
    true,
    true,
    true,
    true,
    true,
    true,
    true,
    true,
    true,
    true,
    true,
    true,
    true,
    true,
    true,
    true,
    true,
    true,
    true,
    true,
    true,
    true,
    true,
    true,
    true,
    true,
    true,
    true,
    true,
    true,
    true,
    true,
    true,
    true,
    true,
    true,
    true,
    true
  ],
  "rfd_sampled_mask": [
    "A17-131/0",
    "95-95"
  ],
  "rfd_mask_1d": [
    false,
    false,
    false,
    false,
    false,
    false,
    false,
    false,
    false,
    false,
    false,
    false,
    false,
    false,
    false,
    false,
    false,
    false,
    false,
    false,
    false,
    false,
    false,
    false,
    false,
    false,
    false,
    false,
    false,
    false,
    false,
    false,
    false,
    false,
    false,
    false,
    false,
    false,
    false,
    false,
    false,
    false,
    false,
    false,
    false,
    false,
    false,
    false,
    false,
    false,
    false,
    false,
    false,
    false,
    false,
    false,
    false,
    false,
    false,
    false,
    false,
    false,
    false,
    false,
    false,
    false,
    false,
    false,
    false,
    false,
    false,
    false,
    false,
    false,
    false,
    false,
    false,
    false,
    false,
    false,
    false,
    false,
    false,
    false,
    false,
    false,
    false,
    false,
    false,
    false,
    false,
    false,
    false,
    false,
    false,
    true,
    true,
    true,
    true,
    true,
    true,
    true,
    true,
    true,
    true,
    true,
    true,
    true,
    true,
    true,
    true,
    true,
    true,
    true,
    true,
    true,
    true,
    true,
    true,
    true,
    true,
    true,
    true,
    true,
    true,
    true,
    true,
    true,
    true,
    true,
    true,
    true,
    true,
    true,
    true,
    true,
    true,
    true,
    true,
    true,
    true,
    true,
    true,
    true,
    true,
    true,
    true,
    true,
    true,
    true,
    true,
    true,
    true,
    true,
    true,
    true,
    true,
    true,
    true,
    true,
    true,
    true,
    true,
    true,
    true,
    true,
    true,
    true,
    true,
    true,
    true,
    true,
    true,
    true,
    true,
    true,
    true,
    true,
    true,
    true,
    true,
    true,
    true,
    true,
    true,
    true,
    true,
    true,
    true,
    true,
    true,
    true,
    true,
    true,
    true,
    true,
    true,
    true,
    true,
    true,
    true,
    true,
    true,
    true,
    true,
    true,
    true,
    true,
    true,
    true
  ]
}
```
