## Supplementary File 1 for "ProteinDJ: a high-performance and modular protein design pipeline": fold_34.json

```
{
  "fold_id": 34,
  "rfd_config": {
    "inference": {
      "input_pdb": "5o45_pd-l1.pdb",
      "num_designs": 25,
      "design_startnum": 25,
      "ckpt_override_path": null,
      "symmetry": null,
      "recenter": true,
      "radius": 10.0,
      "model_only_neighbors": false,
      "output_prefix": "./rfd_results/fold",
      "write_trajectory": false,
      "scaffold_guided": false,
      "model_runner": "SelfConditioning",
      "cautious": true,
      "align_motif": true,
      "symmetric_self_cond": true,
      "final_step": 1,
      "deterministic": false,
      "trb_save_ckpt_path": "/app/RFdiffusion/models/Complex_base_ckpt.pt",
      "schedule_directory_path": "/app/RFdiffusion/schedules",
      "model_directory_path": "/app/RFdiffusion/models"
    },
    "contigmap": {
      "contigs": [
        "A17-131/0 50-100"
      ],
      "inpaint_seq": null,
      "inpaint_str": null,
      "inpaint_str_helix": null,
      "inpaint_str_strand": null,
      "inpaint_str_loop": null,
      "provide_seq": null,
      "length": null
    },
    "model": {
      "n_extra_block": 4,
      "n_main_block": 32,
      "n_ref_block": 4,
      "d_msa": 256,
      "d_msa_full": 64,
      "d_pair": 128,
      "d_templ": 64,
      "n_head_msa": 8,
      "n_head_pair": 4,
      "n_head_templ": 4,
      "d_hidden": 32,
      "d_hidden_templ": 32,
      "p_drop": 0.15,
      "SE3_param_full": {
        "num_layers": 1,
        "num_channels": 32,
        "num_degrees": 2,
        "n_heads": 4,
        "div": 4,
        "l0_in_features": 8,
        "l0_out_features": 8,
        "l1_in_features": 3,
        "l1_out_features": 2,
        "num_edge_features": 32
      },
      "SE3_param_topk": {
        "num_layers": 1,
        "num_channels": 32,
        "num_degrees": 2,
        "n_heads": 4,
        "div": 4,
        "l0_in_features": 64,
        "l0_out_features": 64,
        "l1_in_features": 3,
        "l1_out_features": 2,
        "num_edge_features": 64
      },
      "freeze_track_motif": false,
      "use_motif_timestep": true
    },
    "diffuser": {
      "T": 50,
      "b_0": 0.01,
      "b_T": 0.07,
      "schedule_type": "linear",
      "so3_type": "igso3",
      "crd_scale": 0.25,
      "partial_T": null,
      "so3_schedule_type": "linear",
      "min_b": 1.5,
      "max_b": 2.5,
      "min_sigma": 0.02,
      "max_sigma": 1.5
    },
    "denoiser": {
      "noise_scale_ca": 0,
      "final_noise_scale_ca": 1,
      "ca_noise_schedule_type": "constant",
      "noise_scale_frame": 0,
      "final_noise_scale_frame": 1,
      "frame_noise_schedule_type": "constant"
    },
    "ppi": {
      "hotspot_res": [
        "A56",
        "A115",
        "A123"
      ]
    },
    "potentials": {
      "guiding_potentials": null,
      "guide_scale": 10,
      "guide_decay": "constant",
      "olig_inter_all": null,
      "olig_intra_all": null,
      "olig_custom_contact": null,
      "substrate": null
    },
    "contig_settings": {
      "ref_idx": null,
      "hal_idx": null,
      "idx_rf": null,
      "inpaint_seq_tensor": null
    },
    "preprocess": {
      "sidechain_input": false,
      "motif_sidechain_input": true,
      "d_t1d": 24,
      "d_t2d": 44,
      "prob_self_cond": 0.5,
      "str_self_cond": true,
      "predict_previous": false
    },
    "logging": {
      "inputs": false
    },
    "scaffoldguided": {
      "scaffoldguided": false,
      "target_pdb": false,
      "target_path": null,
      "scaffold_list": null,
      "scaffold_dir": null,
      "sampled_insertion": 0,
      "sampled_N": 0,
      "sampled_C": 0,
      "ss_mask": 0,
      "systematic": false,
      "target_ss": null,
      "target_adj": null,
      "mask_loops": true,
      "contig_crop": null
    }
  },
  "rfd_plddt": [
    [
      0.10520091652870178,
      0.11145458370447159,
      0.10972313582897186,
      0.10594934225082397,
      0.10157037526369095,
      0.09959027916193008,
      0.09637485444545746,
      0.09349588304758072,
      0.09608632326126099,
      0.09378013014793396,
      0.08974481374025345,
      0.08895565569400787,
      0.08820900321006775,
      0.08727502822875977,
      0.09036371111869812,
      0.09106838703155518,
      0.09009762108325958,
      0.08783099800348282,
      0.09029482305049896,
      0.08634734898805618,
      0.08508089184761047,
      0.09350776672363281,
      0.09471925348043442,
      0.09141726046800613,
      0.09273339062929153,
      0.100008524954319,
      0.10284524410963058,
      0.10186607390642166,
      0.10029105842113495,
      0.0982242226600647,
      0.09265227615833282,
      0.09296423196792603,
      0.08665645122528076,
      0.08892011642456055,
      0.081038698554039,
      0.07956191152334213,
      0.07859186828136444,
      0.07354848086833954,
      0.06925376504659653,
      0.06874033063650131,
      0.0673556849360466,
      0.06444656103849411,
      0.06173274293541908,
      0.060191940516233444,
      0.058940138667821884,
      0.059602804481983185,
      0.059771306812763214,
      0.05855462700128555,
      0.059315335005521774,
      0.05905505269765854,
      0.059384096413850784,
      0.060540735721588135,
      0.06036744639277458,
      0.06433197855949402,
      0.06470099836587906,
      0.06717270612716675,
      0.06821860373020172,
      0.06719636172056198,
      0.0696258544921875,
      0.07076483964920044,
      0.07223682105541229,
      0.07275361567735672,
      0.07393781840801239,
      0.07218817621469498,
      0.07445791363716125,
      0.07366201281547546,
      0.0738963931798935,
      0.07321544736623764,
      0.0761941447854042,
      0.077614426612854,
      0.07288923114538193,
      0.07387690246105194,
      0.07664062082767487,
      0.0728599801659584,
      0.07387089729309082,
      0.07485568523406982,
      0.06959746778011322,
      0.07065145671367645,
      0.07209819555282593,
      0.0694863498210907,
      0.07659967243671417,
      0.07553497701883316,
      0.07600964605808258,
      0.07573270052671432,
      0.08247536420822144,
      0.08435487002134323,
      0.08286421746015549,
      0.08928230404853821,
      0.09312323480844498,
      0.09791898727416992,
      0.09791048616170883,
      0.10237641632556915,
      0.10586029291152954,
      0.11013040691614151,
      0.11704760044813156,
      0.12479156255722046,
      0.1316969245672226,
      0.12615424394607544,
      0.8930243253707886,
      0.8296774625778198,
      0.8687170743942261,
      0.9012498259544373,
      0.9441937804222107,
      0.9761320948600769,
      0.9849305748939514,
      0.9923180937767029,
      0.9846281409263611,
      0.9671867489814758,
      0.9748512506484985,
      0.9874361753463745,
      0.9896385073661804,
      0.9927659630775452,
      0.9905383586883545,
      0.9918423891067505,
      0.992749035358429,
      0.9952859878540039,
      0.9979091882705688,
      0.9987353086471558,
      0.9987743496894836,
      0.9981667399406433,
      0.9978322982788086,
      0.994576096534729,
      0.9954876899719238,
      0.9866443872451782,
      0.9875563979148865,
      0.9921815395355225,
      0.9883924722671509,
      0.9819012880325317,
      0.9801815748214722,
      0.9707533717155457,
      0.9373865127563477,
      0.9151746034622192,
      0.8206591606140137,
      0.8311948776245117,
      0.8884866237640381,
      0.8735477924346924,
      0.9070622324943542,
      0.8891264796257019,
      0.9176802635192871,
      0.8822105526924133,
      0.908825159072876,
      0.8417177200317383,
      0.7969039082527161,
      0.8451171517372131,
      0.8628718852996826,
      0.935564398765564,
      0.9334700703620911,
      0.8888336420059204,
      0.8925036191940308,
      0.8540494441986084,
      0.8226116299629211,
      0.9052064418792725,
      0.9067800045013428,
      0.9085134267807007,
      0.8604520559310913,
      0.8773983716964722,
      0.8228167295455933,
      0.8042845726013184,
      0.8656759262084961,
      0.8925886154174805,
      0.9299697875976562,
      0.9674960970878601,
      0.983329176902771,
      0.9773181676864624,
      0.9906541705131531,
      0.9965309500694275,
      0.9967191815376282,
      0.9967461824417114,
      0.9961448311805725,
      0.9975388646125793,
      0.9928570985794067,
      0.9952559471130371,
      0.9967939853668213,
      0.9948245286941528,
      0.9941049218177795,
      0.997478723526001,
      0.9968947172164917,
      0.9976701736450195,
      0.9957054257392883,
      0.9985468983650208,
      0.9984748363494873,
      0.999291718006134,
      0.9989721179008484,
      0.9981366395950317,
      0.9959391951560974,
      0.9955867528915405,
      0.9942159652709961,
      0.9853548407554626,
      0.9823170900344849,
      0.9893969893455505,
      0.9764259457588196,
      0.9480998516082764,
      0.9190610647201538,
      0.9274073839187622,
      0.8783890008926392,
      0.9088820219039917,
      0.8723547458648682,
      0.8982648253440857,
      0.8543890714645386,
      0.884239912033081,
      0.8457279205322266,
      0.8097936511039734,
      0.817558765411377,
      0.827796459197998,
      0.8506815433502197,
      0.8737258315086365,
      0.8999174237251282,
      0.9490787386894226,
      0.9602261781692505,
      0.9830707907676697,
      0.9805831909179688,
      0.984739363193512,
      0.9801176190376282
    ],
    [
      0.16247378289699554,
      0.17546221613883972,
      0.1717134714126587,
      0.15781252086162567,
      0.15031792223453522,
      0.14358112215995789,
      0.13828320801258087,
      0.13252928853034973,
      0.13221772015094757,
      0.13493254780769348,
      0.12214714288711548,
      0.11972853541374207,
      0.12249960005283356,
      0.11983305215835571,
      0.12285462021827698,
      0.1186286211013794,
      0.11539964377880096,
      0.11745420843362808,
      0.12321789562702179,
      0.11315949261188507,
      0.10812677443027496,
      0.12634192407131195,
      0.13046076893806458,
      0.11243049800395966,
      0.11368891596794128,
      0.12778744101524353,
      0.11557842046022415,
      0.09876249730587006,
      0.11234612762928009,
      0.10846930742263794,
      0.09779244661331177,
      0.09371131658554077,
      0.1066780760884285,
      0.1010168045759201,
      0.0942428782582283,
      0.09054133296012878,
      0.09643515944480896,
      0.09068161249160767,
      0.08583492040634155,
      0.08331239968538284,
      0.08220772445201874,
      0.08224131911993027,
      0.07544784247875214,
      0.07342296838760376,
      0.07049106061458588,
      0.07069189846515656,
      0.07127095758914948,
      0.07081887125968933,
      0.0716702863574028,
      0.07447314262390137,
      0.07346642017364502,
      0.073270782828331,
      0.07357415556907654,
      0.07452832162380219,
      0.07765862345695496,
      0.07620453834533691,
      0.07933621853590012,
      0.07944918423891068,
      0.08025239408016205,
      0.08073936402797699,
      0.0832323506474495,
      0.0852588415145874,
      0.08506614714860916,
      0.07912196964025497,
      0.0825856477022171,
      0.08426202088594437,
      0.08403867483139038,
      0.08787112683057785,
      0.08925886452198029,
      0.08490097522735596,
      0.08639410138130188,
      0.09188655018806458,
      0.08685541152954102,
      0.08656398206949234,
      0.08696205168962479,
      0.09108635038137436,
      0.0843268632888794,
      0.08342088758945465,
      0.08727678656578064,
      0.08508560061454773,
      0.08598750084638596,
      0.08845444023609161,
      0.0893193706870079,
      0.08667048811912537,
      0.09271945804357529,
      0.09243699908256531,
      0.09210382401943207,
      0.09732195734977722,
      0.10301440209150314,
      0.10297577828168869,
      0.10346520692110062,
      0.11183498054742813,
      0.1155771017074585,
      0.11670839786529541,
      0.12425027787685394,
      0.13196831941604614,
      0.135712131857872,
      0.13227081298828125,
      0.8841421008110046,
      0.8147152662277222,
      0.857188880443573,
      0.8889377117156982,
      0.9390583038330078,
      0.970718264579773,
      0.9826375246047974,
      0.9921198487281799,
      0.9853802919387817,
      0.9663291573524475,
      0.9751881957054138,
      0.9906930923461914,
      0.9936221837997437,
      0.9961975812911987,
      0.9944056868553162,
      0.9949563145637512,
      0.995569109916687,
      0.9974412322044373,
      0.9988163709640503,
      0.9992740750312805,
      0.9990642070770264,
      0.9983246922492981,
      0.9979909658432007,
      0.9945926070213318,
      0.9956018924713135,
      0.9859893321990967,
      0.9860311150550842,
      0.9913855195045471,
      0.9864324331283569,
      0.9789550304412842,
      0.9753715991973877,
      0.9671531915664673,
      0.921625018119812,
      0.8989899158477783,
      0.8033171892166138,
      0.8239114284515381,
      0.8867732286453247,
      0.8787438869476318,
      0.911553144454956,
      0.8933058977127075,
      0.92063307762146,
      0.8807052373886108,
      0.9103150367736816,
      0.8419449329376221,
      0.7912887930870056,
      0.8501300811767578,
      0.8660943508148193,
      0.9428920745849609,
      0.9379764199256897,
      0.8906510472297668,
      0.8955250978469849,
      0.8583908081054688,
      0.8139721751213074,
      0.8929651975631714,
      0.8990504741668701,
      0.9049504399299622,
      0.8548909425735474,
      0.8725404739379883,
      0.8164196014404297,
      0.8016870617866516,
      0.8667120337486267,
      0.8940101861953735,
      0.933133602142334,
      0.9709855318069458,
      0.9853820204734802,
      0.9787814021110535,
      0.9920433759689331,
      0.9973561763763428,
      0.9974018335342407,
      0.997298538684845,
      0.9970059394836426,
      0.9981092214584351,
      0.99493807554245,
      0.9965953230857849,
      0.9980176091194153,
      0.9963567852973938,
      0.995104968547821,
      0.9980663061141968,
      0.9976403117179871,
      0.9982665777206421,
      0.9966877102851868,
      0.9988168478012085,
      0.9987619519233704,
      0.9993873238563538,
      0.9992676973342896,
      0.9987085461616516,
      0.9976165294647217,
      0.9973915815353394,
      0.9969719052314758,
      0.9915516972541809,
      0.9886751770973206,
      0.9930569529533386,
      0.981100857257843,
      0.9498884081840515,
      0.9152637720108032,
      0.9272103309631348,
      0.8740890622138977,
      0.9100766181945801,
      0.8702499866485596,
      0.8971256017684937,
      0.8516391515731812,
      0.8822436332702637,
      0.8340731263160706,
      0.7957237362861633,
      0.8056930899620056,
      0.8184729814529419,
      0.8426283597946167,
      0.8670765161514282,
      0.8921899199485779,
      0.943893313407898,
      0.9588704705238342,
      0.9849132895469666,
      0.9862549304962158,
      0.9911519289016724,
      0.9896590113639832
    ],
    [
      0.150690957903862,
      0.17109443247318268,
      0.17770065367221832,
      0.17278684675693512,
      0.16998356580734253,
      0.1673363745212555,
      0.15839210152626038,
      0.15407158434391022,
      0.1523151695728302,
      0.15304164588451385,
      0.14355047047138214,
      0.13469088077545166,
      0.13770915567874908,
      0.13608355820178986,
      0.13946114480495453,
      0.1347513645887375,
      0.12785394489765167,
      0.12988367676734924,
      0.14160940051078796,
      0.13028453290462494,
      0.11618942022323608,
      0.13417747616767883,
      0.1454411745071411,
      0.12526126205921173,
      0.12499551475048065,
      0.14582346379756927,
      0.13475891947746277,
      0.11715074628591537,
      0.12086592614650726,
      0.12909577786922455,
      0.11310315132141113,
      0.10462462157011032,
      0.1202830970287323,
      0.11753121018409729,
      0.10752230137586594,
      0.09991153329610825,
      0.10811863094568253,
      0.09495079517364502,
      0.09038586169481277,
      0.08865572512149811,
      0.09140658378601074,
      0.08570881187915802,
      0.08163145184516907,
      0.08043894916772842,
      0.07616204023361206,
      0.07376956939697266,
      0.0726645216345787,
      0.07165689766407013,
      0.07229789346456528,
      0.073212169110775,
      0.0725044533610344,
      0.07617764919996262,
      0.0781785398721695,
      0.08106641471385956,
      0.08400362730026245,
      0.08463909476995468,
      0.08711296319961548,
      0.086641326546669,
      0.08758598566055298,
      0.08831068128347397,
      0.08836640417575836,
      0.08500239998102188,
      0.08403026312589645,
      0.08145254105329514,
      0.08496832102537155,
      0.08449381589889526,
      0.08293648064136505,
      0.08699730783700943,
      0.09141799807548523,
      0.0853368490934372,
      0.08538983762264252,
      0.09122838079929352,
      0.0867314413189888,
      0.08449546247720718,
      0.08709565550088882,
      0.09227040410041809,
      0.0857531949877739,
      0.08594459295272827,
      0.08880181610584259,
      0.08747434616088867,
      0.08897286653518677,
      0.09226758778095245,
      0.09300164878368378,
      0.09083281457424164,
      0.0985686257481575,
      0.09779118001461029,
      0.09596043825149536,
      0.09898729622364044,
      0.10747925937175751,
      0.10807082056999207,
      0.11036846041679382,
      0.117918461561203,
      0.12363222241401672,
      0.13046762347221375,
      0.1370805948972702,
      0.1492316722869873,
      0.15621311962604523,
      0.14579910039901733,
      0.8810952305793762,
      0.80910325050354,
      0.8505684733390808,
      0.8841323852539062,
      0.9377700686454773,
      0.9702677130699158,
      0.9822440147399902,
      0.9921453595161438,
      0.9853151440620422,
      0.9662116765975952,
      0.9750946164131165,
      0.990505039691925,
      0.9937664270401001,
      0.9962943196296692,
      0.994612455368042,
      0.9952103495597839,
      0.9958428740501404,
      0.9975679516792297,
      0.998887836933136,
      0.9993112087249756,
      0.9991110563278198,
      0.9983531832695007,
      0.9979901313781738,
      0.9944943785667419,
      0.9955922961235046,
      0.9854203462600708,
      0.9857433438301086,
      0.9912617802619934,
      0.9861011505126953,
      0.978561282157898,
      0.9744091629981995,
      0.9664346575737,
      0.9156887531280518,
      0.8954001665115356,
      0.8016050457954407,
      0.8227794766426086,
      0.8864258527755737,
      0.8799560070037842,
      0.9117932915687561,
      0.8924949765205383,
      0.9206016659736633,
      0.8810265064239502,
      0.9120324850082397,
      0.8469768762588501,
      0.7955724596977234,
      0.8535592555999756,
      0.8676345348358154,
      0.9448613524436951,
      0.9392727613449097,
      0.8912416100502014,
      0.8952926993370056,
      0.8581794500350952,
      0.8144198060035706,
      0.8920090794563293,
      0.8992534875869751,
      0.9065799713134766,
      0.8574578762054443,
      0.8755220174789429,
      0.8189600706100464,
      0.8025562763214111,
      0.8687926530838013,
      0.8982651233673096,
      0.9368735551834106,
      0.9736188650131226,
      0.9865577816963196,
      0.9804484844207764,
      0.9927923083305359,
      0.997618556022644,
      0.9975934028625488,
      0.9975226521492004,
      0.9971880316734314,
      0.9982918500900269,
      0.9952826499938965,
      0.9969560503959656,
      0.9981729388237,
      0.9966278672218323,
      0.9953194260597229,
      0.9981623888015747,
      0.9976871609687805,
      0.9982238411903381,
      0.9967632293701172,
      0.9988682270050049,
      0.9988011717796326,
      0.9994247555732727,
      0.9993098974227905,
      0.9987965226173401,
      0.997783362865448,
      0.9975458979606628,
      0.9972371459007263,
      0.9922687411308289,
      0.9897815585136414,
      0.9935914278030396,
      0.982118546962738,
      0.9513264894485474,
      0.9165226817131042,
      0.9288268089294434,
      0.8727463483810425,
      0.9089134335517883,
      0.8687333464622498,
      0.896844744682312,
      0.8512812256813049,
      0.8821552991867065,
      0.8289712071418762,
      0.792769730091095,
      0.8043593168258667,
      0.8161923885345459,
      0.8396568298339844,
      0.8642495274543762,
      0.8911790251731873,
      0.9436016082763672,
      0.9590409398078918,
      0.9851660132408142,
      0.9866702556610107,
      0.9914395809173584,
      0.9900574088096619
    ],
    [
      0.15104089677333832,
      0.17344526946544647,
      0.18699400126934052,
      0.1917770355939865,
      0.18844008445739746,
      0.1889083981513977,
      0.18527908623218536,
      0.17753271758556366,
      0.17102231085300446,
      0.1726093888282776,
      0.16421926021575928,
      0.15326055884361267,
      0.15106335282325745,
      0.1516808420419693,
      0.15473493933677673,
      0.1478496491909027,
      0.13743583858013153,
      0.13404570519924164,
      0.14688672125339508,
      0.1371205747127533,
      0.121335968375206,
      0.1351042091846466,
      0.15063811838626862,
      0.13467741012573242,
      0.1326543241739273,
      0.15386031568050385,
      0.14505742490291595,
      0.12774305045604706,
      0.12824338674545288,
      0.14044630527496338,
      0.12675054371356964,
      0.11358153074979782,
      0.13466282188892365,
      0.13710083067417145,
      0.11781174689531326,
      0.10986018180847168,
      0.11839717626571655,
      0.10743582993745804,
      0.09601997584104538,
      0.100287526845932,
      0.10193627327680588,
      0.09153687953948975,
      0.08793651312589645,
      0.08937583118677139,
      0.08529586344957352,
      0.07828210294246674,
      0.07616698741912842,
      0.07283329963684082,
      0.0737355649471283,
      0.07396497577428818,
      0.07140381634235382,
      0.07669420540332794,
      0.07770763337612152,
      0.08109497278928757,
      0.08455688506364822,
      0.08468225598335266,
      0.09038223326206207,
      0.09154193848371506,
      0.09318218380212784,
      0.09213122725486755,
      0.09503131359815598,
      0.09106682986021042,
      0.08930157870054245,
      0.0845600962638855,
      0.08909385651350021,
      0.08479040861129761,
      0.08396659046411514,
      0.08718067407608032,
      0.08962853252887726,
      0.08607494831085205,
      0.08578981459140778,
      0.09217708557844162,
      0.08613906800746918,
      0.08434152603149414,
      0.08866539597511292,
      0.09220126271247864,
      0.0855882540345192,
      0.08537912368774414,
      0.09056166559457779,
      0.08765565603971481,
      0.08950597047805786,
      0.09296832978725433,
      0.09615626931190491,
      0.0918995663523674,
      0.0993490070104599,
      0.09961926937103271,
      0.0978938490152359,
      0.10007777810096741,
      0.10534855723381042,
      0.1097567081451416,
      0.11049550026655197,
      0.11587626487016678,
      0.1220289021730423,
      0.12643271684646606,
      0.13483454287052155,
      0.14267060160636902,
      0.14171871542930603,
      0.12916001677513123,
      0.8637508153915405,
      0.8104596138000488,
      0.8519013524055481,
      0.8843165040016174,
      0.9392061233520508,
      0.9718818664550781,
      0.9838674068450928,
      0.9931346774101257,
      0.9871534705162048,
      0.9691488742828369,
      0.9780376553535461,
      0.9926704168319702,
      0.9952940344810486,
      0.9971821904182434,
      0.9959269165992737,
      0.9962874054908752,
      0.9967988133430481,
      0.9980852007865906,
      0.9991013407707214,
      0.9994254112243652,
      0.9991862177848816,
      0.9984340071678162,
      0.998129665851593,
      0.994782567024231,
      0.9958550333976746,
      0.9858116507530212,
      0.9857534170150757,
      0.9911264777183533,
      0.9858235120773315,
      0.9783269762992859,
      0.9739751815795898,
      0.9658182859420776,
      0.9131942987442017,
      0.8938643932342529,
      0.8020777702331543,
      0.8274722695350647,
      0.887241542339325,
      0.8802104592323303,
      0.9116626977920532,
      0.891247034072876,
      0.9209710359573364,
      0.880670428276062,
      0.9136617183685303,
      0.849280059337616,
      0.7958117127418518,
      0.8544744253158569,
      0.8671516180038452,
      0.9459282755851746,
      0.9397823810577393,
      0.8909905552864075,
      0.8956289291381836,
      0.8582785129547119,
      0.8148854970932007,
      0.8941959142684937,
      0.900949239730835,
      0.9081007242202759,
      0.8583740592002869,
      0.8772650957107544,
      0.8197907209396362,
      0.8011313676834106,
      0.8692728281021118,
      0.8997559547424316,
      0.939919114112854,
      0.9756513833999634,
      0.987538754940033,
      0.9821693301200867,
      0.9936997294425964,
      0.997946560382843,
      0.9977443814277649,
      0.9976351261138916,
      0.9972898960113525,
      0.9984738230705261,
      0.9958508014678955,
      0.9974135756492615,
      0.9984011054039001,
      0.9968295097351074,
      0.9956873655319214,
      0.9982666373252869,
      0.9977825284004211,
      0.9983066916465759,
      0.9968655109405518,
      0.9988958835601807,
      0.9988344311714172,
      0.9994580745697021,
      0.9993753433227539,
      0.9990001320838928,
      0.9982360601425171,
      0.9980222582817078,
      0.9978384375572205,
      0.9937615394592285,
      0.991273045539856,
      0.9945186972618103,
      0.985163152217865,
      0.9545758366584778,
      0.9192878603935242,
      0.9312115907669067,
      0.8736974000930786,
      0.9095607995986938,
      0.8683788180351257,
      0.8973126411437988,
      0.854503333568573,
      0.8840343952178955,
      0.8365827202796936,
      0.8003123998641968,
      0.810104489326477,
      0.8182445168495178,
      0.8394985795021057,
      0.8657480478286743,
      0.8938190937042236,
      0.9464815855026245,
      0.9620376825332642,
      0.9876053929328918,
      0.9894035458564758,
      0.993280827999115,
      0.9922685027122498
    ],
    [
      0.14985767006874084,
      0.17356917262077332,
      0.19563676416873932,
      0.2074485570192337,
      0.2063741534948349,
      0.20530566573143005,
      0.21112632751464844,
      0.21691006422042847,
      0.20305436849594116,
      0.20040428638458252,
      0.19464513659477234,
      0.19282378256320953,
      0.17756766080856323,
      0.17310580611228943,
      0.1728035807609558,
      0.1698494553565979,
      0.1534571498632431,
      0.14646591246128082,
      0.1606139838695526,
      0.1556955873966217,
      0.1398748904466629,
      0.14883074164390564,
      0.1604974865913391,
      0.15469065308570862,
      0.1455913782119751,
      0.1698790043592453,
      0.16955241560935974,
      0.14812932908535004,
      0.1450967937707901,
      0.16336636245250702,
      0.15890847146511078,
      0.14438866078853607,
      0.15074408054351807,
      0.16435931622982025,
      0.14571422338485718,
      0.14020028710365295,
      0.1456383466720581,
      0.1358685940504074,
      0.11890237778425217,
      0.1170172318816185,
      0.1151294857263565,
      0.10798314213752747,
      0.10206055641174316,
      0.1070670336484909,
      0.10924360901117325,
      0.09701318293809891,
      0.08971866965293884,
      0.09430503845214844,
      0.0913616195321083,
      0.08762335032224655,
      0.08779699355363846,
      0.09992651641368866,
      0.09941215813159943,
      0.09805114567279816,
      0.10500374436378479,
      0.10667774081230164,
      0.1064733937382698,
      0.10753023624420166,
      0.10697609186172485,
      0.10516002774238586,
      0.11060293018817902,
      0.10632623732089996,
      0.10069334506988525,
      0.10361364483833313,
      0.10495792329311371,
      0.09530147910118103,
      0.09534269571304321,
      0.10187593847513199,
      0.10264178365468979,
      0.09748394787311554,
      0.09895586967468262,
      0.10849552601575851,
      0.09783841669559479,
      0.0979367345571518,
      0.10844696313142776,
      0.1082143485546112,
      0.10369714349508286,
      0.10968092083930969,
      0.10929947346448898,
      0.10831333696842194,
      0.11055386066436768,
      0.11606031656265259,
      0.11464729905128479,
      0.11013790220022202,
      0.11982835084199905,
      0.12190039455890656,
      0.11958669871091843,
      0.1239793598651886,
      0.1315033733844757,
      0.138205423951149,
      0.13654765486717224,
      0.1489427536725998,
      0.15286433696746826,
      0.1525500863790512,
      0.16002565622329712,
      0.1711665242910385,
      0.17403768002986908,
      0.14958472549915314,
      0.8642168045043945,
      0.8099096417427063,
      0.8513990640640259,
      0.8841800093650818,
      0.9398562908172607,
      0.9725140333175659,
      0.9841803312301636,
      0.9934275150299072,
      0.9878168106079102,
      0.9705814123153687,
      0.9792087078094482,
      0.9931886792182922,
      0.9956302642822266,
      0.997372567653656,
      0.9962440729141235,
      0.9965881705284119,
      0.9970566034317017,
      0.9981963038444519,
      0.9991347193717957,
      0.9994432330131531,
      0.9992179274559021,
      0.9984727501869202,
      0.9981588125228882,
      0.9947946667671204,
      0.995854377746582,
      0.98591548204422,
      0.985567033290863,
      0.9907265305519104,
      0.984978437423706,
      0.9745696783065796,
      0.9717201590538025,
      0.9630528092384338,
      0.9085404872894287,
      0.8904341459274292,
      0.8037092089653015,
      0.830845832824707,
      0.8884581923484802,
      0.8795713186264038,
      0.9109038710594177,
      0.8898223638534546,
      0.9228614568710327,
      0.8838071823120117,
      0.9177016019821167,
      0.8569623231887817,
      0.8035566210746765,
      0.8620057106018066,
      0.8698310256004333,
      0.9471457004547119,
      0.9415969848632812,
      0.8909975290298462,
      0.8954903483390808,
      0.8581844568252563,
      0.8156594038009644,
      0.8936535716056824,
      0.901483416557312,
      0.909371554851532,
      0.8605733513832092,
      0.8814493417739868,
      0.8258758187294006,
      0.8062655329704285,
      0.87497478723526,
      0.9054781198501587,
      0.9428594708442688,
      0.9773541688919067,
      0.9881851673126221,
      0.9831922054290771,
      0.9940582513809204,
      0.9980731010437012,
      0.9978614449501038,
      0.9976708292961121,
      0.9973469972610474,
      0.9984663724899292,
      0.9956946969032288,
      0.9971178770065308,
      0.9983736276626587,
      0.9967136383056641,
      0.9953855872154236,
      0.9982023239135742,
      0.9977635741233826,
      0.9983075857162476,
      0.9968892335891724,
      0.9989323019981384,
      0.9989041090011597,
      0.9994726777076721,
      0.999413013458252,
      0.9990406632423401,
      0.9983569383621216,
      0.9981561899185181,
      0.9980267286300659,
      0.9943348169326782,
      0.9920867681503296,
      0.9949551820755005,
      0.9862057566642761,
      0.9565750360488892,
      0.9217768311500549,
      0.9334985613822937,
      0.8757186532020569,
      0.9115956425666809,
      0.865568995475769,
      0.8958366513252258,
      0.8539896607398987,
      0.8846088647842407,
      0.8336665630340576,
      0.7992357611656189,
      0.8062962293624878,
      0.8119765520095825,
      0.8366208076477051,
      0.866813600063324,
      0.8957845568656921,
      0.9478302001953125,
      0.9634472727775574,
      0.988318145275116,
      0.9901857972145081,
      0.9938110709190369,
      0.9929320216178894
    ],
    [
      0.14459237456321716,
      0.16928227245807648,
      0.19685187935829163,
      0.21609187126159668,
      0.21534273028373718,
      0.22388803958892822,
      0.23728302121162415,
      0.2590799331665039,
      0.26201996207237244,
      0.2609122097492218,
      0.26039251685142517,
      0.26727601885795593,
      0.24719280004501343,
      0.23315797746181488,
      0.23308193683624268,
      0.22895662486553192,
      0.20336683094501495,
      0.18027165532112122,
      0.18836364150047302,
      0.1789146065711975,
      0.1647331565618515,
      0.16635975241661072,
      0.1794990599155426,
      0.16876810789108276,
      0.1576099842786789,
      0.1765185296535492,
      0.1823481023311615,
      0.1667623668909073,
      0.1573266088962555,
      0.18551932275295258,
      0.18401245772838593,
      0.1682135909795761,
      0.16099151968955994,
      0.18423408269882202,
      0.16540533304214478,
      0.16059337556362152,
      0.169484943151474,
      0.16416022181510925,
      0.14660227298736572,
      0.13762040436267853,
      0.14321118593215942,
      0.1333434283733368,
      0.12457484006881714,
      0.12728363275527954,
      0.1316900998353958,
      0.12398367375135422,
      0.11702798306941986,
      0.12468526512384415,
      0.12555153667926788,
      0.11791224032640457,
      0.12023921310901642,
      0.13040167093276978,
      0.1333727240562439,
      0.1345885843038559,
      0.13604490458965302,
      0.13553498685359955,
      0.13558335602283478,
      0.13713501393795013,
      0.13039851188659668,
      0.13255007565021515,
      0.13545666635036469,
      0.13266229629516602,
      0.1256338208913803,
      0.13070030510425568,
      0.1277216374874115,
      0.11517979204654694,
      0.11789154261350632,
      0.12229172885417938,
      0.11500246077775955,
      0.1089152917265892,
      0.11540310829877853,
      0.12113230675458908,
      0.11008299887180328,
      0.1149967685341835,
      0.1234775111079216,
      0.12506234645843506,
      0.11881211400032043,
      0.13508230447769165,
      0.13689753413200378,
      0.13695727288722992,
      0.14289231598377228,
      0.15691465139389038,
      0.16029924154281616,
      0.15713182091712952,
      0.17549124360084534,
      0.18359386920928955,
      0.18405722081661224,
      0.18979060649871826,
      0.20805269479751587,
      0.2259674221277237,
      0.2293020635843277,
      0.2574661374092102,
      0.26749497652053833,
      0.2666477560997009,
      0.2630498707294464,
      0.26161858439445496,
      0.2590339183807373,
      0.21308785676956177,
      0.8736516237258911,
      0.8090608716011047,
      0.8499678373336792,
      0.8850350379943848,
      0.940110445022583,
      0.9720502495765686,
      0.9846159815788269,
      0.9937973618507385,
      0.9886803030967712,
      0.9722800254821777,
      0.9806827902793884,
      0.9939848184585571,
      0.9962721467018127,
      0.9977993369102478,
      0.9969484210014343,
      0.9972725510597229,
      0.9976334571838379,
      0.9985038638114929,
      0.9992719292640686,
      0.9995124340057373,
      0.9992668032646179,
      0.9985219240188599,
      0.998176634311676,
      0.9947401881217957,
      0.9956671595573425,
      0.9851613640785217,
      0.9846238493919373,
      0.9901914596557617,
      0.983900249004364,
      0.9744583368301392,
      0.9705889821052551,
      0.9618881940841675,
      0.9060473442077637,
      0.8896032571792603,
      0.7894027233123779,
      0.8145895600318909,
      0.8859401941299438,
      0.8774282336235046,
      0.9113070964813232,
      0.8911173343658447,
      0.9257401823997498,
      0.8880512118339539,
      0.9207194447517395,
      0.8625621795654297,
      0.8112232089042664,
      0.8676379919052124,
      0.8727189302444458,
      0.9494416117668152,
      0.9429435133934021,
      0.8925936222076416,
      0.8967584371566772,
      0.8578996658325195,
      0.812322735786438,
      0.8950883150100708,
      0.9039231538772583,
      0.9118934869766235,
      0.8634967803955078,
      0.8855384588241577,
      0.8314497470855713,
      0.8119156360626221,
      0.8788474202156067,
      0.9087859392166138,
      0.9458755254745483,
      0.9790053367614746,
      0.9892014265060425,
      0.9846270084381104,
      0.994676947593689,
      0.9982889294624329,
      0.9980157017707825,
      0.9978405237197876,
      0.9975159168243408,
      0.9985933303833008,
      0.996042013168335,
      0.99735027551651,
      0.9984673261642456,
      0.9967901706695557,
      0.9953978061676025,
      0.998224675655365,
      0.997725248336792,
      0.9983291625976562,
      0.996981680393219,
      0.998978316783905,
      0.9989704489707947,
      0.9995099306106567,
      0.999472439289093,
      0.9991680979728699,
      0.9986341595649719,
      0.9984374642372131,
      0.9983897805213928,
      0.9952477812767029,
      0.9931522011756897,
      0.9956087470054626,
      0.9878117442131042,
      0.9591934680938721,
      0.9242558479309082,
      0.9360931515693665,
      0.8804771304130554,
      0.914521336555481,
      0.866547167301178,
      0.8956379294395447,
      0.8514568209648132,
      0.881794273853302,
      0.8226442337036133,
      0.7905263304710388,
      0.8011724948883057,
      0.8116692304611206,
      0.8401822447776794,
      0.8718103766441345,
      0.899802029132843,
      0.950108528137207,
      0.965589702129364,
      0.9895954132080078,
      0.9915384650230408,
      0.9948273301124573,
      0.9941962361335754
    ],
    [
      0.1575843095779419,
      0.18576042354106903,
      0.22224365174770355,
      0.23566889762878418,
      0.24685834348201752,
      0.2600439190864563,
      0.272173136472702,
      0.2941751480102539,
      0.3125157356262207,
      0.3242220878601074,
      0.3169690668582916,
      0.33326593041419983,
      0.3310546576976776,
      0.31407779455184937,
      0.3074377775192261,
      0.3172072470188141,
      0.2861728072166443,
      0.25085142254829407,
      0.24066050350666046,
      0.22915711998939514,
      0.2043127417564392,
      0.1948012411594391,
      0.1989348828792572,
      0.19755978882312775,
      0.17766056954860687,
      0.19272959232330322,
      0.19793106615543365,
      0.1837812066078186,
      0.17232578992843628,
      0.19464059174060822,
      0.19728688895702362,
      0.18700194358825684,
      0.16976024210453033,
      0.19089512526988983,
      0.1787240207195282,
      0.177703857421875,
      0.18878339231014252,
      0.18749618530273438,
      0.17488226294517517,
      0.16663581132888794,
      0.17729593813419342,
      0.16963352262973785,
      0.1605885624885559,
      0.15945684909820557,
      0.16579248011112213,
      0.16226981580257416,
      0.15684394538402557,
      0.1708647906780243,
      0.17509713768959045,
      0.1662725806236267,
      0.16384848952293396,
      0.1777706742286682,
      0.17675544321537018,
      0.17135433852672577,
      0.16919690370559692,
      0.1678599715232849,
      0.16693001985549927,
      0.16574396193027496,
      0.1603933721780777,
      0.16368386149406433,
      0.1638791263103485,
      0.14992916584014893,
      0.15571999549865723,
      0.15723073482513428,
      0.1466071605682373,
      0.13298538327217102,
      0.13977694511413574,
      0.13981330394744873,
      0.13184210658073425,
      0.13068795204162598,
      0.14350751042366028,
      0.1481335312128067,
      0.1390959620475769,
      0.1585272252559662,
      0.1734447032213211,
      0.168614000082016,
      0.16795563697814941,
      0.1860606074333191,
      0.20258961617946625,
      0.2042892575263977,
      0.21470119059085846,
      0.25173985958099365,
      0.2687007784843445,
      0.2614154517650604,
      0.29925885796546936,
      0.3347836434841156,
      0.34335124492645264,
      0.34331223368644714,
      0.37290623784065247,
      0.3853628933429718,
      0.3700370192527771,
      0.37265920639038086,
      0.39389610290527344,
      0.38348454236984253,
      0.35130834579467773,
      0.3410396873950958,
      0.38750773668289185,
      0.3632981479167938,
      0.8789811730384827,
      0.8154016733169556,
      0.8540914058685303,
      0.8893752098083496,
      0.9422476291656494,
      0.9733133316040039,
      0.9868135452270508,
      0.9949527978897095,
      0.99107825756073,
      0.9768641591072083,
      0.9848780632019043,
      0.9960450530052185,
      0.9976673722267151,
      0.9985662698745728,
      0.9980285167694092,
      0.9982328414916992,
      0.9984073042869568,
      0.9989448189735413,
      0.9994443655014038,
      0.9996296167373657,
      0.9993717074394226,
      0.9986868500709534,
      0.9983352422714233,
      0.9950153231620789,
      0.9958604574203491,
      0.9850858449935913,
      0.9844412803649902,
      0.9902241230010986,
      0.9839237332344055,
      0.9749833345413208,
      0.9711788892745972,
      0.9620389342308044,
      0.9057653546333313,
      0.8908041715621948,
      0.7768508195877075,
      0.803266167640686,
      0.8853919506072998,
      0.876935601234436,
      0.913070559501648,
      0.8959556818008423,
      0.9273486137390137,
      0.8943325877189636,
      0.9245166182518005,
      0.8688976764678955,
      0.8204060792922974,
      0.8728109002113342,
      0.8756827116012573,
      0.9497057795524597,
      0.9440805912017822,
      0.8945460319519043,
      0.8981916904449463,
      0.8531002998352051,
      0.7966285347938538,
      0.8936315774917603,
      0.904541015625,
      0.9131979942321777,
      0.8661594390869141,
      0.8905187249183655,
      0.8374295234680176,
      0.8190797567367554,
      0.8831607699394226,
      0.9112675189971924,
      0.947810709476471,
      0.980438768863678,
      0.9902772903442383,
      0.9863454699516296,
      0.9956762790679932,
      0.99861741065979,
      0.9981973767280579,
      0.9980008602142334,
      0.9976661205291748,
      0.9987887144088745,
      0.9966888427734375,
      0.9978454113006592,
      0.9986966848373413,
      0.9970837235450745,
      0.9958589673042297,
      0.9984074234962463,
      0.997856855392456,
      0.9984604716300964,
      0.9971374273300171,
      0.999058723449707,
      0.9990250468254089,
      0.9995646476745605,
      0.999545156955719,
      0.9993535280227661,
      0.9990341067314148,
      0.9988924860954285,
      0.998961329460144,
      0.9969973564147949,
      0.9952269792556763,
      0.996864378452301,
      0.9913638830184937,
      0.9659348726272583,
      0.9316911101341248,
      0.939927339553833,
      0.8880574107170105,
      0.9184804558753967,
      0.8738055229187012,
      0.8989821672439575,
      0.8531181812286377,
      0.881110429763794,
      0.8165238499641418,
      0.7877629995346069,
      0.8030408024787903,
      0.8177218437194824,
      0.8497735261917114,
      0.8802838325500488,
      0.9070216417312622,
      0.9560555815696716,
      0.9718363881111145,
      0.9928434491157532,
      0.9947940111160278,
      0.9967575073242188,
      0.9962636232376099
    ],
    [
      0.17196586728096008,
      0.20240575075149536,
      0.23817718029022217,
      0.25969135761260986,
      0.27710604667663574,
      0.29296326637268066,
      0.30190035700798035,
      0.31872421503067017,
      0.3360674977302551,
      0.33855748176574707,
      0.33225786685943604,
      0.3548986315727234,
      0.3560885787010193,
      0.3397386968135834,
      0.3404780924320221,
      0.3575844168663025,
      0.32549571990966797,
      0.30143123865127563,
      0.3023979067802429,
      0.2820018231868744,
      0.2434643805027008,
      0.22350144386291504,
      0.2272399514913559,
      0.2156790792942047,
      0.20277969539165497,
      0.21295656263828278,
      0.21335068345069885,
      0.1976877599954605,
      0.18661659955978394,
      0.21020813286304474,
      0.21483418345451355,
      0.20442959666252136,
      0.1863645762205124,
      0.20538248121738434,
      0.19946902990341187,
      0.19857905805110931,
      0.20612406730651855,
      0.20814640820026398,
      0.1995767503976822,
      0.1873079240322113,
      0.20313027501106262,
      0.20058204233646393,
      0.19283565878868103,
      0.19568029046058655,
      0.21055960655212402,
      0.2068583220243454,
      0.20017288625240326,
      0.21745665371418,
      0.22277343273162842,
      0.21475987136363983,
      0.21324492990970612,
      0.23034527897834778,
      0.22457334399223328,
      0.21663415431976318,
      0.21485528349876404,
      0.22524790465831757,
      0.22064150869846344,
      0.21096260845661163,
      0.20411987602710724,
      0.21008813381195068,
      0.20746712386608124,
      0.18691575527191162,
      0.1906369924545288,
      0.20445936918258667,
      0.1894156038761139,
      0.16445621848106384,
      0.17674633860588074,
      0.17987793684005737,
      0.1665286421775818,
      0.16647452116012573,
      0.18912005424499512,
      0.19144541025161743,
      0.1774996817111969,
      0.18997496366500854,
      0.20529286563396454,
      0.2105797529220581,
      0.20300742983818054,
      0.2260252833366394,
      0.25525185465812683,
      0.25323230028152466,
      0.2625216543674469,
      0.31965941190719604,
      0.3373175859451294,
      0.32180556654930115,
      0.355291485786438,
      0.38433513045310974,
      0.3782004714012146,
      0.3730412423610687,
      0.4025472402572632,
      0.4047737717628479,
      0.3849828541278839,
      0.3919709324836731,
      0.39917516708374023,
      0.38506942987442017,
      0.3549363613128662,
      0.33899620175361633,
      0.34743133187294006,
      0.3240109086036682,
      0.8883546590805054,
      0.821729838848114,
      0.8542531728744507,
      0.8895066380500793,
      0.9411836862564087,
      0.9733028411865234,
      0.9875617027282715,
      0.9956004619598389,
      0.9925593137741089,
      0.9795641303062439,
      0.9877819418907166,
      0.9972342252731323,
      0.9984779357910156,
      0.998991072177887,
      0.9986550807952881,
      0.9987831115722656,
      0.9988611340522766,
      0.9991999864578247,
      0.9995547533035278,
      0.9996939301490784,
      0.9994184374809265,
      0.9987561702728271,
      0.9983357787132263,
      0.9946103096008301,
      0.9955922961235046,
      0.9841858744621277,
      0.9841593503952026,
      0.9903433322906494,
      0.9842727780342102,
      0.9759628176689148,
      0.9717568755149841,
      0.9634342789649963,
      0.9067020416259766,
      0.8919519186019897,
      0.7756892442703247,
      0.8028146028518677,
      0.8864365816116333,
      0.8747224807739258,
      0.9114946722984314,
      0.8968411684036255,
      0.9249750971794128,
      0.894964337348938,
      0.9237961769104004,
      0.8717427849769592,
      0.8222802877426147,
      0.8725830912590027,
      0.8758496046066284,
      0.9477186799049377,
      0.942571759223938,
      0.8954376578330994,
      0.899440586566925,
      0.8520174026489258,
      0.7984915375709534,
      0.8951396942138672,
      0.9062297344207764,
      0.9144097566604614,
      0.8679642081260681,
      0.8920093774795532,
      0.8399410247802734,
      0.8227155804634094,
      0.8848273158073425,
      0.9103204607963562,
      0.9469810724258423,
      0.9805249571800232,
      0.9903429746627808,
      0.986823558807373,
      0.9961670637130737,
      0.9987505674362183,
      0.9981867074966431,
      0.9979835748672485,
      0.9976213574409485,
      0.998836100101471,
      0.9967965483665466,
      0.9979823231697083,
      0.9987713098526001,
      0.9971007704734802,
      0.9959327578544617,
      0.9984551668167114,
      0.9978635311126709,
      0.998451292514801,
      0.9969383478164673,
      0.9990378618240356,
      0.9989833235740662,
      0.9995796084403992,
      0.9995742440223694,
      0.9994643330574036,
      0.9992663860321045,
      0.9991533756256104,
      0.9992977976799011,
      0.9980803728103638,
      0.9966557025909424,
      0.9976291656494141,
      0.993735671043396,
      0.9703075289726257,
      0.9349352121353149,
      0.9381705522537231,
      0.8925444483757019,
      0.9156684279441833,
      0.8734049201011658,
      0.8964999914169312,
      0.8501001596450806,
      0.8801289796829224,
      0.8137357234954834,
      0.7818024158477783,
      0.7995121479034424,
      0.8168550133705139,
      0.8511191606521606,
      0.8813006281852722,
      0.9088701605796814,
      0.9577924013137817,
      0.9754090309143066,
      0.9946337938308716,
      0.9966766834259033,
      0.9978455305099487,
      0.9975666403770447
    ],
    [
      0.17518392205238342,
      0.2061275839805603,
      0.2261238694190979,
      0.25208669900894165,
      0.2685903310775757,
      0.2775789201259613,
      0.28427112102508545,
      0.29650992155075073,
      0.31048521399497986,
      0.31677383184432983,
      0.314054399728775,
      0.3387998938560486,
      0.34227412939071655,
      0.3362163305282593,
      0.340952605009079,
      0.3599882423877716,
      0.34349626302719116,
      0.33001595735549927,
      0.3413480520248413,
      0.3402620255947113,
      0.29039013385772705,
      0.2694013714790344,
      0.2793305218219757,
      0.26140886545181274,
      0.23097705841064453,
      0.23883450031280518,
      0.2450179159641266,
      0.21924327313899994,
      0.1991080641746521,
      0.2254817634820938,
      0.22789666056632996,
      0.21703779697418213,
      0.20372948050498962,
      0.22338300943374634,
      0.22225897014141083,
      0.21615931391716003,
      0.23026277124881744,
      0.2366524338722229,
      0.23347753286361694,
      0.22405940294265747,
      0.24037794768810272,
      0.2464178502559662,
      0.2385263442993164,
      0.25307658314704895,
      0.2650940418243408,
      0.258927583694458,
      0.24962112307548523,
      0.2623949646949768,
      0.26942178606987,
      0.25467726588249207,
      0.2511427700519562,
      0.2644728720188141,
      0.27218613028526306,
      0.2619912028312683,
      0.26323872804641724,
      0.27894309163093567,
      0.272879034280777,
      0.2644116282463074,
      0.2564971446990967,
      0.2736356258392334,
      0.26324087381362915,
      0.23010601103305817,
      0.23048515617847443,
      0.24176153540611267,
      0.22233335673809052,
      0.19414576888084412,
      0.2081931233406067,
      0.21299538016319275,
      0.1885850429534912,
      0.19302962720394135,
      0.21240685880184174,
      0.21472710371017456,
      0.19675424695014954,
      0.21630103886127472,
      0.2501313090324402,
      0.2503516674041748,
      0.24200104176998138,
      0.2740282416343689,
      0.3163960576057434,
      0.3108716607093811,
      0.3141549229621887,
      0.36961978673934937,
      0.3850864768028259,
      0.3601575195789337,
      0.3826752305030823,
      0.4014122188091278,
      0.39062798023223877,
      0.3782905340194702,
      0.4033295512199402,
      0.4018958508968353,
      0.38205486536026,
      0.3863773047924042,
      0.3891218900680542,
      0.3704781234264374,
      0.347267746925354,
      0.3325197696685791,
      0.31627461314201355,
      0.28507542610168457,
      0.8901468515396118,
      0.8218790292739868,
      0.8540266752243042,
      0.8896386623382568,
      0.9400635361671448,
      0.9741325974464417,
      0.9889090061187744,
      0.9963881969451904,
      0.9941966533660889,
      0.9833263754844666,
      0.990755021572113,
      0.9979627132415771,
      0.9988921880722046,
      0.9992040395736694,
      0.9989528656005859,
      0.999032735824585,
      0.9990794062614441,
      0.9993279576301575,
      0.9996068477630615,
      0.9997256398200989,
      0.9994326233863831,
      0.9988186359405518,
      0.9983929991722107,
      0.994317352771759,
      0.9954890608787537,
      0.9831027984619141,
      0.9833903312683105,
      0.9899937510490417,
      0.9841370582580566,
      0.9761843085289001,
      0.9704909324645996,
      0.9611654877662659,
      0.9031559228897095,
      0.8868004083633423,
      0.7691657543182373,
      0.791495680809021,
      0.8831828236579895,
      0.8701117634773254,
      0.909641683101654,
      0.8930536508560181,
      0.9247783422470093,
      0.8964471220970154,
      0.9225590229034424,
      0.8697249889373779,
      0.8267421722412109,
      0.8736385107040405,
      0.8769410848617554,
      0.9451435804367065,
      0.9408590197563171,
      0.8949430584907532,
      0.8991882801055908,
      0.844185471534729,
      0.7924076914787292,
      0.8943737745285034,
      0.9061375260353088,
      0.9145269393920898,
      0.870505154132843,
      0.8940187692642212,
      0.8444252014160156,
      0.8292320966720581,
      0.8868498206138611,
      0.9102688431739807,
      0.9473248720169067,
      0.9809278845787048,
      0.990468442440033,
      0.9873788356781006,
      0.9965636730194092,
      0.9988313317298889,
      0.9981381893157959,
      0.9979235529899597,
      0.9975091218948364,
      0.9989280700683594,
      0.9970316290855408,
      0.9982167482376099,
      0.9989005327224731,
      0.9971188902854919,
      0.9959658980369568,
      0.9985544085502625,
      0.997824490070343,
      0.9984297752380371,
      0.9966591000556946,
      0.9990063905715942,
      0.9989252686500549,
      0.9995799660682678,
      0.9995834231376648,
      0.9995123744010925,
      0.9993888735771179,
      0.9992842078208923,
      0.9994622468948364,
      0.9986274838447571,
      0.9975245594978333,
      0.9980779886245728,
      0.9951356649398804,
      0.9729003310203552,
      0.9375126361846924,
      0.9381476640701294,
      0.8939483165740967,
      0.915625810623169,
      0.8698403835296631,
      0.8924435377120972,
      0.8428959846496582,
      0.8764215707778931,
      0.8066846132278442,
      0.7774835824966431,
      0.7935739159584045,
      0.8092518448829651,
      0.8504770994186401,
      0.8841987252235413,
      0.9123610258102417,
      0.9600886106491089,
      0.9782335758209229,
      0.9956956505775452,
      0.9976176023483276,
      0.9983597993850708,
      0.9981909394264221
    ],
    [
      0.18305149674415588,
      0.22846856713294983,
      0.2797626852989197,
      0.2947012186050415,
      0.3161045014858246,
      0.3426450788974762,
      0.3627357482910156,
      0.3694153130054474,
      0.3814803659915924,
      0.3896733224391937,
      0.3757316470146179,
      0.39441779255867004,
      0.38991326093673706,
      0.37941500544548035,
      0.3879535496234894,
      0.401536226272583,
      0.3827322721481323,
      0.3589329123497009,
      0.38360723853111267,
      0.3797004222869873,
      0.33895519375801086,
      0.3130139112472534,
      0.3305753767490387,
      0.32034844160079956,
      0.26493269205093384,
      0.2644808292388916,
      0.2843848466873169,
      0.25369784235954285,
      0.22039131820201874,
      0.24216260015964508,
      0.25011277198791504,
      0.23295645415782928,
      0.21971632540225983,
      0.24431613087654114,
      0.24085065722465515,
      0.23186928033828735,
      0.24523019790649414,
      0.26016557216644287,
      0.25614041090011597,
      0.25255048274993896,
      0.2741035521030426,
      0.2835213541984558,
      0.2728349566459656,
      0.2811800539493561,
      0.3028627932071686,
      0.2877792716026306,
      0.27839648723602295,
      0.28103381395339966,
      0.2841794788837433,
      0.27023303508758545,
      0.26401156187057495,
      0.2834852337837219,
      0.2888238728046417,
      0.2851974368095398,
      0.28955957293510437,
      0.29419010877609253,
      0.29498904943466187,
      0.30337998270988464,
      0.2931026220321655,
      0.31952136754989624,
      0.3018866181373596,
      0.263200581073761,
      0.26324939727783203,
      0.2727755010128021,
      0.24377574026584625,
      0.21225681900978088,
      0.23205988109111786,
      0.23317629098892212,
      0.20666798949241638,
      0.20881783962249756,
      0.23371636867523193,
      0.23876574635505676,
      0.21407204866409302,
      0.2388344407081604,
      0.27860331535339355,
      0.28250956535339355,
      0.2778862714767456,
      0.32237786054611206,
      0.37109145522117615,
      0.36181122064590454,
      0.3656015992164612,
      0.40860989689826965,
      0.4254375100135803,
      0.4011293947696686,
      0.4198108911514282,
      0.4365987181663513,
      0.42665308713912964,
      0.4127509295940399,
      0.43130654096603394,
      0.42408812046051025,
      0.412242591381073,
      0.4169502854347229,
      0.40954381227493286,
      0.39708131551742554,
      0.3776022493839264,
      0.363966166973114,
      0.3593783378601074,
      0.3393669128417969,
      0.8930094242095947,
      0.8315911293029785,
      0.8556510210037231,
      0.89205002784729,
      0.9411237835884094,
      0.976270318031311,
      0.990690290927887,
      0.9971628785133362,
      0.9957807064056396,
      0.9875200390815735,
      0.9934577941894531,
      0.9985116720199585,
      0.9991952776908875,
      0.9993948340415955,
      0.9992173910140991,
      0.9992603659629822,
      0.9992847442626953,
      0.9994634389877319,
      0.9996722936630249,
      0.9997619390487671,
      0.9994695782661438,
      0.998932421207428,
      0.998498797416687,
      0.9945359826087952,
      0.9955965280532837,
      0.9827364683151245,
      0.9829849004745483,
      0.9895051121711731,
      0.9836704730987549,
      0.9766082763671875,
      0.9696332216262817,
      0.9610669016838074,
      0.8996273279190063,
      0.8811598420143127,
      0.7585783004760742,
      0.780815601348877,
      0.8720639944076538,
      0.8574092388153076,
      0.9066578149795532,
      0.8869645595550537,
      0.9253949522972107,
      0.9001653790473938,
      0.9222825765609741,
      0.8779000043869019,
      0.8194398283958435,
      0.8756456971168518,
      0.8769757151603699,
      0.9446203708648682,
      0.9406018853187561,
      0.8954426646232605,
      0.8999574184417725,
      0.8353530168533325,
      0.7845765352249146,
      0.891313374042511,
      0.904896080493927,
      0.9148386716842651,
      0.8721255660057068,
      0.8945693373680115,
      0.8459160327911377,
      0.828312337398529,
      0.8884512782096863,
      0.9103701114654541,
      0.9478680491447449,
      0.9814172983169556,
      0.9909317493438721,
      0.98822420835495,
      0.9971066117286682,
      0.9989641904830933,
      0.9981814622879028,
      0.9979603290557861,
      0.9975395202636719,
      0.9990846514701843,
      0.9974977374076843,
      0.9985789656639099,
      0.9990566968917847,
      0.997214138507843,
      0.9963810443878174,
      0.9987146258354187,
      0.9978119730949402,
      0.9984660148620605,
      0.9965037107467651,
      0.9990195035934448,
      0.9989247918128967,
      0.9995983242988586,
      0.9996070265769958,
      0.9995816946029663,
      0.9995113015174866,
      0.9994171261787415,
      0.9996011257171631,
      0.9990445971488953,
      0.9982098340988159,
      0.9984519481658936,
      0.9963676333427429,
      0.9758636355400085,
      0.941580593585968,
      0.9405258893966675,
      0.8981328010559082,
      0.9185819625854492,
      0.8652476668357849,
      0.8906733989715576,
      0.8241840600967407,
      0.8635227084159851,
      0.7890425324440002,
      0.7652078866958618,
      0.778398334980011,
      0.8018014430999756,
      0.8527862429618835,
      0.8885020017623901,
      0.9166182279586792,
      0.963649570941925,
      0.9812660217285156,
      0.9966781139373779,
      0.9983409643173218,
      0.998786449432373,
      0.9986611604690552
    ],
    [
      0.18006786704063416,
      0.2261894792318344,
      0.28597989678382874,
      0.300106406211853,
      0.3171423375606537,
      0.34837013483047485,
      0.36659011244773865,
      0.37222370505332947,
      0.3893154263496399,
      0.3971971571445465,
      0.3842405080795288,
      0.4036512076854706,
      0.40863537788391113,
      0.3963782787322998,
      0.4060470759868622,
      0.41469308733940125,
      0.40670841932296753,
      0.39220699667930603,
      0.41165903210639954,
      0.4132494330406189,
      0.3851184546947479,
      0.3485715389251709,
      0.3827151656150818,
      0.37500447034835815,
      0.30691298842430115,
      0.2977629005908966,
      0.3315616846084595,
      0.30835920572280884,
      0.25683900713920593,
      0.27641239762306213,
      0.295522004365921,
      0.26696494221687317,
      0.25101524591445923,
      0.2801269292831421,
      0.27853158116340637,
      0.26452773809432983,
      0.28117936849594116,
      0.3006573021411896,
      0.2982722818851471,
      0.29612666368484497,
      0.326951801776886,
      0.34033358097076416,
      0.3251725733280182,
      0.3263576328754425,
      0.34075361490249634,
      0.3309236168861389,
      0.3193759322166443,
      0.31037431955337524,
      0.3183578550815582,
      0.30180007219314575,
      0.28742265701293945,
      0.3031799793243408,
      0.3074030876159668,
      0.29583925008773804,
      0.3084644377231598,
      0.3029090166091919,
      0.3182683289051056,
      0.3304556906223297,
      0.33651822805404663,
      0.35565364360809326,
      0.3635362982749939,
      0.328551709651947,
      0.3150676488876343,
      0.32085496187210083,
      0.27556294202804565,
      0.24375490844249725,
      0.2567293047904968,
      0.25873786211013794,
      0.2295115888118744,
      0.22998541593551636,
      0.2566678524017334,
      0.2635713517665863,
      0.23440280556678772,
      0.2648152709007263,
      0.3085336685180664,
      0.3068969249725342,
      0.3021308183670044,
      0.35514864325523376,
      0.39489585161209106,
      0.3894970417022705,
      0.39728352427482605,
      0.4317054748535156,
      0.4493127167224884,
      0.4293364882469177,
      0.44570520520210266,
      0.45944640040397644,
      0.45005446672439575,
      0.43451130390167236,
      0.44915899634361267,
      0.4435107707977295,
      0.42788267135620117,
      0.4353790879249573,
      0.42596569657325745,
      0.41521671414375305,
      0.4026443362236023,
      0.38886111974716187,
      0.39294254779815674,
      0.3831738233566284,
      0.8938676714897156,
      0.8284735679626465,
      0.853445291519165,
      0.8921844959259033,
      0.9411296844482422,
      0.9771347045898438,
      0.9915730953216553,
      0.9975453615188599,
      0.9966375827789307,
      0.9897237420082092,
      0.9948557019233704,
      0.9987860321998596,
      0.9993659853935242,
      0.9995138645172119,
      0.9993981719017029,
      0.9994285106658936,
      0.9994422197341919,
      0.99956876039505,
      0.9997206926345825,
      0.9997852444648743,
      0.9994810819625854,
      0.9989379048347473,
      0.9984986782073975,
      0.9943503737449646,
      0.9955453872680664,
      0.9821299314498901,
      0.9826900959014893,
      0.9889915585517883,
      0.9829906225204468,
      0.9763223528862,
      0.9679744243621826,
      0.9590518474578857,
      0.8970236778259277,
      0.8768129348754883,
      0.7487683296203613,
      0.7717820405960083,
      0.8666806221008301,
      0.8465913534164429,
      0.907748818397522,
      0.8822716474533081,
      0.922568678855896,
      0.8906224370002747,
      0.9222033023834229,
      0.8772585988044739,
      0.8120439648628235,
      0.8745530247688293,
      0.8754522800445557,
      0.9439308047294617,
      0.9384728670120239,
      0.8939067125320435,
      0.8997981548309326,
      0.8299477696418762,
      0.7749349474906921,
      0.8884782791137695,
      0.9033402800559998,
      0.9138450622558594,
      0.869400143623352,
      0.893478512763977,
      0.8459657430648804,
      0.8227390050888062,
      0.8877609372138977,
      0.9090058207511902,
      0.9473869204521179,
      0.9814152717590332,
      0.990580677986145,
      0.9884440898895264,
      0.9973449110984802,
      0.9989979863166809,
      0.9980590343475342,
      0.9978294372558594,
      0.9973980188369751,
      0.9991551041603088,
      0.9977084398269653,
      0.9988128542900085,
      0.9991195201873779,
      0.9971863031387329,
      0.9963927865028381,
      0.9987687468528748,
      0.9977437257766724,
      0.9984197020530701,
      0.9962413907051086,
      0.9989866614341736,
      0.9988520741462708,
      0.9995938539505005,
      0.9996067881584167,
      0.9996349215507507,
      0.9996023774147034,
      0.9995072484016418,
      0.9996877312660217,
      0.9992907643318176,
      0.9985845685005188,
      0.9986295104026794,
      0.9969922304153442,
      0.9771628975868225,
      0.9423140287399292,
      0.940159261226654,
      0.8966759443283081,
      0.9185457229614258,
      0.8600280284881592,
      0.8861442804336548,
      0.8140867352485657,
      0.8594514727592468,
      0.7781599760055542,
      0.7424112558364868,
      0.7657381892204285,
      0.7965642213821411,
      0.8493740558624268,
      0.8899166584014893,
      0.9184281826019287,
      0.9644817113876343,
      0.9824413657188416,
      0.9970897436141968,
      0.998698890209198,
      0.9990373253822327,
      0.9989727735519409
    ],
    [
      0.29037773609161377,
      0.35568466782569885,
      0.39368754625320435,
      0.4010270833969116,
      0.4175247251987457,
      0.4556494951248169,
      0.4474267065525055,
      0.4251413941383362,
      0.44243285059928894,
      0.4567009210586548,
      0.4226510524749756,
      0.43307793140411377,
      0.44730812311172485,
      0.4395202100276947,
      0.42539072036743164,
      0.4484747350215912,
      0.4638397693634033,
      0.4351333677768707,
      0.45359981060028076,
      0.46792879700660706,
      0.4569675326347351,
      0.39722275733947754,
      0.4314921498298645,
      0.4310307204723358,
      0.35583680868148804,
      0.3354664146900177,
      0.3860165476799011,
      0.377964049577713,
      0.31110143661499023,
      0.3221511244773865,
      0.33565765619277954,
      0.3242621421813965,
      0.299436092376709,
      0.34461405873298645,
      0.35272300243377686,
      0.31960755586624146,
      0.3524376451969147,
      0.3905581831932068,
      0.38099536299705505,
      0.36877205967903137,
      0.4178030490875244,
      0.43854227662086487,
      0.41337811946868896,
      0.40570586919784546,
      0.4221506714820862,
      0.41871386766433716,
      0.380643367767334,
      0.36571139097213745,
      0.3723805844783783,
      0.3457593321800232,
      0.327196329832077,
      0.33858156204223633,
      0.32694336771965027,
      0.30675792694091797,
      0.3164820075035095,
      0.3101699948310852,
      0.328386515378952,
      0.36429357528686523,
      0.3660500645637512,
      0.3866017460823059,
      0.3994187116622925,
      0.3864678144454956,
      0.3730643391609192,
      0.35090726613998413,
      0.33977845311164856,
      0.2928446829319,
      0.2949414849281311,
      0.278832346200943,
      0.25486236810684204,
      0.24617725610733032,
      0.2815469205379486,
      0.29287847876548767,
      0.25785180926322937,
      0.28029438853263855,
      0.3440793752670288,
      0.3437979221343994,
      0.32250431180000305,
      0.37755677103996277,
      0.4220171868801117,
      0.4192947745323181,
      0.420150488615036,
      0.4641072154045105,
      0.4862678647041321,
      0.4675277769565582,
      0.477145791053772,
      0.4951903820037842,
      0.49223482608795166,
      0.46637552976608276,
      0.4791591763496399,
      0.4764237701892853,
      0.45677343010902405,
      0.4577998220920563,
      0.45598384737968445,
      0.4499853253364563,
      0.4346098303794861,
      0.4293418526649475,
      0.4433513581752777,
      0.4259325861930847,
      0.9019826054573059,
      0.8334137797355652,
      0.8584684729576111,
      0.8984150886535645,
      0.9461942911148071,
      0.9806936979293823,
      0.9931506514549255,
      0.9980677962303162,
      0.9975664019584656,
      0.9922235012054443,
      0.9960773587226868,
      0.9989935159683228,
      0.9994933605194092,
      0.999617874622345,
      0.9995455741882324,
      0.9995668530464172,
      0.9995745420455933,
      0.9996584057807922,
      0.999768078327179,
      0.999804675579071,
      0.9994763731956482,
      0.9989456534385681,
      0.9984979629516602,
      0.9947251081466675,
      0.9957816004753113,
      0.9832914471626282,
      0.9832457304000854,
      0.9886288642883301,
      0.9828683733940125,
      0.9768795371055603,
      0.9666098356246948,
      0.9564521908760071,
      0.8924198150634766,
      0.8749709129333496,
      0.7458872199058533,
      0.7702096104621887,
      0.8571184873580933,
      0.8276366591453552,
      0.8973085880279541,
      0.8748369216918945,
      0.9132722020149231,
      0.8879404067993164,
      0.9201302528381348,
      0.8790479898452759,
      0.808407187461853,
      0.8750918507575989,
      0.8702340126037598,
      0.9436471462249756,
      0.9384971261024475,
      0.8866186738014221,
      0.9005297422409058,
      0.8238260746002197,
      0.7751836180686951,
      0.8878596425056458,
      0.8990472555160522,
      0.9134886264801025,
      0.8672657012939453,
      0.8931618928909302,
      0.8434505462646484,
      0.8164855241775513,
      0.8872773051261902,
      0.907484769821167,
      0.947828471660614,
      0.981736958026886,
      0.9904773831367493,
      0.9888405203819275,
      0.9975278973579407,
      0.9989997744560242,
      0.9979017972946167,
      0.9975904226303101,
      0.9971619844436646,
      0.9991545081138611,
      0.9978870153427124,
      0.9990144371986389,
      0.9992173314094543,
      0.9971650838851929,
      0.9965795278549194,
      0.9988540410995483,
      0.9976987242698669,
      0.9983954429626465,
      0.9958419799804688,
      0.9989030957221985,
      0.998749852180481,
      0.9995818138122559,
      0.9996120929718018,
      0.9996819496154785,
      0.9996758699417114,
      0.9995867609977722,
      0.999753475189209,
      0.999467670917511,
      0.9988591074943542,
      0.9987677931785583,
      0.997521698474884,
      0.9787381887435913,
      0.9463627338409424,
      0.942554235458374,
      0.8983194231987,
      0.9115546345710754,
      0.8481340408325195,
      0.8725769519805908,
      0.8072570562362671,
      0.849373996257782,
      0.7679224014282227,
      0.7391631603240967,
      0.7544219493865967,
      0.7942290306091309,
      0.8471336960792542,
      0.8931354880332947,
      0.9225938320159912,
      0.9666308164596558,
      0.9839380979537964,
      0.9974033236503601,
      0.9989610910415649,
      0.9992586970329285,
      0.9992051124572754
    ],
    [
      0.32226258516311646,
      0.3838050961494446,
      0.41879403591156006,
      0.4135185480117798,
      0.4281929135322571,
      0.468436598777771,
      0.4555859863758087,
      0.4353961646556854,
      0.45219480991363525,
      0.46769943833351135,
      0.439016729593277,
      0.44982385635375977,
      0.4725969731807709,
      0.46669596433639526,
      0.457958459854126,
      0.4955440163612366,
      0.5086135864257812,
      0.4825235605239868,
      0.4998036324977875,
      0.5222057104110718,
      0.4982084631919861,
      0.4419316053390503,
      0.4794137477874756,
      0.48846256732940674,
      0.41531050205230713,
      0.4136776328086853,
      0.44967836141586304,
      0.4325287640094757,
      0.38545793294906616,
      0.3869057297706604,
      0.37912172079086304,
      0.3954211473464966,
      0.37899166345596313,
      0.4325612485408783,
      0.4571205675601959,
      0.4262232780456543,
      0.4495658874511719,
      0.4882303774356842,
      0.4923059344291687,
      0.4629336893558502,
      0.5071574449539185,
      0.5280733108520508,
      0.5060704946517944,
      0.4915635883808136,
      0.5035621523857117,
      0.503406822681427,
      0.4555359482765198,
      0.42563819885253906,
      0.43769606947898865,
      0.4135943055152893,
      0.3676237463951111,
      0.37563997507095337,
      0.3623926639556885,
      0.33327242732048035,
      0.3391016125679016,
      0.3285844027996063,
      0.3355856239795685,
      0.3590410649776459,
      0.3667522370815277,
      0.3697674572467804,
      0.3938579559326172,
      0.4032691717147827,
      0.4015040695667267,
      0.3991106152534485,
      0.41155147552490234,
      0.3812667727470398,
      0.34311437606811523,
      0.338606595993042,
      0.3145011365413666,
      0.29364100098609924,
      0.30784863233566284,
      0.33261236548423767,
      0.2963100075721741,
      0.299597829580307,
      0.36255893111228943,
      0.3476908206939697,
      0.31738710403442383,
      0.3702316880226135,
      0.3899099826812744,
      0.3946949541568756,
      0.3969325125217438,
      0.44023218750953674,
      0.4673368036746979,
      0.46545541286468506,
      0.4844018816947937,
      0.505461573600769,
      0.5129146575927734,
      0.4883343577384949,
      0.4960085153579712,
      0.49394115805625916,
      0.47487661242485046,
      0.4680904150009155,
      0.4692331552505493,
      0.46611088514328003,
      0.4477022886276245,
      0.4444163143634796,
      0.45424872636795044,
      0.44073760509490967,
      0.9144912958145142,
      0.8521901369094849,
      0.8751256465911865,
      0.9156739115715027,
      0.9569998383522034,
      0.9861245155334473,
      0.995122492313385,
      0.9985969662666321,
      0.998319149017334,
      0.9948399662971497,
      0.9973239302635193,
      0.9992161393165588,
      0.9996011257171631,
      0.9997047185897827,
      0.9996541142463684,
      0.9996684193611145,
      0.9996732473373413,
      0.9997268915176392,
      0.9998080730438232,
      0.9998290538787842,
      0.9995021224021912,
      0.9990135431289673,
      0.9986723065376282,
      0.9956536889076233,
      0.9966341257095337,
      0.9870452284812927,
      0.9858757257461548,
      0.9890860915184021,
      0.9836158156394958,
      0.9763163924217224,
      0.9636499285697937,
      0.952892541885376,
      0.8897945880889893,
      0.8673073053359985,
      0.7472432255744934,
      0.7723183631896973,
      0.8545047044754028,
      0.8308202028274536,
      0.8881761431694031,
      0.8745341300964355,
      0.912097692489624,
      0.885613203048706,
      0.9172934293746948,
      0.8830413818359375,
      0.8092831373214722,
      0.871320366859436,
      0.8608512282371521,
      0.9423085451126099,
      0.9386890530586243,
      0.882399320602417,
      0.8986002802848816,
      0.8136036396026611,
      0.7736288905143738,
      0.8852719068527222,
      0.8969002366065979,
      0.912420392036438,
      0.8619503378868103,
      0.8942332863807678,
      0.8380482196807861,
      0.819694459438324,
      0.885349452495575,
      0.9070690870285034,
      0.9481574296951294,
      0.9811363220214844,
      0.9902799725532532,
      0.9891022443771362,
      0.9976533055305481,
      0.9990246295928955,
      0.9978233575820923,
      0.99741131067276,
      0.9968796372413635,
      0.9991016387939453,
      0.997821033000946,
      0.9989551305770874,
      0.9992464780807495,
      0.9969847202301025,
      0.9962811470031738,
      0.9989063739776611,
      0.9978101253509521,
      0.9984828233718872,
      0.9960064888000488,
      0.9989013671875,
      0.9987363815307617,
      0.9995737671852112,
      0.9996225833892822,
      0.9997199773788452,
      0.9997269511222839,
      0.9996625781059265,
      0.9998049139976501,
      0.9995975494384766,
      0.9991002082824707,
      0.9989466071128845,
      0.9981311559677124,
      0.9807023406028748,
      0.9517659544944763,
      0.942440390586853,
      0.8978886008262634,
      0.9132606387138367,
      0.8552228808403015,
      0.8721194267272949,
      0.8116546869277954,
      0.8411790132522583,
      0.7694138884544373,
      0.7538010478019714,
      0.7689016461372375,
      0.8034447431564331,
      0.854017436504364,
      0.9031185507774353,
      0.9279307723045349,
      0.9703009128570557,
      0.986100435256958,
      0.997826337814331,
      0.9992035031318665,
      0.9994397163391113,
      0.9993818998336792
    ],
    [
      0.360768586397171,
      0.4097042381763458,
      0.4461728036403656,
      0.43555015325546265,
      0.4448489844799042,
      0.47482556104660034,
      0.4560711979866028,
      0.4446207880973816,
      0.4736000895500183,
      0.47482842206954956,
      0.45765063166618347,
      0.47838732600212097,
      0.5068406462669373,
      0.4927140474319458,
      0.4952843189239502,
      0.5314899682998657,
      0.5363031625747681,
      0.5106350779533386,
      0.5344908237457275,
      0.5568355321884155,
      0.5237162113189697,
      0.4997319281101227,
      0.5289212465286255,
      0.5385339856147766,
      0.4738171696662903,
      0.47816675901412964,
      0.5030651688575745,
      0.4749491512775421,
      0.45604535937309265,
      0.44044139981269836,
      0.4183931350708008,
      0.44541215896606445,
      0.43693554401397705,
      0.48356661200523376,
      0.5114599466323853,
      0.5042288303375244,
      0.5142509937286377,
      0.5471963882446289,
      0.5520716905593872,
      0.5249893665313721,
      0.5562668442726135,
      0.5785924196243286,
      0.5541744828224182,
      0.5303839445114136,
      0.5458078980445862,
      0.5489104390144348,
      0.49137166142463684,
      0.452353298664093,
      0.4786062240600586,
      0.4506128430366516,
      0.3921439051628113,
      0.39394786953926086,
      0.3958366811275482,
      0.35810089111328125,
      0.3465324342250824,
      0.3422764837741852,
      0.34481748938560486,
      0.37065523862838745,
      0.36439937353134155,
      0.3698770999908447,
      0.4096393585205078,
      0.40885689854621887,
      0.39574944972991943,
      0.42108023166656494,
      0.4458920657634735,
      0.4028773903846741,
      0.3859204053878784,
      0.40109488368034363,
      0.37023672461509705,
      0.34019935131073,
      0.3505569100379944,
      0.36623191833496094,
      0.3194872736930847,
      0.3297818899154663,
      0.36411014199256897,
      0.3453621566295624,
      0.33533206582069397,
      0.3660464584827423,
      0.3721008896827698,
      0.3831678032875061,
      0.38554829359054565,
      0.4281051456928253,
      0.4701038599014282,
      0.47116708755493164,
      0.4932671785354614,
      0.5287677049636841,
      0.5311445593833923,
      0.5057802200317383,
      0.5175572633743286,
      0.5194294452667236,
      0.4965205490589142,
      0.483094722032547,
      0.48997315764427185,
      0.4859496057033539,
      0.46777424216270447,
      0.4680132567882538,
      0.49924951791763306,
      0.4896896779537201,
      0.9286990165710449,
      0.8777527213096619,
      0.8950899839401245,
      0.9337749481201172,
      0.9666547179222107,
      0.9912551641464233,
      0.9973796010017395,
      0.9990656971931458,
      0.9990075826644897,
      0.9974872469902039,
      0.9985265731811523,
      0.9994800090789795,
      0.9997074007987976,
      0.9997956156730652,
      0.9997590780258179,
      0.9997691512107849,
      0.9997693300247192,
      0.9998016357421875,
      0.9998540282249451,
      0.9998711347579956,
      0.9996153712272644,
      0.9992526769638062,
      0.999028742313385,
      0.9970747232437134,
      0.9975576996803284,
      0.9903580546379089,
      0.9881512522697449,
      0.9890773892402649,
      0.982135534286499,
      0.9718972444534302,
      0.9567171931266785,
      0.9485366344451904,
      0.8704042434692383,
      0.8609228134155273,
      0.7405323386192322,
      0.7722547054290771,
      0.85182124376297,
      0.8343691825866699,
      0.8889262676239014,
      0.8784548044204712,
      0.923081636428833,
      0.8989207744598389,
      0.9239400625228882,
      0.8896323442459106,
      0.8244099617004395,
      0.8826485872268677,
      0.8720360994338989,
      0.9503950476646423,
      0.9458961486816406,
      0.8845105171203613,
      0.8839418888092041,
      0.8209085464477539,
      0.7631869912147522,
      0.8805313110351562,
      0.8977903127670288,
      0.9201251864433289,
      0.8686716556549072,
      0.9099531173706055,
      0.8557592630386353,
      0.8338586091995239,
      0.9006410837173462,
      0.9222990274429321,
      0.9603902697563171,
      0.9881352782249451,
      0.9938576817512512,
      0.9927974939346313,
      0.9985103011131287,
      0.9993830323219299,
      0.9984825253486633,
      0.997993528842926,
      0.9974413514137268,
      0.9991350173950195,
      0.9973917007446289,
      0.9987795948982239,
      0.9992362260818481,
      0.9966481924057007,
      0.9954143762588501,
      0.9988593459129333,
      0.9978930950164795,
      0.9986621737480164,
      0.9967692494392395,
      0.9990906715393066,
      0.9990993738174438,
      0.9996673464775085,
      0.9997380375862122,
      0.9997934699058533,
      0.9997946619987488,
      0.9997643828392029,
      0.999870240688324,
      0.9997443556785583,
      0.9995089173316956,
      0.9993405938148499,
      0.9989376664161682,
      0.986072838306427,
      0.9629260301589966,
      0.9499436020851135,
      0.9106861352920532,
      0.9249356389045715,
      0.8669943809509277,
      0.8833487033843994,
      0.8243665099143982,
      0.8467382788658142,
      0.788400411605835,
      0.778832197189331,
      0.7891989350318909,
      0.8306660652160645,
      0.8753502368927002,
      0.9193120002746582,
      0.9414865970611572,
      0.9788910150527954,
      0.9901643991470337,
      0.998559832572937,
      0.9994807839393616,
      0.9996238350868225,
      0.9995407462120056
    ],
    [
      0.3731119930744171,
      0.41802266240119934,
      0.44846111536026,
      0.44500187039375305,
      0.4668429493904114,
      0.48189273476600647,
      0.47106480598449707,
      0.4820995628833771,
      0.5143727660179138,
      0.4991024434566498,
      0.48120567202568054,
      0.5269550681114197,
      0.5471301078796387,
      0.5118803977966309,
      0.5327538847923279,
      0.5778226256370544,
      0.5667006373405457,
      0.5453945994377136,
      0.5712265372276306,
      0.5988045334815979,
      0.5553356409072876,
      0.5339260101318359,
      0.5577245950698853,
      0.5689868927001953,
      0.5050219297409058,
      0.49934303760528564,
      0.5266280770301819,
      0.496756911277771,
      0.4943868815898895,
      0.4875611662864685,
      0.4636194407939911,
      0.49084505438804626,
      0.4824678897857666,
      0.5214430093765259,
      0.5616892576217651,
      0.5451083183288574,
      0.5490310788154602,
      0.5943629741668701,
      0.5906158089637756,
      0.558254063129425,
      0.5830153822898865,
      0.6010618805885315,
      0.5747045278549194,
      0.5432766079902649,
      0.5636369585990906,
      0.5619814395904541,
      0.5008927583694458,
      0.46943530440330505,
      0.5027732253074646,
      0.4693191647529602,
      0.4051853120326996,
      0.4081263244152069,
      0.4195999801158905,
      0.379190057516098,
      0.37555187940597534,
      0.3518754243850708,
      0.36000141501426697,
      0.3999735116958618,
      0.3752979636192322,
      0.3890376091003418,
      0.4353337585926056,
      0.4477913975715637,
      0.42224371433258057,
      0.4503231942653656,
      0.47910815477371216,
      0.4380781054496765,
      0.41612231731414795,
      0.43407517671585083,
      0.4113444983959198,
      0.3731399476528168,
      0.37616485357284546,
      0.38104915618896484,
      0.345923513174057,
      0.3551029562950134,
      0.3763750195503235,
      0.36444851756095886,
      0.3611536920070648,
      0.3734765648841858,
      0.37885332107543945,
      0.40192490816116333,
      0.3993791341781616,
      0.4521923363208771,
      0.4913429617881775,
      0.47804534435272217,
      0.4903694689273834,
      0.5335948467254639,
      0.5210222005844116,
      0.48337429761886597,
      0.4997479021549225,
      0.5033589601516724,
      0.4760921001434326,
      0.46431228518486023,
      0.48387616872787476,
      0.47900623083114624,
      0.45723921060562134,
      0.46986037492752075,
      0.5131580829620361,
      0.501194953918457,
      0.931649386882782,
      0.8830806016921997,
      0.8942245244979858,
      0.9335418939590454,
      0.9685078859329224,
      0.9921525716781616,
      0.9978023767471313,
      0.9991821050643921,
      0.99924236536026,
      0.9983709454536438,
      0.9990259408950806,
      0.9996249675750732,
      0.9997726678848267,
      0.9998478889465332,
      0.9998162388801575,
      0.9998243451118469,
      0.99982088804245,
      0.9998438358306885,
      0.9998821020126343,
      0.9998975396156311,
      0.999697208404541,
      0.9993785619735718,
      0.9991435408592224,
      0.9974499940872192,
      0.9976814389228821,
      0.9908992052078247,
      0.9885360598564148,
      0.9888714551925659,
      0.9815969467163086,
      0.9702808856964111,
      0.9541432857513428,
      0.9458345770835876,
      0.8672318458557129,
      0.8617289066314697,
      0.7428157329559326,
      0.7723713517189026,
      0.8556674122810364,
      0.8404073715209961,
      0.8982700705528259,
      0.8873754143714905,
      0.9299440383911133,
      0.9127737283706665,
      0.935210108757019,
      0.902944803237915,
      0.8423464298248291,
      0.8952086567878723,
      0.890905499458313,
      0.960919201374054,
      0.9567204713821411,
      0.8957260847091675,
      0.8941797018051147,
      0.8293893337249756,
      0.777587890625,
      0.8853645920753479,
      0.9080902934074402,
      0.9294607639312744,
      0.8879708051681519,
      0.9272139072418213,
      0.8854957818984985,
      0.8583294749259949,
      0.9182305335998535,
      0.9373842477798462,
      0.9702870845794678,
      0.9932106137275696,
      0.9964193105697632,
      0.9960307478904724,
      0.9991058111190796,
      0.999611496925354,
      0.9989796280860901,
      0.9985463619232178,
      0.9980319738388062,
      0.9992557764053345,
      0.9976366758346558,
      0.998836100101471,
      0.9992554187774658,
      0.9966753721237183,
      0.9951701760292053,
      0.9987241625785828,
      0.9978046417236328,
      0.9987019300460815,
      0.9972018599510193,
      0.9992322325706482,
      0.9993396997451782,
      0.9997513294219971,
      0.9998241662979126,
      0.9998407363891602,
      0.9998344779014587,
      0.9998273849487305,
      0.9999039173126221,
      0.9998173713684082,
      0.9996783137321472,
      0.9995549321174622,
      0.9993038773536682,
      0.9900723099708557,
      0.9701824188232422,
      0.9606187343597412,
      0.9238039255142212,
      0.9322383403778076,
      0.8742664456367493,
      0.888484537601471,
      0.8236159086227417,
      0.8535047769546509,
      0.7921792268753052,
      0.7838304042816162,
      0.7990560531616211,
      0.837692379951477,
      0.8824328184127808,
      0.9296614527702332,
      0.9482442736625671,
      0.9847145676612854,
      0.9937461614608765,
      0.9990919232368469,
      0.999634325504303,
      0.9997307658195496,
      0.9996392726898193
    ],
    [
      0.39346247911453247,
      0.4463059902191162,
      0.47456198930740356,
      0.4755704700946808,
      0.5134145021438599,
      0.529504656791687,
      0.5088180303573608,
      0.5441158413887024,
      0.5847579836845398,
      0.5465667247772217,
      0.5279303193092346,
      0.5783635377883911,
      0.5948137044906616,
      0.551963210105896,
      0.5625231266021729,
      0.6137112379074097,
      0.5892648100852966,
      0.5612708330154419,
      0.5859265923500061,
      0.6162717342376709,
      0.571436882019043,
      0.5443812608718872,
      0.564795732498169,
      0.5808989405632019,
      0.5229297876358032,
      0.5178825855255127,
      0.5369967222213745,
      0.5049746632575989,
      0.4995386600494385,
      0.5131024122238159,
      0.49144822359085083,
      0.5078520774841309,
      0.4963342547416687,
      0.5333331227302551,
      0.5706884860992432,
      0.5471077561378479,
      0.5524417161941528,
      0.6044454574584961,
      0.5869506597518921,
      0.5595707893371582,
      0.5875980257987976,
      0.5993251800537109,
      0.5638436675071716,
      0.5390656590461731,
      0.5655481815338135,
      0.558261513710022,
      0.48698386549949646,
      0.4731140732765198,
      0.5060116648674011,
      0.4642930030822754,
      0.40052953362464905,
      0.4191189408302307,
      0.4297332763671875,
      0.39429518580436707,
      0.37666818499565125,
      0.367943674325943,
      0.38049936294555664,
      0.4202130138874054,
      0.39496365189552307,
      0.4038681387901306,
      0.46130871772766113,
      0.4586389362812042,
      0.43052953481674194,
      0.4624091684818268,
      0.4936578869819641,
      0.4544852077960968,
      0.4291180968284607,
      0.4513813555240631,
      0.4291132986545563,
      0.3998056650161743,
      0.39381057024002075,
      0.394621878862381,
      0.3706418573856354,
      0.3728448748588562,
      0.4093834161758423,
      0.39301037788391113,
      0.38531243801116943,
      0.39519307017326355,
      0.4121703803539276,
      0.4294081926345825,
      0.42603349685668945,
      0.48063790798187256,
      0.5091844797134399,
      0.4839915633201599,
      0.49817827343940735,
      0.5453899502754211,
      0.5187861323356628,
      0.4712892472743988,
      0.49351266026496887,
      0.5075027942657471,
      0.4697723388671875,
      0.45858442783355713,
      0.49490827322006226,
      0.47909244894981384,
      0.45801690220832825,
      0.4868015944957733,
      0.5347742438316345,
      0.5165088176727295,
      0.9273977279663086,
      0.8740054368972778,
      0.8850002884864807,
      0.9272475242614746,
      0.9654171466827393,
      0.9908709526062012,
      0.9973105192184448,
      0.9991313219070435,
      0.999251127243042,
      0.998414933681488,
      0.9991174936294556,
      0.9996621608734131,
      0.9997920989990234,
      0.9998655319213867,
      0.9998369812965393,
      0.9998443722724915,
      0.9998420476913452,
      0.9998605847358704,
      0.9998952150344849,
      0.9999081492424011,
      0.9997254014015198,
      0.9994038939476013,
      0.9991135597229004,
      0.9971718788146973,
      0.9973497986793518,
      0.98968905210495,
      0.9877138137817383,
      0.9889105558395386,
      0.9823532700538635,
      0.9726049304008484,
      0.9565456509590149,
      0.947237491607666,
      0.8667513132095337,
      0.8652010560035706,
      0.7478331327438354,
      0.7729523777961731,
      0.8526837229728699,
      0.844305157661438,
      0.9004392027854919,
      0.8940830230712891,
      0.9359902739524841,
      0.917522668838501,
      0.9381133913993835,
      0.9087660312652588,
      0.8522385358810425,
      0.9036074876785278,
      0.9004446268081665,
      0.9627434015274048,
      0.9605693817138672,
      0.8995875120162964,
      0.8990933299064636,
      0.8369399309158325,
      0.7896285057067871,
      0.893416166305542,
      0.9170077443122864,
      0.9348421096801758,
      0.9005134701728821,
      0.938824474811554,
      0.9034053683280945,
      0.878524899482727,
      0.926546037197113,
      0.9445946216583252,
      0.9759087562561035,
      0.9951450228691101,
      0.997296929359436,
      0.9971668720245361,
      0.9993115663528442,
      0.9996830821037292,
      0.9991376996040344,
      0.9987716674804688,
      0.9983257055282593,
      0.9993582963943481,
      0.9981054067611694,
      0.999062716960907,
      0.9993332028388977,
      0.9970388412475586,
      0.995829701423645,
      0.9987550377845764,
      0.9977184534072876,
      0.9986458420753479,
      0.9972608089447021,
      0.9992501735687256,
      0.9993875622749329,
      0.9997770190238953,
      0.9998440146446228,
      0.9998610019683838,
      0.9998350739479065,
      0.9998475909233093,
      0.9999144673347473,
      0.9998411536216736,
      0.999725341796875,
      0.9996100664138794,
      0.999401867389679,
      0.9919238686561584,
      0.9714778661727905,
      0.9621729850769043,
      0.9238699078559875,
      0.9346709251403809,
      0.8747290372848511,
      0.8833194971084595,
      0.8138653635978699,
      0.849525511264801,
      0.7827690243721008,
      0.7767903804779053,
      0.7855576872825623,
      0.8341420292854309,
      0.8790305852890015,
      0.9272026419639587,
      0.9525011777877808,
      0.9856868982315063,
      0.995061993598938,
      0.9992233514785767,
      0.9996801018714905,
      0.9997698664665222,
      0.9996734857559204
    ],
    [
      0.4236307740211487,
      0.4738319516181946,
      0.4950094223022461,
      0.5099006295204163,
      0.5550768971443176,
      0.5576288104057312,
      0.5340179204940796,
      0.5832254886627197,
      0.6173089742660522,
      0.5623286962509155,
      0.545968234539032,
      0.6007093787193298,
      0.6021054983139038,
      0.5512515902519226,
      0.5665916204452515,
      0.6112750768661499,
      0.5812541246414185,
      0.5490943193435669,
      0.5705212354660034,
      0.5928493142127991,
      0.5526715517044067,
      0.5274447202682495,
      0.5439538955688477,
      0.5592638850212097,
      0.49754971265792847,
      0.50703364610672,
      0.5232361555099487,
      0.4863620698451996,
      0.4706742763519287,
      0.49433669447898865,
      0.47381699085235596,
      0.4825547933578491,
      0.4637741148471832,
      0.4944162964820862,
      0.5152137875556946,
      0.49802643060684204,
      0.5134344696998596,
      0.548768162727356,
      0.5299659967422485,
      0.5064401626586914,
      0.5372639894485474,
      0.5481783151626587,
      0.5035722255706787,
      0.49677103757858276,
      0.5163732767105103,
      0.5051065683364868,
      0.4454190731048584,
      0.4308130145072937,
      0.4538148045539856,
      0.417466938495636,
      0.38171613216400146,
      0.38969528675079346,
      0.4145010709762573,
      0.38848426938056946,
      0.3765893578529358,
      0.37662434577941895,
      0.409105122089386,
      0.44298309087753296,
      0.41153109073638916,
      0.4233773648738861,
      0.4863840937614441,
      0.47832822799682617,
      0.43996304273605347,
      0.47887471318244934,
      0.5077306032180786,
      0.461771160364151,
      0.4282422661781311,
      0.458328515291214,
      0.4450291395187378,
      0.40646234154701233,
      0.3980097472667694,
      0.4147632122039795,
      0.38852745294570923,
      0.3989441394805908,
      0.4232330620288849,
      0.4062584638595581,
      0.3940545320510864,
      0.4202442467212677,
      0.442313015460968,
      0.43890145421028137,
      0.44521546363830566,
      0.5034316182136536,
      0.511827826499939,
      0.47026535868644714,
      0.5074440836906433,
      0.542340099811554,
      0.4982902705669403,
      0.4642852246761322,
      0.5068515539169312,
      0.5058250427246094,
      0.465133935213089,
      0.480521023273468,
      0.5070884227752686,
      0.48594045639038086,
      0.4688977599143982,
      0.5125876665115356,
      0.5554532408714294,
      0.5314708948135376,
      0.917966365814209,
      0.8488442897796631,
      0.8709376454353333,
      0.9126020073890686,
      0.958107054233551,
      0.9880234599113464,
      0.9964838027954102,
      0.998950719833374,
      0.99913090467453,
      0.9981075525283813,
      0.9990304112434387,
      0.9996475577354431,
      0.999791145324707,
      0.9998630285263062,
      0.9998378157615662,
      0.999845564365387,
      0.9998441934585571,
      0.9998608231544495,
      0.9998999238014221,
      0.9999105930328369,
      0.9997334480285645,
      0.9993878602981567,
      0.9990150332450867,
      0.9962983131408691,
      0.99657142162323,
      0.9852325320243835,
      0.9841632843017578,
      0.9874902367591858,
      0.9808995723724365,
      0.9732990264892578,
      0.9582040309906006,
      0.9482318758964539,
      0.873661994934082,
      0.8687160611152649,
      0.7434273958206177,
      0.763363778591156,
      0.8547216653823853,
      0.8426408171653748,
      0.898891031742096,
      0.8912330865859985,
      0.9354954957962036,
      0.9149429798126221,
      0.9359840154647827,
      0.9091624021530151,
      0.8558634519577026,
      0.9077064394950867,
      0.9008437395095825,
      0.9670495986938477,
      0.9600162506103516,
      0.8987882137298584,
      0.9042714834213257,
      0.8401098251342773,
      0.7960406541824341,
      0.895416796207428,
      0.9194764494895935,
      0.9421842098236084,
      0.9029117226600647,
      0.9442253708839417,
      0.9075376391410828,
      0.8844871520996094,
      0.9287339448928833,
      0.9492644667625427,
      0.9794965982437134,
      0.9960415959358215,
      0.9975404739379883,
      0.9974848031997681,
      0.9993696808815002,
      0.999708890914917,
      0.9991912841796875,
      0.9988518357276917,
      0.99840247631073,
      0.999426543712616,
      0.9983232617378235,
      0.999253511428833,
      0.9993748068809509,
      0.9972693920135498,
      0.9963045120239258,
      0.9987701177597046,
      0.9975252747535706,
      0.9985169172286987,
      0.9970691800117493,
      0.999226450920105,
      0.999400794506073,
      0.9997870922088623,
      0.999852180480957,
      0.9998656511306763,
      0.9998542070388794,
      0.9998464584350586,
      0.9999163150787354,
      0.9998435974121094,
      0.9997320771217346,
      0.9996105432510376,
      0.9993928670883179,
      0.9915875792503357,
      0.9703468084335327,
      0.960228681564331,
      0.9181690216064453,
      0.9309758543968201,
      0.8677768707275391,
      0.8750655651092529,
      0.8040446043014526,
      0.8429016470909119,
      0.7687649130821228,
      0.7636740803718567,
      0.7749437093734741,
      0.819048285484314,
      0.8724629282951355,
      0.9199708700180054,
      0.9494264125823975,
      0.9837689995765686,
      0.994636595249176,
      0.999180793762207,
      0.9996733665466309,
      0.9997639656066895,
      0.9996857047080994
    ],
    [
      0.46494975686073303,
      0.5178111791610718,
      0.5571563243865967,
      0.6014349460601807,
      0.6611437201499939,
      0.6251645684242249,
      0.5944204926490784,
      0.6479434967041016,
      0.655547022819519,
      0.5928537249565125,
      0.5957525968551636,
      0.6401528716087341,
      0.616234540939331,
      0.5643928050994873,
      0.5995805263519287,
      0.6114985942840576,
      0.584145188331604,
      0.5602925419807434,
      0.5869035720825195,
      0.5910340547561646,
      0.5463007688522339,
      0.5375876426696777,
      0.5538291335105896,
      0.5385776162147522,
      0.5037711262702942,
      0.4966341257095337,
      0.5072202682495117,
      0.46842145919799805,
      0.43474316596984863,
      0.44221827387809753,
      0.4378877282142639,
      0.4151451289653778,
      0.40781643986701965,
      0.4193503260612488,
      0.42216789722442627,
      0.4246022403240204,
      0.4554087221622467,
      0.45086202025413513,
      0.43998396396636963,
      0.46896231174468994,
      0.48082709312438965,
      0.4594063460826874,
      0.46613985300064087,
      0.48654964566230774,
      0.45752570033073425,
      0.44783398509025574,
      0.47006189823150635,
      0.4405651390552521,
      0.40910661220550537,
      0.42565035820007324,
      0.4310869574546814,
      0.42855048179626465,
      0.43477004766464233,
      0.4413713216781616,
      0.41303977370262146,
      0.40314722061157227,
      0.4063898026943207,
      0.43104392290115356,
      0.4345870614051819,
      0.44176048040390015,
      0.49127963185310364,
      0.4954579472541809,
      0.4629725515842438,
      0.48898082971572876,
      0.5259160995483398,
      0.47790977358818054,
      0.43333280086517334,
      0.4591982364654541,
      0.4479491710662842,
      0.4126787781715393,
      0.4030373692512512,
      0.42946603894233704,
      0.4027807116508484,
      0.43309593200683594,
      0.44976702332496643,
      0.4299999475479126,
      0.432365745306015,
      0.47922489047050476,
      0.4957433044910431,
      0.4777686297893524,
      0.5157057642936707,
      0.5768551826477051,
      0.5543925762176514,
      0.5373268127441406,
      0.6003045439720154,
      0.6268276572227478,
      0.5757008790969849,
      0.58271723985672,
      0.6477971076965332,
      0.6262232065200806,
      0.5748671293258667,
      0.6193219423294067,
      0.660851001739502,
      0.6001653671264648,
      0.586900532245636,
      0.6206783056259155,
      0.6506460905075073,
      0.5845968127250671,
      0.9095577001571655,
      0.8291732668876648,
      0.8515356779098511,
      0.9000985026359558,
      0.9488272666931152,
      0.9823318719863892,
      0.9955371022224426,
      0.9986429214477539,
      0.9989101886749268,
      0.9975133538246155,
      0.9988594055175781,
      0.9996183514595032,
      0.9997824430465698,
      0.9998581409454346,
      0.9998388290405273,
      0.9998478889465332,
      0.9998475313186646,
      0.9998627305030823,
      0.9999051094055176,
      0.9999155402183533,
      0.9997599124908447,
      0.9993875026702881,
      0.9988505840301514,
      0.994541585445404,
      0.995421290397644,
      0.9795622229576111,
      0.9811564087867737,
      0.988323986530304,
      0.9845103621482849,
      0.9816757440567017,
      0.9692777991294861,
      0.957838773727417,
      0.8773411512374878,
      0.8820948600769043,
      0.7696696519851685,
      0.7799535393714905,
      0.8709645867347717,
      0.849622368812561,
      0.9014953374862671,
      0.8888588547706604,
      0.9333451986312866,
      0.9129584431648254,
      0.9341080188751221,
      0.9083360433578491,
      0.853803813457489,
      0.9089952707290649,
      0.9010006785392761,
      0.9659783840179443,
      0.9587568640708923,
      0.902944803237915,
      0.9088535308837891,
      0.8476150035858154,
      0.8094640970230103,
      0.9006502628326416,
      0.9272986650466919,
      0.9475641250610352,
      0.9089885950088501,
      0.9445722103118896,
      0.9152816534042358,
      0.8860107064247131,
      0.9369935989379883,
      0.9506961107254028,
      0.9790339469909668,
      0.9958913326263428,
      0.997484564781189,
      0.9973998069763184,
      0.9993542432785034,
      0.9997149705886841,
      0.9992135167121887,
      0.9989225268363953,
      0.9985756874084473,
      0.9994913935661316,
      0.9987388253211975,
      0.9994362592697144,
      0.9994727969169617,
      0.9978095293045044,
      0.9972313642501831,
      0.998950719833374,
      0.9974691271781921,
      0.9983846545219421,
      0.9969547986984253,
      0.9992315769195557,
      0.9993948936462402,
      0.9998033046722412,
      0.9998570084571838,
      0.9998708963394165,
      0.9998586177825928,
      0.999845564365387,
      0.9999157786369324,
      0.9998409748077393,
      0.9997242093086243,
      0.999586820602417,
      0.9993208050727844,
      0.9908095598220825,
      0.9693541526794434,
      0.9571847319602966,
      0.9123743772506714,
      0.9259289503097534,
      0.8581615686416626,
      0.8779770135879517,
      0.8031496405601501,
      0.8446416854858398,
      0.7683485150337219,
      0.7632746696472168,
      0.7742518782615662,
      0.8002796173095703,
      0.8644203543663025,
      0.914551854133606,
      0.9439601302146912,
      0.9813554883003235,
      0.9937402606010437,
      0.999042809009552,
      0.9996446967124939,
      0.9997566938400269,
      0.9996852874755859
    ],
    [
      0.4775184392929077,
      0.5255205035209656,
      0.5564356446266174,
      0.6008911728858948,
      0.6539015173912048,
      0.6130892038345337,
      0.5712188482284546,
      0.6199711561203003,
      0.6337080001831055,
      0.5722646713256836,
      0.5698927640914917,
      0.6215342283248901,
      0.6034535765647888,
      0.5561810731887817,
      0.5903525352478027,
      0.6245002746582031,
      0.5926889777183533,
      0.5721307992935181,
      0.5922263860702515,
      0.6072396039962769,
      0.5726801753044128,
      0.5601239204406738,
      0.5788381099700928,
      0.5789557099342346,
      0.5291999578475952,
      0.535836935043335,
      0.5476692318916321,
      0.5274321436882019,
      0.5011476278305054,
      0.5105056762695312,
      0.48354828357696533,
      0.5044434070587158,
      0.4766165614128113,
      0.5010903477668762,
      0.5367586612701416,
      0.5300314426422119,
      0.5250776410102844,
      0.5516610741615295,
      0.5598196387290955,
      0.5343775749206543,
      0.5593920946121216,
      0.5740870833396912,
      0.5485706925392151,
      0.5158742070198059,
      0.5456761717796326,
      0.5423392057418823,
      0.47858232259750366,
      0.4699481129646301,
      0.5029330253601074,
      0.46665000915527344,
      0.41304123401641846,
      0.4206942915916443,
      0.41567468643188477,
      0.41580772399902344,
      0.43789148330688477,
      0.4449080526828766,
      0.4562162160873413,
      0.4970581531524658,
      0.46642571687698364,
      0.47386062145233154,
      0.5267080068588257,
      0.5298321843147278,
      0.487690269947052,
      0.5227663516998291,
      0.538498044013977,
      0.48478665947914124,
      0.4507594704627991,
      0.48029670119285583,
      0.4611591696739197,
      0.4063992202281952,
      0.4196223318576813,
      0.4582826793193817,
      0.4529440402984619,
      0.46316105127334595,
      0.4806140959262848,
      0.4651406407356262,
      0.4431096017360687,
      0.48244819045066833,
      0.5363478660583496,
      0.5196613073348999,
      0.5080846548080444,
      0.5907294750213623,
      0.582706093788147,
      0.5305288434028625,
      0.5731654763221741,
      0.6163151264190674,
      0.5609261989593506,
      0.5349610447883606,
      0.5929253101348877,
      0.594826340675354,
      0.546750545501709,
      0.5703052282333374,
      0.6254733800888062,
      0.5935620069503784,
      0.5614477396011353,
      0.5988352298736572,
      0.6535899639129639,
      0.6086408495903015,
      0.9330699443817139,
      0.8712602853775024,
      0.883152186870575,
      0.9252018928527832,
      0.9597747325897217,
      0.9905897378921509,
      0.9976558089256287,
      0.9991962313652039,
      0.9993484616279602,
      0.9986575245857239,
      0.9992363452911377,
      0.9997076392173767,
      0.999809205532074,
      0.9998874664306641,
      0.9998631477355957,
      0.9998714923858643,
      0.9998705387115479,
      0.9998856782913208,
      0.9999186396598816,
      0.9999227523803711,
      0.999796986579895,
      0.9995258450508118,
      0.9992413520812988,
      0.9973889589309692,
      0.9974237680435181,
      0.9883538484573364,
      0.9878522157669067,
      0.9920761585235596,
      0.9911935925483704,
      0.9886468648910522,
      0.9752233624458313,
      0.9605592489242554,
      0.8873569965362549,
      0.8920764327049255,
      0.7639951109886169,
      0.7737468481063843,
      0.8633069396018982,
      0.8511691689491272,
      0.9076790809631348,
      0.8990284204483032,
      0.9431740045547485,
      0.9237353205680847,
      0.9417901039123535,
      0.9160100221633911,
      0.868719756603241,
      0.9153561592102051,
      0.9092502593994141,
      0.9695415496826172,
      0.9660634994506836,
      0.9132021069526672,
      0.9191381931304932,
      0.8555334210395813,
      0.8092349767684937,
      0.9095717668533325,
      0.932576060295105,
      0.9529515504837036,
      0.911984920501709,
      0.9541559219360352,
      0.9266390204429626,
      0.8946933746337891,
      0.9390542507171631,
      0.9573734998703003,
      0.9841763973236084,
      0.9970424771308899,
      0.9980787634849548,
      0.9981195330619812,
      0.9995148777961731,
      0.9997703433036804,
      0.9993430972099304,
      0.9990931153297424,
      0.9988173246383667,
      0.9995775818824768,
      0.9989153742790222,
      0.9994749426841736,
      0.9996046423912048,
      0.9982528686523438,
      0.9976198077201843,
      0.9991886019706726,
      0.9981909990310669,
      0.9988975524902344,
      0.9979473948478699,
      0.9994267225265503,
      0.9995493292808533,
      0.9998337626457214,
      0.999880850315094,
      0.9998864531517029,
      0.9998751878738403,
      0.9998785257339478,
      0.999930202960968,
      0.9998698234558105,
      0.9997814297676086,
      0.9996848702430725,
      0.9995076656341553,
      0.9931336641311646,
      0.9741395711898804,
      0.9635647535324097,
      0.9252808094024658,
      0.9328638315200806,
      0.8731192946434021,
      0.8819084167480469,
      0.8150848746299744,
      0.8406604528427124,
      0.7693108320236206,
      0.7692302465438843,
      0.7844104766845703,
      0.8248695731163025,
      0.8773390054702759,
      0.9222846031188965,
      0.9490665197372437,
      0.9870108962059021,
      0.99595046043396,
      0.9993692636489868,
      0.9997138977050781,
      0.9998157024383545,
      0.9997221827507019
    ],
    [
      0.5070289373397827,
      0.5798463821411133,
      0.6074968576431274,
      0.6548487544059753,
      0.7030316591262817,
      0.6473041772842407,
      0.6244049072265625,
      0.678049623966217,
      0.6732471585273743,
      0.6103466749191284,
      0.6290065050125122,
      0.6621503233909607,
      0.6248117089271545,
      0.5821621417999268,
      0.6186182498931885,
      0.6263038516044617,
      0.5896689295768738,
      0.5765819549560547,
      0.6074327826499939,
      0.6013046503067017,
      0.5571606755256653,
      0.5570785999298096,
      0.5758272409439087,
      0.547020673751831,
      0.5161113739013672,
      0.5179731845855713,
      0.5147735476493835,
      0.4796779453754425,
      0.44798749685287476,
      0.4636821746826172,
      0.44888836145401,
      0.428492933511734,
      0.4273751974105835,
      0.4280438721179962,
      0.42618849873542786,
      0.44796696305274963,
      0.46776312589645386,
      0.466713547706604,
      0.46378806233406067,
      0.48540571331977844,
      0.5028132200241089,
      0.4883284866809845,
      0.4878101050853729,
      0.5086691975593567,
      0.48765772581100464,
      0.46783173084259033,
      0.4951687753200531,
      0.4706285893917084,
      0.43277281522750854,
      0.4478094279766083,
      0.4542296230792999,
      0.45543208718299866,
      0.4481004774570465,
      0.4675341248512268,
      0.42594701051712036,
      0.4101715683937073,
      0.41665035486221313,
      0.43577295541763306,
      0.4519300162792206,
      0.4557682275772095,
      0.5123958587646484,
      0.5266124606132507,
      0.492497056722641,
      0.5132582783699036,
      0.5488519668579102,
      0.49828314781188965,
      0.45124903321266174,
      0.48836058378219604,
      0.47364258766174316,
      0.433078795671463,
      0.42696547508239746,
      0.47734567523002625,
      0.4687381386756897,
      0.4870680570602417,
      0.5065481662750244,
      0.4820748269557953,
      0.4754590094089508,
      0.5339564085006714,
      0.5666744112968445,
      0.5320913791656494,
      0.5514086484909058,
      0.6312538981437683,
      0.6161780953407288,
      0.5825836658477783,
      0.6334070563316345,
      0.671669602394104,
      0.6180168390274048,
      0.6135309338569641,
      0.6890861392021179,
      0.676925778388977,
      0.6167007088661194,
      0.6499339938163757,
      0.7059811353683472,
      0.6490781307220459,
      0.6193806529045105,
      0.6554368734359741,
      0.6941813230514526,
      0.6150030493736267,
      0.9239235520362854,
      0.8608181476593018,
      0.8771905303001404,
      0.9140076637268066,
      0.9583507180213928,
      0.9854059219360352,
      0.9964197278022766,
      0.9989195466041565,
      0.9991547465324402,
      0.9981176257133484,
      0.9991150498390198,
      0.9996963739395142,
      0.9998105764389038,
      0.9998839497566223,
      0.9998587965965271,
      0.9998664855957031,
      0.9998651742935181,
      0.9998799562454224,
      0.9999182224273682,
      0.9999274015426636,
      0.9998114109039307,
      0.9995319843292236,
      0.9991106986999512,
      0.9959957599639893,
      0.9965823888778687,
      0.9863184094429016,
      0.9884703159332275,
      0.9929279088973999,
      0.9926634430885315,
      0.9914210438728333,
      0.9794049263000488,
      0.9647992849349976,
      0.8935849666595459,
      0.8981878757476807,
      0.7775195837020874,
      0.7939444780349731,
      0.8748268485069275,
      0.8588054180145264,
      0.9105100631713867,
      0.8992708921432495,
      0.9422990679740906,
      0.9230268001556396,
      0.9426799416542053,
      0.9184982180595398,
      0.8705462217330933,
      0.9175048470497131,
      0.9055920243263245,
      0.9709852337837219,
      0.9626167416572571,
      0.9121028184890747,
      0.9159896969795227,
      0.8482309579849243,
      0.8194707036018372,
      0.9075962901115417,
      0.9348782300949097,
      0.949571430683136,
      0.9125818610191345,
      0.9452328681945801,
      0.9163304567337036,
      0.8908208012580872,
      0.9403745532035828,
      0.9554373025894165,
      0.9807881116867065,
      0.9962530136108398,
      0.9976612329483032,
      0.9974121451377869,
      0.9993684887886047,
      0.9997344017028809,
      0.9992876052856445,
      0.9990228414535522,
      0.9987515807151794,
      0.9995518922805786,
      0.9989230632781982,
      0.9995328783988953,
      0.9995815753936768,
      0.9982903599739075,
      0.9979047179222107,
      0.9992493391036987,
      0.9981369376182556,
      0.9987689852714539,
      0.9977094531059265,
      0.9994117617607117,
      0.9995256066322327,
      0.999835729598999,
      0.9998776316642761,
      0.9998816251754761,
      0.9998718500137329,
      0.9998700022697449,
      0.9999303221702576,
      0.9998713135719299,
      0.9997957944869995,
      0.9997022747993469,
      0.9995273947715759,
      0.9932686686515808,
      0.973694920539856,
      0.9640659093856812,
      0.9226957559585571,
      0.9335067272186279,
      0.8734722137451172,
      0.8884963393211365,
      0.8174623847007751,
      0.85801100730896,
      0.7773720026016235,
      0.7693032026290894,
      0.7853395938873291,
      0.8226535320281982,
      0.877162754535675,
      0.9236194491386414,
      0.9508240222930908,
      0.9841958284378052,
      0.9953697919845581,
      0.999334454536438,
      0.9997180700302124,
      0.9998077750205994,
      0.9997178912162781
    ],
    [
      0.5206073522567749,
      0.5827242732048035,
      0.6024632453918457,
      0.6563136577606201,
      0.695164680480957,
      0.6369110345840454,
      0.6058681607246399,
      0.6612765192985535,
      0.6491982340812683,
      0.5878072381019592,
      0.5950148105621338,
      0.6389173269271851,
      0.606645941734314,
      0.5589160919189453,
      0.5929838418960571,
      0.6183326840400696,
      0.5907966494560242,
      0.569974422454834,
      0.5999888181686401,
      0.609929621219635,
      0.5803415775299072,
      0.5716130137443542,
      0.5951877236366272,
      0.5901854038238525,
      0.5506919622421265,
      0.5488088130950928,
      0.5751841068267822,
      0.5574312210083008,
      0.5378711223602295,
      0.5358283519744873,
      0.5080485343933105,
      0.5337590575218201,
      0.5038872361183167,
      0.5224844217300415,
      0.562508225440979,
      0.5522724986076355,
      0.5487387776374817,
      0.5712532997131348,
      0.5752435922622681,
      0.5421103239059448,
      0.5636206865310669,
      0.5752509832382202,
      0.5468332171440125,
      0.5185510516166687,
      0.5364139080047607,
      0.5358719229698181,
      0.49046510457992554,
      0.47713011503219604,
      0.4966197609901428,
      0.49476882815361023,
      0.4659464359283447,
      0.45868146419525146,
      0.471788227558136,
      0.48408588767051697,
      0.4778013229370117,
      0.4558495283126831,
      0.46578240394592285,
      0.5004284381866455,
      0.48105013370513916,
      0.49081793427467346,
      0.5563701391220093,
      0.5676542520523071,
      0.5276002883911133,
      0.5617099404335022,
      0.5967954993247986,
      0.5306682586669922,
      0.5035730004310608,
      0.540175199508667,
      0.5165706872940063,
      0.4674392342567444,
      0.47710946202278137,
      0.5268135666847229,
      0.5208325386047363,
      0.5265419483184814,
      0.5236968994140625,
      0.5287930369377136,
      0.5063883066177368,
      0.5626876354217529,
      0.6194708347320557,
      0.5565236806869507,
      0.5481339693069458,
      0.6537896394729614,
      0.6260138750076294,
      0.5724478960037231,
      0.6063446402549744,
      0.6601344347000122,
      0.6023476123809814,
      0.5729084610939026,
      0.6502286791801453,
      0.6551778316497803,
      0.594849169254303,
      0.6240456104278564,
      0.6971873641014099,
      0.6457983255386353,
      0.6131080389022827,
      0.661590576171875,
      0.7048465013504028,
      0.6312866806983948,
      0.9366414546966553,
      0.8674105405807495,
      0.8877599835395813,
      0.9229807257652283,
      0.9619812965393066,
      0.9914388656616211,
      0.9980006814002991,
      0.9992788434028625,
      0.9994534850120544,
      0.998970091342926,
      0.9994194507598877,
      0.9997674226760864,
      0.9998328685760498,
      0.9999004602432251,
      0.9998722672462463,
      0.999878466129303,
      0.9998770356178284,
      0.9998934864997864,
      0.9999276995658875,
      0.999930739402771,
      0.9998257160186768,
      0.9996012449264526,
      0.999341607093811,
      0.9977385401725769,
      0.9976436495780945,
      0.9890856146812439,
      0.989745020866394,
      0.9937180876731873,
      0.9939723610877991,
      0.9928472638130188,
      0.9820101857185364,
      0.9682538509368896,
      0.9001460075378418,
      0.9028052091598511,
      0.7749109864234924,
      0.7839241623878479,
      0.868252158164978,
      0.8600543737411499,
      0.9120778441429138,
      0.9046926498413086,
      0.9475873708724976,
      0.9301416873931885,
      0.9475283026695251,
      0.9246199131011963,
      0.8765115141868591,
      0.9236172437667847,
      0.9139841198921204,
      0.9697539210319519,
      0.967876136302948,
      0.9134159088134766,
      0.9222517013549805,
      0.8559891581535339,
      0.8130505084991455,
      0.9148443937301636,
      0.9353301525115967,
      0.9459406137466431,
      0.9120755195617676,
      0.9527153968811035,
      0.9200772047042847,
      0.8931666612625122,
      0.9379928708076477,
      0.9587841033935547,
      0.9841704368591309,
      0.9971027374267578,
      0.9981135129928589,
      0.9980003833770752,
      0.9994956254959106,
      0.9997740387916565,
      0.9993762969970703,
      0.9991528987884521,
      0.9989261627197266,
      0.999603271484375,
      0.999000072479248,
      0.9995816349983215,
      0.9996508955955505,
      0.9985138773918152,
      0.9980530142784119,
      0.999335765838623,
      0.9983993172645569,
      0.9990028738975525,
      0.9982193112373352,
      0.9994942545890808,
      0.9996027946472168,
      0.9998500347137451,
      0.9998917579650879,
      0.9998931288719177,
      0.9998824000358582,
      0.9998916983604431,
      0.9999368786811829,
      0.9998860359191895,
      0.9998176693916321,
      0.999748945236206,
      0.9996337294578552,
      0.9951829314231873,
      0.9781913161277771,
      0.9696264863014221,
      0.9319987297058105,
      0.9420708417892456,
      0.8807923197746277,
      0.8876025080680847,
      0.8209065198898315,
      0.8519502878189087,
      0.7750585079193115,
      0.7732224464416504,
      0.7853493690490723,
      0.8302494287490845,
      0.8825032711029053,
      0.9268211722373962,
      0.9559930562973022,
      0.9902781844139099,
      0.9975311160087585,
      0.9995774626731873,
      0.9997842907905579,
      0.9998417496681213,
      0.9997392296791077
    ],
    [
      0.5343948602676392,
      0.6052244901657104,
      0.6324152946472168,
      0.6803880929946899,
      0.7172480821609497,
      0.6607049703598022,
      0.645266056060791,
      0.6964530944824219,
      0.6856369376182556,
      0.6281821727752686,
      0.6508331894874573,
      0.6751208901405334,
      0.6374771595001221,
      0.6047062873840332,
      0.6368982195854187,
      0.6387381553649902,
      0.5994963049888611,
      0.5997799634933472,
      0.6306804418563843,
      0.6174557209014893,
      0.5682637691497803,
      0.584714412689209,
      0.5899693965911865,
      0.5544512867927551,
      0.5324469804763794,
      0.5460957884788513,
      0.5238474607467651,
      0.4933686852455139,
      0.4716704487800598,
      0.4797824025154114,
      0.45715293288230896,
      0.4457847774028778,
      0.45124074816703796,
      0.44859403371810913,
      0.4430720806121826,
      0.46836331486701965,
      0.48803824186325073,
      0.4829532504081726,
      0.47929635643959045,
      0.5059086084365845,
      0.5201674699783325,
      0.5064573884010315,
      0.5060133934020996,
      0.5281080007553101,
      0.5109021663665771,
      0.49518561363220215,
      0.5185480117797852,
      0.4972606599330902,
      0.46799978613853455,
      0.48133397102355957,
      0.475310355424881,
      0.4743916690349579,
      0.4774535298347473,
      0.4839344620704651,
      0.4286596179008484,
      0.413535475730896,
      0.42761969566345215,
      0.4389510154724121,
      0.4621717035770416,
      0.46696582436561584,
      0.5219706892967224,
      0.5408200025558472,
      0.5117591023445129,
      0.5419048070907593,
      0.5784492492675781,
      0.5332510471343994,
      0.49201732873916626,
      0.5375887751579285,
      0.5147533416748047,
      0.4696531295776367,
      0.4706886410713196,
      0.5263875126838684,
      0.5548316240310669,
      0.5550193190574646,
      0.5808792114257812,
      0.5746846199035645,
      0.5490500330924988,
      0.6135001182556152,
      0.6445728540420532,
      0.5931024551391602,
      0.597373902797699,
      0.6801389455795288,
      0.6597383618354797,
      0.6142915487289429,
      0.6566694974899292,
      0.6999989151954651,
      0.6455177068710327,
      0.6386442184448242,
      0.7159277200698853,
      0.7028750777244568,
      0.6439151763916016,
      0.6743118762969971,
      0.7345403432846069,
      0.6794711947441101,
      0.6480271220207214,
      0.7077310681343079,
      0.7365221977233887,
      0.6492908596992493,
      0.937431812286377,
      0.8805311918258667,
      0.898463249206543,
      0.928406834602356,
      0.9673489928245544,
      0.9891065359115601,
      0.9973855018615723,
      0.9991403818130493,
      0.9993279576301575,
      0.9986248016357422,
      0.9992857575416565,
      0.9997362494468689,
      0.9998223185539246,
      0.999898374080658,
      0.9998705983161926,
      0.999877393245697,
      0.9998763799667358,
      0.9998924136161804,
      0.9999271035194397,
      0.999932587146759,
      0.9998337030410767,
      0.999602198600769,
      0.9993035197257996,
      0.9973894953727722,
      0.997543454170227,
      0.9903911352157593,
      0.9915838837623596,
      0.9945632219314575,
      0.9949049949645996,
      0.9943159818649292,
      0.9846192598342896,
      0.9733160734176636,
      0.9041862487792969,
      0.9085311889648438,
      0.7887127995491028,
      0.8040618896484375,
      0.8846170902252197,
      0.8678865432739258,
      0.9189102053642273,
      0.9069082736968994,
      0.947304368019104,
      0.9276453852653503,
      0.9467005729675293,
      0.9240740537643433,
      0.8746715188026428,
      0.9206503629684448,
      0.9091421365737915,
      0.9712735414505005,
      0.9655854105949402,
      0.9131102561950684,
      0.922460675239563,
      0.8552037477493286,
      0.8268829584121704,
      0.917076051235199,
      0.9400444030761719,
      0.9533408880233765,
      0.9170653223991394,
      0.9489575624465942,
      0.9210962057113647,
      0.8987427949905396,
      0.9449090957641602,
      0.9597121477127075,
      0.9831616878509521,
      0.9966757893562317,
      0.9978384971618652,
      0.9975538849830627,
      0.9994121789932251,
      0.999760091304779,
      0.9993434548377991,
      0.999110221862793,
      0.9988899230957031,
      0.9995927810668945,
      0.9990309476852417,
      0.9995992183685303,
      0.9996766448020935,
      0.9986206293106079,
      0.9982815384864807,
      0.9994080662727356,
      0.9985460638999939,
      0.9990538954734802,
      0.9982215166091919,
      0.9995103478431702,
      0.999604344367981,
      0.9998533129692078,
      0.9998896718025208,
      0.9998916387557983,
      0.9998822808265686,
      0.9998893141746521,
      0.9999371767044067,
      0.9998844265937805,
      0.9998194575309753,
      0.9997437000274658,
      0.9995983839035034,
      0.9943867325782776,
      0.9767195582389832,
      0.9675477743148804,
      0.9267933368682861,
      0.9411230087280273,
      0.8819459080696106,
      0.8941388726234436,
      0.8295098543167114,
      0.8672187328338623,
      0.7945597171783447,
      0.7830690145492554,
      0.7965718507766724,
      0.8326970338821411,
      0.8790290951728821,
      0.9278949499130249,
      0.9512059688568115,
      0.9878479242324829,
      0.9967413544654846,
      0.9994894862174988,
      0.999752402305603,
      0.9998384118080139,
      0.9997360706329346
    ],
    [
      0.554740309715271,
      0.629152774810791,
      0.6439698338508606,
      0.6900097727775574,
      0.7214580774307251,
      0.6632341742515564,
      0.6475200653076172,
      0.7011629939079285,
      0.6822203993797302,
      0.6206087470054626,
      0.6382386684417725,
      0.6668424606323242,
      0.6276151537895203,
      0.5834282040596008,
      0.6145757436752319,
      0.6226757764816284,
      0.5814133286476135,
      0.5703907012939453,
      0.58843594789505,
      0.5850553512573242,
      0.5546798706054688,
      0.5594033002853394,
      0.5687164068222046,
      0.5542740821838379,
      0.5342035293579102,
      0.5387654900550842,
      0.5467808842658997,
      0.5438884496688843,
      0.4850364029407501,
      0.5254831910133362,
      0.4913537800312042,
      0.4867444634437561,
      0.45511919260025024,
      0.4821934103965759,
      0.5031891465187073,
      0.5059718489646912,
      0.5022675395011902,
      0.5135878324508667,
      0.5251071453094482,
      0.5063472390174866,
      0.5180862545967102,
      0.5255082249641418,
      0.5172076225280762,
      0.5074235200881958,
      0.5103732347488403,
      0.5111026763916016,
      0.5131653547286987,
      0.49156761169433594,
      0.4953417181968689,
      0.5197780132293701,
      0.5012534260749817,
      0.504747211933136,
      0.5097449421882629,
      0.49811065196990967,
      0.46790122985839844,
      0.4430884122848511,
      0.45419925451278687,
      0.47717732191085815,
      0.48740798234939575,
      0.49719011783599854,
      0.5645757913589478,
      0.5774505138397217,
      0.5452194809913635,
      0.5943769216537476,
      0.6351665258407593,
      0.5755133032798767,
      0.559279203414917,
      0.6098634004592896,
      0.586332380771637,
      0.5193490982055664,
      0.5224359035491943,
      0.5661875009536743,
      0.6190179586410522,
      0.5984276533126831,
      0.6320769190788269,
      0.6307493448257446,
      0.5753388404846191,
      0.6316946744918823,
      0.6703913807868958,
      0.6079131364822388,
      0.5975924730300903,
      0.6890866756439209,
      0.6631422638893127,
      0.6076502799987793,
      0.6465883255004883,
      0.7042610049247742,
      0.6420930027961731,
      0.6336143016815186,
      0.7178012728691101,
      0.7076998353004456,
      0.6436545848846436,
      0.6833171844482422,
      0.74946129322052,
      0.6950899362564087,
      0.6665176153182983,
      0.7243753671646118,
      0.7560179233551025,
      0.668786883354187,
      0.9369382858276367,
      0.8735736012458801,
      0.8977634906768799,
      0.9266718626022339,
      0.9647659063339233,
      0.9904990792274475,
      0.9981258511543274,
      0.999310314655304,
      0.9995124340057373,
      0.9991346597671509,
      0.9994956254959106,
      0.9997904300689697,
      0.9998394846916199,
      0.9999061822891235,
      0.999875545501709,
      0.9998809099197388,
      0.9998805522918701,
      0.9998977780342102,
      0.9999297857284546,
      0.9999339580535889,
      0.9998428225517273,
      0.9996562600135803,
      0.999406635761261,
      0.9979364275932312,
      0.9977641701698303,
      0.989568293094635,
      0.990452229976654,
      0.9944850206375122,
      0.995010495185852,
      0.9946277141571045,
      0.9861871004104614,
      0.972501277923584,
      0.9069520235061646,
      0.9106555581092834,
      0.7906821370124817,
      0.7964798212051392,
      0.8788890838623047,
      0.8626643419265747,
      0.9159706830978394,
      0.9046750068664551,
      0.9465742111206055,
      0.927977442741394,
      0.9481841325759888,
      0.9259885549545288,
      0.875970721244812,
      0.9238196611404419,
      0.9102988243103027,
      0.9702942371368408,
      0.9650145769119263,
      0.9104639291763306,
      0.9207073450088501,
      0.855490505695343,
      0.8230290412902832,
      0.9161072373390198,
      0.9373602867126465,
      0.9498049020767212,
      0.9108078479766846,
      0.9490258693695068,
      0.9219576716423035,
      0.8886860609054565,
      0.9420462250709534,
      0.9576715230941772,
      0.9820798635482788,
      0.9963790774345398,
      0.9976629018783569,
      0.997319221496582,
      0.9993813633918762,
      0.9997419714927673,
      0.999301016330719,
      0.9990924000740051,
      0.9988861680030823,
      0.999603807926178,
      0.9990958571434021,
      0.9996289014816284,
      0.9997071623802185,
      0.9987189769744873,
      0.9983963370323181,
      0.9994456171989441,
      0.9986144304275513,
      0.9991077780723572,
      0.998395562171936,
      0.9995272755622864,
      0.999609649181366,
      0.9998524188995361,
      0.9998850226402283,
      0.9998918175697327,
      0.9998857378959656,
      0.9998970627784729,
      0.9999392032623291,
      0.9998911023139954,
      0.9998247027397156,
      0.9997653961181641,
      0.9996594786643982,
      0.9954681396484375,
      0.9801126718521118,
      0.9745911359786987,
      0.934398889541626,
      0.9417018890380859,
      0.8850558400154114,
      0.8936749696731567,
      0.8290731906890869,
      0.8585355281829834,
      0.7819777727127075,
      0.7790988683700562,
      0.7890862226486206,
      0.8330774307250977,
      0.8783649206161499,
      0.9274160861968994,
      0.9572886228561401,
      0.9918352961540222,
      0.9979284405708313,
      0.999633252620697,
      0.9997982978820801,
      0.9998549222946167,
      0.9997450709342957
    ],
    [
      0.5685688257217407,
      0.6435448527336121,
      0.6451103687286377,
      0.6921206712722778,
      0.7281601428985596,
      0.6708414554595947,
      0.646115243434906,
      0.7006192207336426,
      0.6967018842697144,
      0.635324239730835,
      0.64205402135849,
      0.6922467350959778,
      0.6547993421554565,
      0.6183364391326904,
      0.6481391787528992,
      0.6860998868942261,
      0.6441628932952881,
      0.6350329518318176,
      0.6683763265609741,
      0.6742469072341919,
      0.6453244686126709,
      0.6511943340301514,
      0.6825853586196899,
      0.6573086380958557,
      0.631737232208252,
      0.6433002948760986,
      0.6603060364723206,
      0.6298155188560486,
      0.6052680015563965,
      0.5999518632888794,
      0.5910333395004272,
      0.6099464297294617,
      0.5940654873847961,
      0.6223691701889038,
      0.6441566944122314,
      0.6322563886642456,
      0.6206366419792175,
      0.6492441892623901,
      0.6461657881736755,
      0.6006810069084167,
      0.6175495386123657,
      0.631955623626709,
      0.6018900871276855,
      0.5786838531494141,
      0.5922420620918274,
      0.604111909866333,
      0.5832831859588623,
      0.569783627986908,
      0.581489622592926,
      0.5946060419082642,
      0.569015622138977,
      0.5565866231918335,
      0.5489355325698853,
      0.5670505166053772,
      0.5709881782531738,
      0.5388385057449341,
      0.5503220558166504,
      0.5843973755836487,
      0.564417839050293,
      0.5835684537887573,
      0.6538748145103455,
      0.6342394948005676,
      0.5998201370239258,
      0.6446982026100159,
      0.6627504825592041,
      0.605259895324707,
      0.5929026007652283,
      0.6276599168777466,
      0.6010399460792542,
      0.5506932735443115,
      0.5464872717857361,
      0.5853278040885925,
      0.6356583833694458,
      0.6144887804985046,
      0.6612594127655029,
      0.6616582870483398,
      0.6036990880966187,
      0.6315960884094238,
      0.690399169921875,
      0.6231927871704102,
      0.5840762853622437,
      0.6823889017105103,
      0.6754670143127441,
      0.5936504602432251,
      0.6131182909011841,
      0.690308690071106,
      0.6254515051841736,
      0.5824694633483887,
      0.6727263927459717,
      0.683376669883728,
      0.6184776425361633,
      0.651314914226532,
      0.7352124452590942,
      0.685591459274292,
      0.6534054279327393,
      0.7133725881576538,
      0.7496144771575928,
      0.6753584146499634,
      0.9509337544441223,
      0.8837987184524536,
      0.9004393219947815,
      0.9374145269393921,
      0.9690481424331665,
      0.9944406151771545,
      0.9989061951637268,
      0.9995293021202087,
      0.9996585845947266,
      0.9994320273399353,
      0.9996287226676941,
      0.9998370409011841,
      0.9998574256896973,
      0.9999194145202637,
      0.9998881816864014,
      0.9998915195465088,
      0.9998891353607178,
      0.9999094009399414,
      0.999940812587738,
      0.999943196773529,
      0.9998718500137329,
      0.9997462034225464,
      0.9995149970054626,
      0.9981167316436768,
      0.9984195232391357,
      0.9937196969985962,
      0.9939630627632141,
      0.9958302974700928,
      0.9966972470283508,
      0.9962307810783386,
      0.9906773567199707,
      0.9778759479522705,
      0.9184226393699646,
      0.9224111437797546,
      0.8113645315170288,
      0.8111395239830017,
      0.8937806487083435,
      0.885945200920105,
      0.9284451007843018,
      0.9235572814941406,
      0.9575427770614624,
      0.94443678855896,
      0.9585587382316589,
      0.9391352534294128,
      0.9051738977432251,
      0.9433032274246216,
      0.9339260458946228,
      0.9769986867904663,
      0.9759148359298706,
      0.9345163106918335,
      0.9404951333999634,
      0.8904454708099365,
      0.8556030988693237,
      0.9386216402053833,
      0.9539575576782227,
      0.9655276536941528,
      0.9382868409156799,
      0.9747536182403564,
      0.9491145610809326,
      0.921900749206543,
      0.9544913172721863,
      0.9772067666053772,
      0.9951019287109375,
      0.9989449977874756,
      0.9991751313209534,
      0.9992408156394958,
      0.999759316444397,
      0.9998826384544373,
      0.9996569156646729,
      0.9994799494743347,
      0.999291181564331,
      0.9997269511222839,
      0.9993782639503479,
      0.9997316598892212,
      0.9997727870941162,
      0.9989547729492188,
      0.9987289905548096,
      0.9995386600494385,
      0.9988746047019958,
      0.9992796182632446,
      0.9987620711326599,
      0.9996465444564819,
      0.9997349977493286,
      0.99990314245224,
      0.999930739402771,
      0.9999247193336487,
      0.9999005794525146,
      0.9999246597290039,
      0.9999510049819946,
      0.9999104738235474,
      0.9998784065246582,
      0.9998509287834167,
      0.999763011932373,
      0.9971209764480591,
      0.9837369918823242,
      0.9767441153526306,
      0.9456026554107666,
      0.9509541988372803,
      0.9023059606552124,
      0.9066957235336304,
      0.8509539365768433,
      0.8707547187805176,
      0.799024760723114,
      0.7930988669395447,
      0.8120740652084351,
      0.8598834276199341,
      0.9007647037506104,
      0.9425572752952576,
      0.9630544185638428,
      0.9939239025115967,
      0.9987021684646606,
      0.9997496008872986,
      0.9998382925987244,
      0.9998847246170044,
      0.9997633695602417
    ],
    [
      0.6067875027656555,
      0.683341920375824,
      0.6709311604499817,
      0.7075293660163879,
      0.7419701218605042,
      0.6812750697135925,
      0.6702039241790771,
      0.7196898460388184,
      0.701897919178009,
      0.6467490196228027,
      0.6710186004638672,
      0.6923540830612183,
      0.6526135206222534,
      0.6299431324005127,
      0.6569725275039673,
      0.6560577750205994,
      0.6121711730957031,
      0.6209034323692322,
      0.6489814519882202,
      0.6354861259460449,
      0.5902521014213562,
      0.6163272857666016,
      0.6196402311325073,
      0.5792375206947327,
      0.5585963129997253,
      0.5791369080543518,
      0.5578691363334656,
      0.518728494644165,
      0.5071780681610107,
      0.5064765810966492,
      0.47364741563796997,
      0.46825680136680603,
      0.48890891671180725,
      0.4765659272670746,
      0.4726155996322632,
      0.5078730583190918,
      0.5159122347831726,
      0.5209596753120422,
      0.5217298269271851,
      0.5423624515533447,
      0.5452558994293213,
      0.5379085540771484,
      0.5506395697593689,
      0.5680644512176514,
      0.553846001625061,
      0.5404147505760193,
      0.5571514964103699,
      0.5557329654693604,
      0.5330809354782104,
      0.5331556797027588,
      0.5246900320053101,
      0.5316033363342285,
      0.5343903303146362,
      0.516059398651123,
      0.4772893786430359,
      0.44782885909080505,
      0.4637771248817444,
      0.5090330839157104,
      0.5169817209243774,
      0.5303739309310913,
      0.599128782749176,
      0.594013512134552,
      0.5622477531433105,
      0.6089496612548828,
      0.6471865177154541,
      0.5933133363723755,
      0.5710883140563965,
      0.6269017457962036,
      0.6085461974143982,
      0.5546311736106873,
      0.5441981554031372,
      0.5931521058082581,
      0.6519432067871094,
      0.6298885345458984,
      0.6923728585243225,
      0.6711735725402832,
      0.6163326501846313,
      0.6672065258026123,
      0.7012967467308044,
      0.6423468589782715,
      0.6315526366233826,
      0.7103935480117798,
      0.6954449415206909,
      0.6407415270805359,
      0.6714426279067993,
      0.7220808267593384,
      0.671549916267395,
      0.6571090817451477,
      0.7269454598426819,
      0.7303293943405151,
      0.6676883101463318,
      0.6867017149925232,
      0.7585815191268921,
      0.7136608362197876,
      0.6712638139724731,
      0.7219178080558777,
      0.7694186568260193,
      0.6878076195716858,
      0.9505078792572021,
      0.9035857319831848,
      0.9173039793968201,
      0.9429879784584045,
      0.9743674397468567,
      0.9917919635772705,
      0.9981223344802856,
      0.999343991279602,
      0.9994975328445435,
      0.9990118741989136,
      0.9994400143623352,
      0.9997822046279907,
      0.9998372197151184,
      0.9999085664749146,
      0.9998820424079895,
      0.999885082244873,
      0.9998842477798462,
      0.9999027252197266,
      0.9999356865882874,
      0.9999383687973022,
      0.9998552799224854,
      0.9996708631515503,
      0.999420166015625,
      0.9978615641593933,
      0.998009979724884,
      0.99226313829422,
      0.9933651089668274,
      0.9959042072296143,
      0.9966508746147156,
      0.9964866638183594,
      0.9917718768119812,
      0.9818978905677795,
      0.9202408194541931,
      0.9233886003494263,
      0.8064955472946167,
      0.8280980587005615,
      0.8979877233505249,
      0.8795064091682434,
      0.9257072806358337,
      0.9124621152877808,
      0.9494892358779907,
      0.9319205284118652,
      0.9487642049789429,
      0.9275870323181152,
      0.884566068649292,
      0.9231221079826355,
      0.9120700359344482,
      0.9703494906425476,
      0.9654815793037415,
      0.9141157269477844,
      0.9210140705108643,
      0.8623037934303284,
      0.8341774940490723,
      0.9283630847930908,
      0.9461137056350708,
      0.956697940826416,
      0.9205437898635864,
      0.9512205123901367,
      0.9235222935676575,
      0.8974565267562866,
      0.9456737637519836,
      0.9593197703361511,
      0.982542097568512,
      0.9966074824333191,
      0.9977933764457703,
      0.9974568486213684,
      0.9994113445281982,
      0.9997634887695312,
      0.9993634223937988,
      0.9991809725761414,
      0.998991847038269,
      0.9996146559715271,
      0.9991011619567871,
      0.9996628165245056,
      0.9997435808181763,
      0.9988688826560974,
      0.9987086057662964,
      0.9995391368865967,
      0.9988371729850769,
      0.999203622341156,
      0.9985155463218689,
      0.9995628595352173,
      0.9996528029441833,
      0.99986732006073,
      0.9998962879180908,
      0.9998990297317505,
      0.9998913407325745,
      0.9999019503593445,
      0.9999415874481201,
      0.9998946785926819,
      0.9998369812965393,
      0.9997686743736267,
      0.9996709823608398,
      0.9957128763198853,
      0.9790714979171753,
      0.9703227877616882,
      0.9366779327392578,
      0.944675087928772,
      0.8936892747879028,
      0.9028443694114685,
      0.8473014235496521,
      0.8801770210266113,
      0.8129424452781677,
      0.8133596181869507,
      0.8157371282577515,
      0.8536814451217651,
      0.8909747004508972,
      0.9370731711387634,
      0.956315815448761,
      0.9904632568359375,
      0.9974650144577026,
      0.9995887875556946,
      0.9997914433479309,
      0.9998586773872375,
      0.9997509121894836
    ],
    [
      0.5936195254325867,
      0.6686261296272278,
      0.6574399471282959,
      0.7015739679336548,
      0.7330881357192993,
      0.6795464158058167,
      0.6567493081092834,
      0.7043430805206299,
      0.7080520391464233,
      0.6456586122512817,
      0.653472900390625,
      0.7034172415733337,
      0.6729578375816345,
      0.6355210542678833,
      0.66277015209198,
      0.7028037309646606,
      0.6604693531990051,
      0.6502821445465088,
      0.6704080104827881,
      0.6759791970252991,
      0.6559910774230957,
      0.646793007850647,
      0.6672108173370361,
      0.6632553935050964,
      0.6354252099990845,
      0.6200762987136841,
      0.6536920070648193,
      0.6357020735740662,
      0.6178488731384277,
      0.5973655581474304,
      0.6053774356842041,
      0.6268913149833679,
      0.6010408401489258,
      0.6390482187271118,
      0.6686878204345703,
      0.6584858894348145,
      0.6513171195983887,
      0.6809720993041992,
      0.6731932759284973,
      0.657253623008728,
      0.660874605178833,
      0.6662529706954956,
      0.6493786573410034,
      0.6321865320205688,
      0.6451693177223206,
      0.6502107381820679,
      0.6143826246261597,
      0.5996010303497314,
      0.6245734691619873,
      0.6276801824569702,
      0.5809898376464844,
      0.5941510796546936,
      0.5867708325386047,
      0.5972274541854858,
      0.6178922653198242,
      0.5901085138320923,
      0.6121390461921692,
      0.6583978533744812,
      0.6006960868835449,
      0.6321094632148743,
      0.7039492130279541,
      0.6741505861282349,
      0.6434078812599182,
      0.6871779561042786,
      0.7088263630867004,
      0.6571642160415649,
      0.6478245258331299,
      0.6945430040359497,
      0.6845648288726807,
      0.6390019655227661,
      0.6223812699317932,
      0.6484241485595703,
      0.704071044921875,
      0.6743236780166626,
      0.7354283928871155,
      0.7211339473724365,
      0.667648196220398,
      0.694031298160553,
      0.7488934993743896,
      0.686776876449585,
      0.6620475053787231,
      0.7436875700950623,
      0.7280948758125305,
      0.6669383645057678,
      0.6879404783248901,
      0.7579776048660278,
      0.6798822283744812,
      0.6474149227142334,
      0.7304938435554504,
      0.741186261177063,
      0.6644527912139893,
      0.6745126247406006,
      0.7777326107025146,
      0.7249903678894043,
      0.6718195676803589,
      0.7359514236450195,
      0.7865931391716003,
      0.7136662006378174,
      0.9643536806106567,
      0.9128587245941162,
      0.9125828742980957,
      0.9449260234832764,
      0.9730493426322937,
      0.9954156875610352,
      0.9991130232810974,
      0.9995945692062378,
      0.9996936321258545,
      0.9994754791259766,
      0.9996373653411865,
      0.9998413324356079,
      0.999858558177948,
      0.9999204874038696,
      0.9998904466629028,
      0.9998915195465088,
      0.9998888969421387,
      0.9999108910560608,
      0.9999455213546753,
      0.9999454617500305,
      0.9998788833618164,
      0.9997622966766357,
      0.9995563626289368,
      0.9982715845108032,
      0.9986264109611511,
      0.9941092729568481,
      0.9950592517852783,
      0.996494472026825,
      0.9974039196968079,
      0.9972122311592102,
      0.9940810203552246,
      0.9838919043540955,
      0.9286792278289795,
      0.9200531244277954,
      0.8124936819076538,
      0.8183944821357727,
      0.8910890817642212,
      0.8814517259597778,
      0.9222685098648071,
      0.9178898930549622,
      0.9520862102508545,
      0.9407283067703247,
      0.9561913013458252,
      0.9337010979652405,
      0.90129154920578,
      0.9331523180007935,
      0.926762580871582,
      0.974700391292572,
      0.9745599627494812,
      0.9263666272163391,
      0.9330154061317444,
      0.8817473649978638,
      0.8544057011604309,
      0.9393380284309387,
      0.9529896974563599,
      0.9639675617218018,
      0.9320008754730225,
      0.968759298324585,
      0.9374005198478699,
      0.9165765047073364,
      0.9509132504463196,
      0.974993109703064,
      0.9945375323295593,
      0.9987964630126953,
      0.9990182518959045,
      0.9990927577018738,
      0.9997333884239197,
      0.9998740553855896,
      0.9996171593666077,
      0.999457597732544,
      0.9992700219154358,
      0.9997223615646362,
      0.999352216720581,
      0.9997337460517883,
      0.9997844696044922,
      0.9989943504333496,
      0.9988664388656616,
      0.9995743036270142,
      0.9989862442016602,
      0.9993590116500854,
      0.998836100101471,
      0.9996587634086609,
      0.9997348785400391,
      0.999902069568634,
      0.999930202960968,
      0.9999209046363831,
      0.9999035596847534,
      0.9999257922172546,
      0.9999507069587708,
      0.9999112486839294,
      0.9998778700828552,
      0.9998462796211243,
      0.9997583627700806,
      0.9965572953224182,
      0.9828611016273499,
      0.9739736914634705,
      0.9459278583526611,
      0.9507250785827637,
      0.9045732617378235,
      0.9085127115249634,
      0.8560415506362915,
      0.8768450021743774,
      0.8153594732284546,
      0.8136667609214783,
      0.8296518921852112,
      0.8751846551895142,
      0.9099032878875732,
      0.9458597898483276,
      0.9656690359115601,
      0.9936236143112183,
      0.9986685514450073,
      0.9997491836547852,
      0.9998388886451721,
      0.9998865723609924,
      0.9997671842575073
    ],
    [
      0.6513476967811584,
      0.7091405391693115,
      0.6860859990119934,
      0.7208167314529419,
      0.7536698579788208,
      0.692832350730896,
      0.6774562001228333,
      0.7290728688240051,
      0.7116726636886597,
      0.6512033343315125,
      0.6687475442886353,
      0.7010608911514282,
      0.6638445854187012,
      0.6247602105140686,
      0.6571606397628784,
      0.6658656597137451,
      0.6168785095214844,
      0.61417555809021,
      0.6500421762466431,
      0.6411309242248535,
      0.5912923812866211,
      0.6167318224906921,
      0.6410560607910156,
      0.5978045463562012,
      0.5731021761894226,
      0.5978621244430542,
      0.6077971458435059,
      0.5629059076309204,
      0.5339133143424988,
      0.5521444082260132,
      0.506962239742279,
      0.5275266766548157,
      0.5057666301727295,
      0.49175822734832764,
      0.5316513776779175,
      0.5324928164482117,
      0.5126302242279053,
      0.5199164748191833,
      0.5609560012817383,
      0.5435158014297485,
      0.5424318313598633,
      0.5593140125274658,
      0.5782689452171326,
      0.5708522796630859,
      0.5637075901031494,
      0.5815396308898926,
      0.5928676128387451,
      0.5874477624893188,
      0.5781497359275818,
      0.5931226015090942,
      0.5813050270080566,
      0.5855240821838379,
      0.578509509563446,
      0.5593750476837158,
      0.5548635721206665,
      0.5434457063674927,
      0.5814223289489746,
      0.6018811464309692,
      0.5751546621322632,
      0.6041556000709534,
      0.6764509677886963,
      0.6443057060241699,
      0.610164999961853,
      0.6629038453102112,
      0.6921564340591431,
      0.6371670365333557,
      0.6257436275482178,
      0.687577486038208,
      0.6706395745277405,
      0.6185296177864075,
      0.6080980896949768,
      0.6583184003829956,
      0.7038077712059021,
      0.658165693283081,
      0.725991427898407,
      0.7031111717224121,
      0.6460052728652954,
      0.6785579919815063,
      0.7295321226119995,
      0.6588367819786072,
      0.6435056924819946,
      0.7255301475524902,
      0.6983730792999268,
      0.6526299118995667,
      0.6781982183456421,
      0.7415309548377991,
      0.6765682101249695,
      0.6635592579841614,
      0.7465646266937256,
      0.7403966188430786,
      0.6739181876182556,
      0.7010642290115356,
      0.7737033367156982,
      0.7281255722045898,
      0.6870576739311218,
      0.7379255294799805,
      0.784803569316864,
      0.707718014717102,
      0.9517440795898438,
      0.8952178955078125,
      0.9129310250282288,
      0.9402657747268677,
      0.9702380895614624,
      0.9910851120948792,
      0.9981769919395447,
      0.9993597865104675,
      0.9995499849319458,
      0.9991955757141113,
      0.999549925327301,
      0.9998194575309753,
      0.9998524785041809,
      0.999916136264801,
      0.9998870491981506,
      0.99988853931427,
      0.9998874068260193,
      0.9999075531959534,
      0.9999411106109619,
      0.9999443888664246,
      0.9998719692230225,
      0.9997188448905945,
      0.9994539618492126,
      0.9979893565177917,
      0.9979457259178162,
      0.9915116429328918,
      0.992933988571167,
      0.9962384104728699,
      0.9971988797187805,
      0.9975634217262268,
      0.995983362197876,
      0.988079845905304,
      0.9296405911445618,
      0.9284338355064392,
      0.826339840888977,
      0.835956871509552,
      0.9009355306625366,
      0.8865641951560974,
      0.9269790649414062,
      0.9174503087997437,
      0.951912522315979,
      0.9385835528373718,
      0.9540760517120361,
      0.9317049384117126,
      0.8926806449890137,
      0.9302575588226318,
      0.922292172908783,
      0.9754201769828796,
      0.968414843082428,
      0.927138090133667,
      0.9354783296585083,
      0.8846486210823059,
      0.8580179214477539,
      0.9360798001289368,
      0.9483987092971802,
      0.9588652849197388,
      0.9270728826522827,
      0.9598985910415649,
      0.9335724115371704,
      0.9143983721733093,
      0.9472200870513916,
      0.9665607213973999,
      0.9897669553756714,
      0.9980745911598206,
      0.9985499382019043,
      0.9985204339027405,
      0.9996158480644226,
      0.9998340606689453,
      0.9995082020759583,
      0.9993403553962708,
      0.9991505742073059,
      0.9996671080589294,
      0.9992029666900635,
      0.9997097253799438,
      0.9997519850730896,
      0.9989741444587708,
      0.9989538788795471,
      0.9995733499526978,
      0.9988592863082886,
      0.9992130994796753,
      0.9986249208450317,
      0.9995997548103333,
      0.9997045397758484,
      0.9998904466629028,
      0.9999188780784607,
      0.9999111890792847,
      0.999897837638855,
      0.9999160170555115,
      0.9999477863311768,
      0.999906063079834,
      0.9998656511306763,
      0.9998227953910828,
      0.9997278451919556,
      0.9961096048355103,
      0.9811237454414368,
      0.973499596118927,
      0.9386285543441772,
      0.9450822472572327,
      0.8976942896842957,
      0.9045942425727844,
      0.8520389199256897,
      0.8791645765304565,
      0.8161797523498535,
      0.8084897994995117,
      0.8182971477508545,
      0.855289101600647,
      0.8932809829711914,
      0.9343637228012085,
      0.9617117047309875,
      0.9920998811721802,
      0.9982735514640808,
      0.9996964931488037,
      0.9998252987861633,
      0.9998753666877747,
      0.9997623562812805
    ],
    [
      0.7013234496116638,
      0.7321121692657471,
      0.6888851523399353,
      0.7277638912200928,
      0.7795935869216919,
      0.7217798233032227,
      0.6894407868385315,
      0.7455755472183228,
      0.7598656415939331,
      0.6997649073600769,
      0.6970405578613281,
      0.7539246678352356,
      0.7411599159240723,
      0.7009927034378052,
      0.7171764969825745,
      0.7626683712005615,
      0.722867488861084,
      0.7113825678825378,
      0.7381054162979126,
      0.7416602373123169,
      0.7165928483009338,
      0.7167742252349854,
      0.7317937016487122,
      0.7301406860351562,
      0.7175504565238953,
      0.7415105104446411,
      0.7331726551055908,
      0.7147470116615295,
      0.7050272226333618,
      0.6718958616256714,
      0.679648756980896,
      0.6791085004806519,
      0.6638595461845398,
      0.7012580037117004,
      0.7120846509933472,
      0.7007443308830261,
      0.684523344039917,
      0.7194564342498779,
      0.7180555462837219,
      0.6937556266784668,
      0.7026751637458801,
      0.7060132622718811,
      0.6968439817428589,
      0.6849192380905151,
      0.6923474669456482,
      0.7067421674728394,
      0.6725243330001831,
      0.6624257564544678,
      0.6765186786651611,
      0.6790926456451416,
      0.6209855675697327,
      0.6274025440216064,
      0.6196014285087585,
      0.6226562857627869,
      0.6560424566268921,
      0.6354214549064636,
      0.6831490993499756,
      0.6991614103317261,
      0.6578757762908936,
      0.6764066219329834,
      0.7408591508865356,
      0.7152299284934998,
      0.6916525959968567,
      0.7292959690093994,
      0.748375415802002,
      0.708272397518158,
      0.6938652992248535,
      0.7433653473854065,
      0.7381519079208374,
      0.6959702968597412,
      0.687038779258728,
      0.7290847301483154,
      0.7562470436096191,
      0.71724933385849,
      0.7691527605056763,
      0.7645410299301147,
      0.7065503597259521,
      0.7304906845092773,
      0.7819685935974121,
      0.7245370745658875,
      0.7032461166381836,
      0.7788703441619873,
      0.7661635875701904,
      0.7118380665779114,
      0.7354661822319031,
      0.7942622900009155,
      0.7317777276039124,
      0.705560028553009,
      0.779908299446106,
      0.7876253128051758,
      0.7102212905883789,
      0.7121065258979797,
      0.8199450969696045,
      0.7823081016540527,
      0.715205192565918,
      0.7911349534988403,
      0.8393088579177856,
      0.7786650657653809,
      0.9793594479560852,
      0.9507262110710144,
      0.9395593404769897,
      0.962609052658081,
      0.9798923134803772,
      0.9969510436058044,
      0.9995065331459045,
      0.9997294545173645,
      0.9997926354408264,
      0.9996753931045532,
      0.9997534155845642,
      0.9998851418495178,
      0.9998791217803955,
      0.9999305009841919,
      0.999897301197052,
      0.9998955726623535,
      0.999891996383667,
      0.9999154806137085,
      0.9999483823776245,
      0.9999518394470215,
      0.9999039769172668,
      0.9998352527618408,
      0.999728262424469,
      0.9989218711853027,
      0.9991892576217651,
      0.9959901571273804,
      0.9968639612197876,
      0.9977383613586426,
      0.9984675645828247,
      0.998281717300415,
      0.9967847466468811,
      0.9902691841125488,
      0.9448150992393494,
      0.9356291890144348,
      0.8472571969032288,
      0.8456716537475586,
      0.9071544408798218,
      0.9007042050361633,
      0.9372548460960388,
      0.932796835899353,
      0.963640570640564,
      0.9535918235778809,
      0.9647054672241211,
      0.949836015701294,
      0.9230464696884155,
      0.9527684450149536,
      0.9444584846496582,
      0.9815863966941833,
      0.9808857440948486,
      0.9420937299728394,
      0.9477331638336182,
      0.9055959582328796,
      0.8857405185699463,
      0.9491740465164185,
      0.9639036059379578,
      0.9735822677612305,
      0.9546554088592529,
      0.984981894493103,
      0.9693223237991333,
      0.9459406137466431,
      0.9727871417999268,
      0.9893224239349365,
      0.9988361597061157,
      0.9996448159217834,
      0.9996955990791321,
      0.9996890425682068,
      0.9998716115951538,
      0.9999334812164307,
      0.9998231530189514,
      0.9996898770332336,
      0.9995682239532471,
      0.9998024106025696,
      0.999589741230011,
      0.9998024106025696,
      0.9998445510864258,
      0.9993056058883667,
      0.9993104338645935,
      0.9997039437294006,
      0.9994457960128784,
      0.9996398091316223,
      0.9992714524269104,
      0.9997963905334473,
      0.9998389482498169,
      0.9999313354492188,
      0.9999508261680603,
      0.9999356865882874,
      0.9999102354049683,
      0.9999408721923828,
      0.9999579191207886,
      0.9999246001243591,
      0.9999119639396667,
      0.9998969435691833,
      0.9998338222503662,
      0.9978266954421997,
      0.9874446392059326,
      0.9812144637107849,
      0.9555670022964478,
      0.9605786800384521,
      0.9222767949104309,
      0.9253265261650085,
      0.8814838528633118,
      0.8966650366783142,
      0.8503561019897461,
      0.8579941391944885,
      0.868660569190979,
      0.9054259657859802,
      0.9274296760559082,
      0.9573622941970825,
      0.9732291102409363,
      0.9956935048103333,
      0.9992965459823608,
      0.999847412109375,
      0.9998773336410522,
      0.9999068975448608,
      0.9997791051864624
    ],
    [
      0.7351148128509521,
      0.751461386680603,
      0.6958714127540588,
      0.7439534664154053,
      0.7908790111541748,
      0.7285163402557373,
      0.6974149346351624,
      0.7558755278587341,
      0.7648177742958069,
      0.705024003982544,
      0.7058195471763611,
      0.7619668841362,
      0.7466108798980713,
      0.706782877445221,
      0.7307562828063965,
      0.7762414813041687,
      0.7377500534057617,
      0.7281181216239929,
      0.7605655193328857,
      0.7581459283828735,
      0.7335882186889648,
      0.7391495108604431,
      0.7540091276168823,
      0.7472933530807495,
      0.7392846941947937,
      0.7653025388717651,
      0.7547827363014221,
      0.7339434623718262,
      0.7090197205543518,
      0.6787985563278198,
      0.6965956091880798,
      0.6986939907073975,
      0.6854528188705444,
      0.7252756953239441,
      0.7165219187736511,
      0.7111845016479492,
      0.6998663544654846,
      0.730218231678009,
      0.7265332341194153,
      0.7010890245437622,
      0.7101209163665771,
      0.7162354588508606,
      0.7102509140968323,
      0.6924763917922974,
      0.6992436051368713,
      0.7164769768714905,
      0.6849970817565918,
      0.6632281541824341,
      0.6791691780090332,
      0.6875714659690857,
      0.6336097717285156,
      0.633030891418457,
      0.6271535754203796,
      0.6351999640464783,
      0.685133695602417,
      0.6638607978820801,
      0.718958854675293,
      0.7243711948394775,
      0.6869237422943115,
      0.6985228061676025,
      0.7587611079216003,
      0.7302474975585938,
      0.7095105051994324,
      0.7436133623123169,
      0.7610135674476624,
      0.7189910411834717,
      0.7082864046096802,
      0.7565537095069885,
      0.7484495043754578,
      0.7062349319458008,
      0.6998664140701294,
      0.7414861917495728,
      0.7650659680366516,
      0.7268450260162354,
      0.7760784029960632,
      0.7746559977531433,
      0.7152956128120422,
      0.7451570630073547,
      0.7901734113693237,
      0.7362415790557861,
      0.7184524536132812,
      0.7881078720092773,
      0.7741100788116455,
      0.725397527217865,
      0.7516438961029053,
      0.803459107875824,
      0.7407771944999695,
      0.7141743302345276,
      0.7865721583366394,
      0.7960484027862549,
      0.7188120484352112,
      0.7185508012771606,
      0.8267168998718262,
      0.7889175415039062,
      0.7220886945724487,
      0.7964543700218201,
      0.8493009805679321,
      0.7872971296310425,
      0.9812629222869873,
      0.9482219815254211,
      0.9351005554199219,
      0.9631892442703247,
      0.9785255193710327,
      0.997062087059021,
      0.999569833278656,
      0.9997549653053284,
      0.9998153448104858,
      0.999718189239502,
      0.9997819662094116,
      0.9998956918716431,
      0.999884307384491,
      0.9999328255653381,
      0.9998981952667236,
      0.9998964667320251,
      0.9998928904533386,
      0.9999161958694458,
      0.9999497532844543,
      0.9999541640281677,
      0.9999125599861145,
      0.999854326248169,
      0.9997646808624268,
      0.9990061521530151,
      0.9993153810501099,
      0.9964985847473145,
      0.9973084926605225,
      0.9980677366256714,
      0.9987009167671204,
      0.9985717535018921,
      0.9976159334182739,
      0.9931327700614929,
      0.9498838782310486,
      0.9446579217910767,
      0.863701343536377,
      0.8601173162460327,
      0.9167722463607788,
      0.9125238060951233,
      0.9446990489959717,
      0.9402220249176025,
      0.9666592478752136,
      0.958407998085022,
      0.9678276777267456,
      0.9535520076751709,
      0.929580807685852,
      0.9597846269607544,
      0.9522175788879395,
      0.9848349094390869,
      0.9842758178710938,
      0.9531427621841431,
      0.9593995809555054,
      0.9197653532028198,
      0.9007411003112793,
      0.9552865624427795,
      0.9693021178245544,
      0.9789713621139526,
      0.9624890089035034,
      0.9885928630828857,
      0.9762204885482788,
      0.954902172088623,
      0.9800182580947876,
      0.9936851859092712,
      0.9993096590042114,
      0.9997665882110596,
      0.999800443649292,
      0.9997851252555847,
      0.9999014139175415,
      0.9999474883079529,
      0.9998693466186523,
      0.9997656941413879,
      0.9996698498725891,
      0.9998339414596558,
      0.9996820092201233,
      0.9998316168785095,
      0.9998640418052673,
      0.9994333982467651,
      0.9994710087776184,
      0.999746561050415,
      0.9995541572570801,
      0.9996954202651978,
      0.9993736743927002,
      0.9998252987861633,
      0.9998679757118225,
      0.9999404549598694,
      0.9999570846557617,
      0.999940812587738,
      0.9999123811721802,
      0.9999452829360962,
      0.99996018409729,
      0.999928891658783,
      0.9999205470085144,
      0.9999118447303772,
      0.9998564720153809,
      0.9980881214141846,
      0.988324761390686,
      0.981532096862793,
      0.9585984349250793,
      0.9630770087242126,
      0.9262604117393494,
      0.9289666414260864,
      0.8898780941963196,
      0.9034801721572876,
      0.8574602603912354,
      0.8627689480781555,
      0.8739790916442871,
      0.9089451432228088,
      0.9282612800598145,
      0.9592214226722717,
      0.9731329679489136,
      0.9960637092590332,
      0.9994204044342041,
      0.999871015548706,
      0.9998893737792969,
      0.999912679195404,
      0.9997809529304504
    ],
    [
      0.7759759426116943,
      0.7826492786407471,
      0.726145327091217,
      0.770682156085968,
      0.8098540902137756,
      0.7619659900665283,
      0.7314292788505554,
      0.7821609973907471,
      0.7938069701194763,
      0.7439348697662354,
      0.7401618361473083,
      0.7872342467308044,
      0.7737826108932495,
      0.7399071455001831,
      0.7545554637908936,
      0.7950844764709473,
      0.7630857229232788,
      0.7525465488433838,
      0.7789081335067749,
      0.7755770683288574,
      0.7579212188720703,
      0.7585369348526001,
      0.7749699354171753,
      0.7754087448120117,
      0.7663431167602539,
      0.7902810573577881,
      0.7821254134178162,
      0.7569909691810608,
      0.7511740326881409,
      0.7132458686828613,
      0.7198662757873535,
      0.7081825137138367,
      0.7185319662094116,
      0.7540156841278076,
      0.7434902787208557,
      0.7454171180725098,
      0.7279640436172485,
      0.759016215801239,
      0.7593728303909302,
      0.7325280904769897,
      0.7431660294532776,
      0.7519722580909729,
      0.7417129278182983,
      0.7272852659225464,
      0.7327551245689392,
      0.7507071495056152,
      0.7232784628868103,
      0.7113767862319946,
      0.7158916592597961,
      0.7139726281166077,
      0.661933183670044,
      0.6603227853775024,
      0.6537398099899292,
      0.6606855988502502,
      0.7054858207702637,
      0.6928588151931763,
      0.7415769100189209,
      0.7472708225250244,
      0.7145768404006958,
      0.723663330078125,
      0.7763586044311523,
      0.7520810961723328,
      0.7299351692199707,
      0.762384831905365,
      0.7768449783325195,
      0.7385756969451904,
      0.7285048365592957,
      0.772374153137207,
      0.7670530676841736,
      0.7257750630378723,
      0.7250161170959473,
      0.7652820348739624,
      0.781978189945221,
      0.7481367588043213,
      0.7930675148963928,
      0.7895183563232422,
      0.7329925298690796,
      0.769320011138916,
      0.8082905411720276,
      0.761318027973175,
      0.7471922039985657,
      0.8101369142532349,
      0.7983376979827881,
      0.7553570866584778,
      0.7896039485931396,
      0.8333284258842468,
      0.7797060012817383,
      0.7573344707489014,
      0.8219172954559326,
      0.8261356949806213,
      0.7630984783172607,
      0.7677214741706848,
      0.8517842292785645,
      0.8194321990013123,
      0.7638695240020752,
      0.8318153619766235,
      0.8751646280288696,
      0.8227670788764954,
      0.9851051568984985,
      0.9643222689628601,
      0.9443553686141968,
      0.9677568674087524,
      0.9815471768379211,
      0.9976839423179626,
      0.9996784925460815,
      0.9997943043708801,
      0.9998421669006348,
      0.9997730851173401,
      0.9998167157173157,
      0.9999094009399414,
      0.9998900890350342,
      0.999934732913971,
      0.999897837638855,
      0.9998960494995117,
      0.9998929500579834,
      0.9999160766601562,
      0.9999507069587708,
      0.999955952167511,
      0.9999198913574219,
      0.9998742938041687,
      0.9998134970664978,
      0.9992414712905884,
      0.9995465278625488,
      0.997439444065094,
      0.9982439875602722,
      0.9987550973892212,
      0.999102771282196,
      0.9989683628082275,
      0.9983911514282227,
      0.9958651661872864,
      0.957502007484436,
      0.9509168863296509,
      0.8736149072647095,
      0.8706477284431458,
      0.9218931198120117,
      0.9174894690513611,
      0.9480780363082886,
      0.94533771276474,
      0.969689130783081,
      0.9618806838989258,
      0.9711734652519226,
      0.9579989910125732,
      0.9356961250305176,
      0.962287425994873,
      0.9562448263168335,
      0.9860885143280029,
      0.9856882095336914,
      0.9539639949798584,
      0.9605836272239685,
      0.9225969314575195,
      0.9049866795539856,
      0.9575823545455933,
      0.9700155258178711,
      0.9797370433807373,
      0.9640882015228271,
      0.989123523235321,
      0.977046549320221,
      0.9576923251152039,
      0.9814108610153198,
      0.9941162467002869,
      0.9994185566902161,
      0.999802827835083,
      0.999832034111023,
      0.9998094439506531,
      0.9999103546142578,
      0.9999529719352722,
      0.9998865723609924,
      0.9998030066490173,
      0.9997255802154541,
      0.9998552203178406,
      0.9997472763061523,
      0.9998531937599182,
      0.9998865127563477,
      0.9995865821838379,
      0.999618411064148,
      0.9998000860214233,
      0.9997103810310364,
      0.999781608581543,
      0.999509334564209,
      0.9998576045036316,
      0.9998888969421387,
      0.9999461770057678,
      0.9999600052833557,
      0.9999421834945679,
      0.999913215637207,
      0.9999477863311768,
      0.9999611377716064,
      0.9999313950538635,
      0.9999268651008606,
      0.9999216198921204,
      0.9998800754547119,
      0.9986228346824646,
      0.9905347228050232,
      0.9832789301872253,
      0.9628521800041199,
      0.9675701856613159,
      0.9327003955841064,
      0.9350157976150513,
      0.8975239992141724,
      0.9116968512535095,
      0.8749172687530518,
      0.8839839696884155,
      0.8903621435165405,
      0.919779896736145,
      0.9353172779083252,
      0.9635828137397766,
      0.9763115644454956,
      0.9967979192733765,
      0.9996317028999329,
      0.999902069568634,
      0.9999023079872131,
      0.9999181032180786,
      0.9997807741165161
    ],
    [
      0.8048660159111023,
      0.806625485420227,
      0.7483777403831482,
      0.7921658754348755,
      0.826036274433136,
      0.7816129922866821,
      0.7558801174163818,
      0.7991398572921753,
      0.8091598153114319,
      0.7658851146697998,
      0.7635035514831543,
      0.8028285503387451,
      0.7895946502685547,
      0.7594795227050781,
      0.7727895975112915,
      0.8092312216758728,
      0.7807485461235046,
      0.7702526450157166,
      0.7972738146781921,
      0.7908871173858643,
      0.7749603390693665,
      0.7755948305130005,
      0.795971155166626,
      0.7963277101516724,
      0.7899636030197144,
      0.8066389560699463,
      0.800851583480835,
      0.7773252725601196,
      0.7745808362960815,
      0.7309057712554932,
      0.7303175926208496,
      0.7205764055252075,
      0.740631639957428,
      0.7678437232971191,
      0.7556421756744385,
      0.7642176747322083,
      0.7453676462173462,
      0.7758212089538574,
      0.7778036594390869,
      0.7532506585121155,
      0.7603610754013062,
      0.7755880951881409,
      0.7621514797210693,
      0.747714638710022,
      0.7542135119438171,
      0.7767495512962341,
      0.7505130767822266,
      0.7346156239509583,
      0.742083728313446,
      0.7383613586425781,
      0.6882373690605164,
      0.6808341145515442,
      0.6757739782333374,
      0.6784090399742126,
      0.7244590520858765,
      0.7119645476341248,
      0.7582959532737732,
      0.7632827758789062,
      0.7324888110160828,
      0.7402275204658508,
      0.7894020080566406,
      0.766772449016571,
      0.7466325759887695,
      0.7757076025009155,
      0.7875232100486755,
      0.7503694295883179,
      0.7438098192214966,
      0.7831218838691711,
      0.7799216508865356,
      0.7367587685585022,
      0.740907609462738,
      0.78123939037323,
      0.7956068515777588,
      0.7622852325439453,
      0.8047736287117004,
      0.8009709715843201,
      0.7463609576225281,
      0.7862664461135864,
      0.8205046057701111,
      0.7792633175849915,
      0.7686957120895386,
      0.8268210887908936,
      0.8165964484214783,
      0.7821480631828308,
      0.8193666338920593,
      0.8539169430732727,
      0.8081970810890198,
      0.7879155278205872,
      0.8464839458465576,
      0.849646806716919,
      0.7947912812232971,
      0.8005906343460083,
      0.8717830181121826,
      0.8442578315734863,
      0.7950682640075684,
      0.8541486263275146,
      0.8942040801048279,
      0.8454638719558716,
      0.9868850111961365,
      0.9672918319702148,
      0.9485631585121155,
      0.9693421125411987,
      0.9829238653182983,
      0.998009979724884,
      0.9997231364250183,
      0.9998131990432739,
      0.9998552203178406,
      0.9997761845588684,
      0.9998108744621277,
      0.9999045729637146,
      0.999890923500061,
      0.9999368190765381,
      0.99989914894104,
      0.9998968243598938,
      0.9998934268951416,
      0.9999167919158936,
      0.9999523162841797,
      0.9999585747718811,
      0.9999278783798218,
      0.9998868107795715,
      0.9998279809951782,
      0.9990012049674988,
      0.9996218085289001,
      0.9978742599487305,
      0.9986857771873474,
      0.9991393089294434,
      0.9993200302124023,
      0.9992148280143738,
      0.998867392539978,
      0.9975585341453552,
      0.9635220766067505,
      0.9595504403114319,
      0.885965883731842,
      0.8817961812019348,
      0.9297634363174438,
      0.9249438643455505,
      0.9517311453819275,
      0.9513487815856934,
      0.9725848436355591,
      0.965256929397583,
      0.9735782146453857,
      0.9592334628105164,
      0.9400835037231445,
      0.966340184211731,
      0.9625716209411621,
      0.9879319071769714,
      0.9877666234970093,
      0.9592400789260864,
      0.9655136466026306,
      0.9296448826789856,
      0.9140053987503052,
      0.9618827104568481,
      0.973086416721344,
      0.9823415279388428,
      0.9674237966537476,
      0.9899712204933167,
      0.9803354144096375,
      0.9638227820396423,
      0.984508752822876,
      0.9952756762504578,
      0.999547004699707,
      0.9998421669006348,
      0.9998663067817688,
      0.9998415112495422,
      0.9999223947525024,
      0.9999596476554871,
      0.9999081492424011,
      0.9998403787612915,
      0.9997836351394653,
      0.9998779892921448,
      0.9998059272766113,
      0.9998770356178284,
      0.9999094605445862,
      0.9997029304504395,
      0.9997303485870361,
      0.999839723110199,
      0.9997905492782593,
      0.9998245239257812,
      0.9995863437652588,
      0.9998792409896851,
      0.9999085068702698,
      0.9999529719352722,
      0.9999644756317139,
      0.9999454021453857,
      0.9999154806137085,
      0.9999505281448364,
      0.9999630451202393,
      0.9999347925186157,
      0.999933123588562,
      0.999930202960968,
      0.9998841285705566,
      0.9985963106155396,
      0.9898900389671326,
      0.984189510345459,
      0.9660235643386841,
      0.9706178903579712,
      0.9388384222984314,
      0.940065860748291,
      0.9039897918701172,
      0.9186179041862488,
      0.8846612572669983,
      0.894855797290802,
      0.8985000848770142,
      0.9259979724884033,
      0.9400120973587036,
      0.9663782119750977,
      0.9772427082061768,
      0.9960363507270813,
      0.9989944696426392,
      0.9998876452445984,
      0.9999018907546997,
      0.9999211430549622,
      0.9997822046279907
    ],
    [
      0.8187205195426941,
      0.8219380378723145,
      0.7624028921127319,
      0.8035112023353577,
      0.8364108800888062,
      0.7939276695251465,
      0.7692738175392151,
      0.8090479373931885,
      0.8191970586776733,
      0.7784098386764526,
      0.7775746583938599,
      0.8130887746810913,
      0.8006497621536255,
      0.7734090089797974,
      0.7852405309677124,
      0.8190053701400757,
      0.792949378490448,
      0.7833127379417419,
      0.8113360404968262,
      0.8018419742584229,
      0.7874966263771057,
      0.7883330583572388,
      0.8101750612258911,
      0.8095226287841797,
      0.8054968118667603,
      0.8189581036567688,
      0.8129259347915649,
      0.7898586988449097,
      0.7876420021057129,
      0.744011640548706,
      0.74607253074646,
      0.7419857978820801,
      0.7637895345687866,
      0.7803330421447754,
      0.7683221101760864,
      0.7796292304992676,
      0.759531557559967,
      0.7879948616027832,
      0.7916774153709412,
      0.769156813621521,
      0.7732299566268921,
      0.7923697233200073,
      0.7773479223251343,
      0.7640416622161865,
      0.7705148458480835,
      0.7958952188491821,
      0.7722592353820801,
      0.7536407113075256,
      0.7613615393638611,
      0.7591667175292969,
      0.7113444209098816,
      0.6998487710952759,
      0.6955984830856323,
      0.6978728175163269,
      0.7414114475250244,
      0.7281519174575806,
      0.7705912590026855,
      0.7738474011421204,
      0.7442147135734558,
      0.7535215020179749,
      0.7987744212150574,
      0.776972770690918,
      0.7581896781921387,
      0.7855790257453918,
      0.7955056428909302,
      0.7601915597915649,
      0.7548301815986633,
      0.791379451751709,
      0.7897816896438599,
      0.7461976408958435,
      0.7531042098999023,
      0.7910938262939453,
      0.8051431179046631,
      0.7741864919662476,
      0.8160754442214966,
      0.8113357424736023,
      0.7619483470916748,
      0.8018898367881775,
      0.8321607112884521,
      0.7956209778785706,
      0.7861802577972412,
      0.8413397073745728,
      0.8315145969390869,
      0.8022244572639465,
      0.8397102355957031,
      0.8701727390289307,
      0.8287283778190613,
      0.8105154037475586,
      0.8643920421600342,
      0.8653674125671387,
      0.8148469924926758,
      0.8221882581710815,
      0.8859221339225769,
      0.8583486676216125,
      0.8126888871192932,
      0.8685665130615234,
      0.9038710594177246,
      0.8576914668083191,
      0.9880914688110352,
      0.9698264002799988,
      0.9521409869194031,
      0.971491813659668,
      0.9844139814376831,
      0.9982599020004272,
      0.9997573494911194,
      0.999826192855835,
      0.9998651146888733,
      0.9997944235801697,
      0.9998235702514648,
      0.9999101758003235,
      0.9998934268951416,
      0.9999380707740784,
      0.9998997449874878,
      0.9998968839645386,
      0.9998937845230103,
      0.9999175667762756,
      0.9999532699584961,
      0.9999604225158691,
      0.9999328851699829,
      0.999897301197052,
      0.9998499751091003,
      0.9991304874420166,
      0.9996951222419739,
      0.9982378482818604,
      0.9989582300186157,
      0.9993450045585632,
      0.999447226524353,
      0.9993528127670288,
      0.9991154670715332,
      0.9982256293296814,
      0.9687049984931946,
      0.9634168148040771,
      0.8949581980705261,
      0.889685332775116,
      0.9352508783340454,
      0.930826723575592,
      0.9557963609695435,
      0.9557304978370667,
      0.974747359752655,
      0.9676929712295532,
      0.9753584861755371,
      0.9613021612167358,
      0.9424858689308167,
      0.9692021608352661,
      0.9657797813415527,
      0.9892716407775879,
      0.9886582493782043,
      0.9643625617027283,
      0.9692366123199463,
      0.9352134466171265,
      0.9206762313842773,
      0.9651273488998413,
      0.9745199084281921,
      0.9831079840660095,
      0.9697412848472595,
      0.9902569651603699,
      0.9819954633712769,
      0.9674654006958008,
      0.9862946271896362,
      0.9959396719932556,
      0.9996191263198853,
      0.999865710735321,
      0.9998860359191895,
      0.9998595118522644,
      0.9999294281005859,
      0.9999637007713318,
      0.9999212622642517,
      0.9998595118522644,
      0.9998188018798828,
      0.9998917579650879,
      0.9998391270637512,
      0.9998917579650879,
      0.9999206066131592,
      0.999763548374176,
      0.9997875690460205,
      0.9998633861541748,
      0.9998379349708557,
      0.9998579621315002,
      0.9996770024299622,
      0.9998975396156311,
      0.9999216198921204,
      0.999957263469696,
      0.9999672174453735,
      0.9999476671218872,
      0.9999169707298279,
      0.9999523758888245,
      0.9999643564224243,
      0.9999368190765381,
      0.9999361038208008,
      0.9999357461929321,
      0.999886155128479,
      0.9981398582458496,
      0.9899964928627014,
      0.9851680994033813,
      0.9683606624603271,
      0.9720542430877686,
      0.9437246322631836,
      0.9439918398857117,
      0.9101210832595825,
      0.9226511716842651,
      0.891983151435852,
      0.9021923542022705,
      0.9046021699905396,
      0.9300023317337036,
      0.9444531798362732,
      0.9688975811004639,
      0.9787836074829102,
      0.9962718486785889,
      0.9990224838256836,
      0.9998955130577087,
      0.9999054670333862,
      0.9999237656593323,
      0.9997823238372803
    ],
    [
      0.8320673108100891,
      0.8334730863571167,
      0.7746214866638184,
      0.8120075464248657,
      0.8435354232788086,
      0.8029189109802246,
      0.779933750629425,
      0.8157944679260254,
      0.8251948952674866,
      0.7865668535232544,
      0.7874923348426819,
      0.8201577663421631,
      0.8086553812026978,
      0.7841804623603821,
      0.7942767143249512,
      0.8261397480964661,
      0.8021228909492493,
      0.7939949035644531,
      0.8226087689399719,
      0.8105549216270447,
      0.79775071144104,
      0.7977019548416138,
      0.8214911222457886,
      0.8199486136436462,
      0.8177287578582764,
      0.8313825130462646,
      0.8247966766357422,
      0.8013507127761841,
      0.7980773448944092,
      0.7601172924041748,
      0.7668266296386719,
      0.7620441913604736,
      0.7838047742843628,
      0.7947345972061157,
      0.7790128588676453,
      0.7902381420135498,
      0.7690982222557068,
      0.7977935075759888,
      0.8016505241394043,
      0.7803819179534912,
      0.7835214138031006,
      0.802664577960968,
      0.7871870994567871,
      0.7751261591911316,
      0.7808750867843628,
      0.8066697120666504,
      0.7838758230209351,
      0.7642296552658081,
      0.771367073059082,
      0.7704392671585083,
      0.7210001945495605,
      0.7105691432952881,
      0.7056772708892822,
      0.7102866768836975,
      0.7520745992660522,
      0.7381142377853394,
      0.7817873954772949,
      0.7849676609039307,
      0.755814790725708,
      0.7650546431541443,
      0.8075460195541382,
      0.7855644822120667,
      0.768803596496582,
      0.7946385145187378,
      0.8026408553123474,
      0.7688516974449158,
      0.7648471593856812,
      0.7994217276573181,
      0.799788773059845,
      0.7563497424125671,
      0.764697253704071,
      0.8002251386642456,
      0.813248872756958,
      0.78343266248703,
      0.8260235786437988,
      0.8201894164085388,
      0.7741822600364685,
      0.8129057288169861,
      0.8415542840957642,
      0.8071499466896057,
      0.7969073057174683,
      0.8513584136962891,
      0.8412466645240784,
      0.8134719133377075,
      0.850863516330719,
      0.8803839087486267,
      0.8401479721069336,
      0.8242186307907104,
      0.8751766085624695,
      0.8765453100204468,
      0.8274548053741455,
      0.8352721333503723,
      0.8948359489440918,
      0.8690404891967773,
      0.8261275887489319,
      0.8781152963638306,
      0.9126042127609253,
      0.86805260181427,
      0.9891320466995239,
      0.9723972082138062,
      0.9556620121002197,
      0.973666250705719,
      0.9857584238052368,
      0.9983077049255371,
      0.9996830224990845,
      0.9998229742050171,
      0.9998705983161926,
      0.9998085498809814,
      0.9998382329940796,
      0.9999164938926697,
      0.9998982548713684,
      0.9999399781227112,
      0.9999002814292908,
      0.9998975992202759,
      0.9998940825462341,
      0.9999183416366577,
      0.9999542236328125,
      0.9999620914459229,
      0.9999375939369202,
      0.999906599521637,
      0.9998630881309509,
      0.9991910457611084,
      0.9997403621673584,
      0.9985382556915283,
      0.9991494417190552,
      0.9994754195213318,
      0.9995261430740356,
      0.9994357228279114,
      0.9992597103118896,
      0.9986090660095215,
      0.9733315706253052,
      0.967731237411499,
      0.9021696448326111,
      0.8962811231613159,
      0.9400467276573181,
      0.9358539581298828,
      0.9593454599380493,
      0.9596490859985352,
      0.9770602583885193,
      0.9701414704322815,
      0.9776419997215271,
      0.964645504951477,
      0.9463791847229004,
      0.9717140793800354,
      0.9685131311416626,
      0.9904102683067322,
      0.9895855188369751,
      0.9658706188201904,
      0.9722244739532471,
      0.9400449991226196,
      0.9264613389968872,
      0.9679816365242004,
      0.9765056371688843,
      0.9845560193061829,
      0.9710875749588013,
      0.9910128712654114,
      0.98332679271698,
      0.9700417518615723,
      0.9874825477600098,
      0.9963853359222412,
      0.9996640682220459,
      0.9998807907104492,
      0.9998992681503296,
      0.9998719692230225,
      0.9999346137046814,
      0.9999669194221497,
      0.9999306201934814,
      0.9998772144317627,
      0.9998446106910706,
      0.9999016523361206,
      0.9998621940612793,
      0.9999018907546997,
      0.9999296069145203,
      0.9998037815093994,
      0.9998243451118469,
      0.9998812079429626,
      0.9998700022697449,
      0.9998822808265686,
      0.9997430443763733,
      0.9999122619628906,
      0.9999315142631531,
      0.9999608397483826,
      0.999969482421875,
      0.9999496340751648,
      0.999918520450592,
      0.9999542236328125,
      0.9999653697013855,
      0.9999392032623291,
      0.9999411106109619,
      0.9999417066574097,
      0.9999032616615295,
      0.9989151954650879,
      0.9914292693138123,
      0.9865214824676514,
      0.9707673788070679,
      0.9756364226341248,
      0.9488518834114075,
      0.9482434988021851,
      0.915989875793457,
      0.9275035858154297,
      0.8987086415290833,
      0.9084483981132507,
      0.9107426404953003,
      0.9351949691772461,
      0.9489612579345703,
      0.9713006615638733,
      0.9807046055793762,
      0.9966147541999817,
      0.9991615414619446,
      0.9999091625213623,
      0.9999127984046936,
      0.9999269843101501,
      0.999782383441925
    ],
    [
      0.8468912243843079,
      0.8467332124710083,
      0.7902807593345642,
      0.824669361114502,
      0.8523017168045044,
      0.8126740455627441,
      0.7921265363693237,
      0.8248379230499268,
      0.8320803046226501,
      0.7939985394477844,
      0.7971653938293457,
      0.8262252807617188,
      0.8162174224853516,
      0.7932746410369873,
      0.8025764226913452,
      0.8329272270202637,
      0.8104174733161926,
      0.8039752244949341,
      0.8319036960601807,
      0.8188153505325317,
      0.8088895678520203,
      0.8086708188056946,
      0.8322486281394958,
      0.8315027952194214,
      0.8305858373641968,
      0.8446083068847656,
      0.8366008400917053,
      0.8131750822067261,
      0.8111924529075623,
      0.777543306350708,
      0.7872425317764282,
      0.7789390683174133,
      0.805027186870575,
      0.8100603818893433,
      0.791629433631897,
      0.8018004298210144,
      0.7835205793380737,
      0.8092103004455566,
      0.8116295337677002,
      0.7922250032424927,
      0.7952507138252258,
      0.8138846158981323,
      0.7964558005332947,
      0.7856828570365906,
      0.7916276454925537,
      0.8164423704147339,
      0.7946469783782959,
      0.7743772268295288,
      0.7824609875679016,
      0.780815839767456,
      0.7331793904304504,
      0.7243906855583191,
      0.7188973426818848,
      0.72295743227005,
      0.763552188873291,
      0.7482705116271973,
      0.7902026176452637,
      0.7930565476417542,
      0.7638694047927856,
      0.7742440700531006,
      0.8139890432357788,
      0.792365550994873,
      0.7774131298065186,
      0.8023264408111572,
      0.8089828491210938,
      0.7762788534164429,
      0.7734328508377075,
      0.806179940700531,
      0.8080165386199951,
      0.7661769986152649,
      0.7758840918540955,
      0.8086905479431152,
      0.8197827339172363,
      0.792273759841919,
      0.8344553709030151,
      0.8295249938964844,
      0.78410804271698,
      0.8230109810829163,
      0.8491504192352295,
      0.8171934485435486,
      0.8075534105300903,
      0.8598901033401489,
      0.849882185459137,
      0.823586106300354,
      0.860395073890686,
      0.8888064622879028,
      0.8500502109527588,
      0.8363014459609985,
      0.8845143914222717,
      0.8861382007598877,
      0.8391746282577515,
      0.8493582010269165,
      0.9033615589141846,
      0.8788012862205505,
      0.8379196524620056,
      0.8879300951957703,
      0.9201911687850952,
      0.8772388696670532,
      0.9903339743614197,
      0.9753300547599792,
      0.9597045183181763,
      0.976141631603241,
      0.9874600768089294,
      0.9985460042953491,
      0.9997190237045288,
      0.9998343586921692,
      0.9998782277107239,
      0.9998228549957275,
      0.9998477101325989,
      0.9999206066131592,
      0.9999004006385803,
      0.9999414682388306,
      0.9999011158943176,
      0.9998979568481445,
      0.9998944997787476,
      0.9999192953109741,
      0.9999551177024841,
      0.9999632835388184,
      0.999940812587738,
      0.9999136328697205,
      0.999879777431488,
      0.9993124008178711,
      0.9997884035110474,
      0.9988012313842773,
      0.9993032217025757,
      0.9995732307434082,
      0.9995895624160767,
      0.9995008111000061,
      0.9993612766265869,
      0.9988768100738525,
      0.9766079783439636,
      0.9711347222328186,
      0.9089601039886475,
      0.903028130531311,
      0.9449095129966736,
      0.9407351613044739,
      0.9629435539245605,
      0.9633671045303345,
      0.9793480634689331,
      0.9727050065994263,
      0.9795746803283691,
      0.9673424363136292,
      0.9507957696914673,
      0.9745029211044312,
      0.9715017080307007,
      0.9915111064910889,
      0.9907897710800171,
      0.968711793422699,
      0.9750164747238159,
      0.9449281096458435,
      0.9314616918563843,
      0.9704728126525879,
      0.978147566318512,
      0.9858472347259521,
      0.9730629324913025,
      0.9916656017303467,
      0.9844422340393066,
      0.9723626375198364,
      0.9885256290435791,
      0.9967539310455322,
      0.9996969103813171,
      0.9998912215232849,
      0.9999086856842041,
      0.9998809099197388,
      0.9999385476112366,
      0.9999691247940063,
      0.999936044216156,
      0.9998859167098999,
      0.9998648762702942,
      0.9999131560325623,
      0.9998824000358582,
      0.9999112486839294,
      0.9999374151229858,
      0.9998358488082886,
      0.9998529553413391,
      0.9998947381973267,
      0.9998947978019714,
      0.9999025464057922,
      0.9997945427894592,
      0.9999241828918457,
      0.9999391436576843,
      0.9999634623527527,
      0.9999709725379944,
      0.999951183795929,
      0.9999200105667114,
      0.9999555349349976,
      0.9999662041664124,
      0.9999399185180664,
      0.9999420046806335,
      0.9999433159828186,
      0.999901533126831,
      0.9985013008117676,
      0.9917860627174377,
      0.9878716468811035,
      0.9734405279159546,
      0.9783600568771362,
      0.9541314840316772,
      0.9527902603149414,
      0.9218894243240356,
      0.9334162473678589,
      0.9061457514762878,
      0.9152878522872925,
      0.9175500869750977,
      0.940542459487915,
      0.9538158178329468,
      0.9740301966667175,
      0.982710599899292,
      0.9969121217727661,
      0.9992232918739319,
      0.9999139904975891,
      0.9999144673347473,
      0.9999287724494934,
      0.9997802972793579
    ],
    [
      0.8618888854980469,
      0.8581055402755737,
      0.8044592142105103,
      0.8353533148765564,
      0.8605226278305054,
      0.821857213973999,
      0.8021418452262878,
      0.8321506977081299,
      0.8382858037948608,
      0.8008763790130615,
      0.8049882054328918,
      0.8322198390960693,
      0.8233085870742798,
      0.8013647198677063,
      0.8100902438163757,
      0.8396222591400146,
      0.8179706335067749,
      0.8129700422286987,
      0.840883731842041,
      0.8264469504356384,
      0.8195207715034485,
      0.8199471831321716,
      0.843055784702301,
      0.842507004737854,
      0.8427308797836304,
      0.8564459681510925,
      0.8468813896179199,
      0.8234360218048096,
      0.8231948018074036,
      0.7931932210922241,
      0.803478479385376,
      0.7939082384109497,
      0.8231050372123718,
      0.8221651911735535,
      0.8024105429649353,
      0.8126797676086426,
      0.7988660931587219,
      0.8209329843521118,
      0.8215160369873047,
      0.8032891154289246,
      0.8064808249473572,
      0.8238009810447693,
      0.8054990172386169,
      0.7954179644584656,
      0.8013322353363037,
      0.8249768018722534,
      0.8048626780509949,
      0.7835063934326172,
      0.7917406558990479,
      0.7900245189666748,
      0.7458758354187012,
      0.7374426126480103,
      0.7328354120254517,
      0.7365257740020752,
      0.775041401386261,
      0.7590134143829346,
      0.7986525297164917,
      0.7999932765960693,
      0.7724799513816833,
      0.7830283641815186,
      0.8202588558197021,
      0.7993237972259521,
      0.7853150963783264,
      0.8092688322067261,
      0.8144475221633911,
      0.7831035852432251,
      0.780962347984314,
      0.8126636743545532,
      0.8143726587295532,
      0.7753499150276184,
      0.7860131859779358,
      0.8148605823516846,
      0.8244150280952454,
      0.7990244626998901,
      0.8421916365623474,
      0.8370862007141113,
      0.7935954332351685,
      0.8329177498817444,
      0.8563422560691833,
      0.8265174627304077,
      0.8167409300804138,
      0.8672720193862915,
      0.8578586578369141,
      0.8327522277832031,
      0.8679817914962769,
      0.8955682516098022,
      0.8582960367202759,
      0.8454005122184753,
      0.8910204172134399,
      0.8932726383209229,
      0.8480305075645447,
      0.858359694480896,
      0.9097577929496765,
      0.8866536021232605,
      0.8470748662948608,
      0.8939862251281738,
      0.9249310493469238,
      0.8834474086761475,
      0.9912737011909485,
      0.9776967167854309,
      0.9630774259567261,
      0.9781222343444824,
      0.9888032674789429,
      0.9987196922302246,
      0.9997478127479553,
      0.9998448491096497,
      0.999885618686676,
      0.9998357892036438,
      0.9998565316200256,
      0.9999245405197144,
      0.9999033212661743,
      0.9999428391456604,
      0.9999020099639893,
      0.9998989701271057,
      0.9998953342437744,
      0.9999205470085144,
      0.9999561309814453,
      0.9999642968177795,
      0.9999434947967529,
      0.9999199509620667,
      0.9998935461044312,
      0.9994065761566162,
      0.9998161196708679,
      0.9988146424293518,
      0.9993890523910522,
      0.9996395707130432,
      0.9996351599693298,
      0.9995488524436951,
      0.9994347095489502,
      0.9990491271018982,
      0.9786704778671265,
      0.9734533429145813,
      0.9139629602432251,
      0.9084881544113159,
      0.9490827918052673,
      0.9455211758613586,
      0.9661848545074463,
      0.9665542840957642,
      0.9813017845153809,
      0.9750046133995056,
      0.9814661741256714,
      0.9699937105178833,
      0.9545952081680298,
      0.9768417477607727,
      0.974159300327301,
      0.9924866557121277,
      0.991831362247467,
      0.9711710810661316,
      0.9773829579353333,
      0.9498212337493896,
      0.9358665943145752,
      0.9725370407104492,
      0.9795657396316528,
      0.9870090484619141,
      0.9749594926834106,
      0.992375910282135,
      0.9856327772140503,
      0.9747456312179565,
      0.9895472526550293,
      0.9970783591270447,
      0.999721348285675,
      0.9998992681503296,
      0.9999158978462219,
      0.9998881220817566,
      0.9999417066574097,
      0.9999709725379944,
      0.9999415874481201,
      0.9998958706855774,
      0.9998795986175537,
      0.9999204874038696,
      0.9998964667320251,
      0.9999179840087891,
      0.9999428391456604,
      0.9998582005500793,
      0.9998727440834045,
      0.999904990196228,
      0.9999107718467712,
      0.9999163150787354,
      0.999826967716217,
      0.9999338984489441,
      0.9999457001686096,
      0.9999655485153198,
      0.9999723434448242,
      0.9999527335166931,
      0.9999215006828308,
      0.999956488609314,
      0.9999668598175049,
      0.9999409914016724,
      0.9999433159828186,
      0.9999448657035828,
      0.9999064207077026,
      0.9986298084259033,
      0.9925554990768433,
      0.9890711307525635,
      0.9757067561149597,
      0.9795074462890625,
      0.9583947062492371,
      0.9564449787139893,
      0.9269141554832458,
      0.9384638071060181,
      0.9124398827552795,
      0.9208367466926575,
      0.9235419631004333,
      0.9454115629196167,
      0.9578874111175537,
      0.9764271974563599,
      0.9844671487808228,
      0.9971913695335388,
      0.9992867708206177,
      0.9999201893806458,
      0.9999180436134338,
      0.9999310374259949,
      0.9997811913490295
    ],
    [
      0.8750977516174316,
      0.8678493499755859,
      0.8168399930000305,
      0.8447279930114746,
      0.8677874207496643,
      0.8297821879386902,
      0.8095937371253967,
      0.8385923504829407,
      0.844058632850647,
      0.8074551224708557,
      0.8116239309310913,
      0.8381543755531311,
      0.8301084041595459,
      0.8086119890213013,
      0.8172436356544495,
      0.8462221026420593,
      0.8251307010650635,
      0.8210799098014832,
      0.8504571914672852,
      0.8341326117515564,
      0.8289262056350708,
      0.830938994884491,
      0.8532001972198486,
      0.851487398147583,
      0.8528446555137634,
      0.8655648231506348,
      0.855353593826294,
      0.8318918943405151,
      0.833551287651062,
      0.8010912537574768,
      0.81391441822052,
      0.8048720359802246,
      0.8355032801628113,
      0.8304076194763184,
      0.812218189239502,
      0.8214609622955322,
      0.8119843602180481,
      0.8311635255813599,
      0.8307628035545349,
      0.8126468062400818,
      0.8167546987533569,
      0.8329364061355591,
      0.8153124451637268,
      0.8046229481697083,
      0.8099414110183716,
      0.8333485722541809,
      0.8135963678359985,
      0.7910415530204773,
      0.8003622889518738,
      0.7989742755889893,
      0.7573269009590149,
      0.7486072778701782,
      0.7470105886459351,
      0.7498530149459839,
      0.7838123440742493,
      0.7682105302810669,
      0.8056538105010986,
      0.8068044185638428,
      0.7815191745758057,
      0.7913714647293091,
      0.8259990215301514,
      0.8066566586494446,
      0.7940583825111389,
      0.8157678842544556,
      0.8197951316833496,
      0.7891406416893005,
      0.7877463102340698,
      0.8180126547813416,
      0.817744791507721,
      0.7821037769317627,
      0.7928724884986877,
      0.8186864256858826,
      0.824461817741394,
      0.8038061261177063,
      0.8486562967300415,
      0.8439928889274597,
      0.8030931353569031,
      0.8433663845062256,
      0.8645535707473755,
      0.8363430500030518,
      0.8276286721229553,
      0.8760151863098145,
      0.8665980100631714,
      0.8433002233505249,
      0.8761731386184692,
      0.9024607539176941,
      0.8667565584182739,
      0.8542467951774597,
      0.8972421884536743,
      0.8996638059616089,
      0.856869101524353,
      0.8662776947021484,
      0.9148889780044556,
      0.8930093050003052,
      0.8559108376502991,
      0.8989567756652832,
      0.927797257900238,
      0.8894460797309875,
      0.9919763803482056,
      0.9791239500045776,
      0.965815007686615,
      0.979721188545227,
      0.9898399710655212,
      0.9988455772399902,
      0.9997649192810059,
      0.9998506903648376,
      0.9998896718025208,
      0.9998429417610168,
      0.9998614192008972,
      0.9999268651008606,
      0.9999042749404907,
      0.9999435544013977,
      0.9999024868011475,
      0.9998998045921326,
      0.9998956918716431,
      0.9999212026596069,
      0.9999567866325378,
      0.9999650716781616,
      0.9999454021453857,
      0.999923825263977,
      0.9999021887779236,
      0.999471127986908,
      0.9998401999473572,
      0.9989720582962036,
      0.9994683265686035,
      0.9996876120567322,
      0.9996696710586548,
      0.9995858073234558,
      0.999494194984436,
      0.9991752505302429,
      0.9774008989334106,
      0.9755284786224365,
      0.9193240404129028,
      0.9139422178268433,
      0.9531610608100891,
      0.950677752494812,
      0.96905517578125,
      0.9689903259277344,
      0.9826692342758179,
      0.9767510890960693,
      0.9827223420143127,
      0.9715612530708313,
      0.9572398662567139,
      0.9784366488456726,
      0.9753161668777466,
      0.9932223558425903,
      0.9926835894584656,
      0.9736286401748657,
      0.9799489974975586,
      0.9551298022270203,
      0.941806435585022,
      0.9749665856361389,
      0.9810172319412231,
      0.988203227519989,
      0.9770077466964722,
      0.9930917024612427,
      0.9869163036346436,
      0.9770144820213318,
      0.9905190467834473,
      0.9973347187042236,
      0.9997421503067017,
      0.9999063611030579,
      0.9999216794967651,
      0.9998943209648132,
      0.9999440312385559,
      0.999972403049469,
      0.9999454021453857,
      0.9999022483825684,
      0.999889075756073,
      0.9999247193336487,
      0.999902069568634,
      0.9999223947525024,
      0.9999468326568604,
      0.9998743534088135,
      0.9998877048492432,
      0.9999133348464966,
      0.9999234080314636,
      0.9999266862869263,
      0.9998526573181152,
      0.9999401569366455,
      0.9999494552612305,
      0.9999669790267944,
      0.9999732375144958,
      0.9999536275863647,
      0.9999225735664368,
      0.9999575018882751,
      0.999967634677887,
      0.9999424815177917,
      0.999945342540741,
      0.9999500513076782,
      0.9999105930328369,
      0.9986423850059509,
      0.9929144978523254,
      0.9898849725723267,
      0.9773520231246948,
      0.9810500741004944,
      0.9615773558616638,
      0.9593720436096191,
      0.931425929069519,
      0.9431011080741882,
      0.9174097776412964,
      0.925003707408905,
      0.9282745718955994,
      0.948383629322052,
      0.9608379602432251,
      0.9780421257019043,
      0.9854984879493713,
      0.9973117709159851,
      0.9992985129356384,
      0.999923825263977,
      0.9999200105667114,
      0.9999326467514038,
      0.9997813701629639
    ],
    [
      0.8870222568511963,
      0.8782970309257507,
      0.8310973644256592,
      0.854869544506073,
      0.8764331936836243,
      0.8395189046859741,
      0.8203564286231995,
      0.845488965511322,
      0.8505409359931946,
      0.8156939148902893,
      0.8193145990371704,
      0.8441567420959473,
      0.838220477104187,
      0.8171542286872864,
      0.8247138857841492,
      0.8527790307998657,
      0.8325355648994446,
      0.8289637565612793,
      0.8590349555015564,
      0.8421790599822998,
      0.8394973874092102,
      0.8433821797370911,
      0.862632155418396,
      0.8594920635223389,
      0.861487865447998,
      0.8736326694488525,
      0.8623775243759155,
      0.8403809070587158,
      0.8427725434303284,
      0.8088637590408325,
      0.8229387998580933,
      0.8143976926803589,
      0.8458421230316162,
      0.839238166809082,
      0.8215357065200806,
      0.8295186161994934,
      0.8243274688720703,
      0.8409491777420044,
      0.8395668268203735,
      0.8223470449447632,
      0.8268958926200867,
      0.8418383598327637,
      0.8244199752807617,
      0.8132038116455078,
      0.8190007209777832,
      0.84154212474823,
      0.8224157094955444,
      0.8007854223251343,
      0.8100471496582031,
      0.8074054718017578,
      0.7686000466346741,
      0.7593663334846497,
      0.7608008980751038,
      0.763763427734375,
      0.7923957109451294,
      0.7783873081207275,
      0.8144667148590088,
      0.8147227168083191,
      0.7918885946273804,
      0.8009842038154602,
      0.8331148028373718,
      0.8151430487632751,
      0.8042008876800537,
      0.8236384987831116,
      0.8271233439445496,
      0.7971190214157104,
      0.7962027788162231,
      0.8242194652557373,
      0.8206921815872192,
      0.7884454131126404,
      0.7993649244308472,
      0.8239004611968994,
      0.8260588049888611,
      0.8080184459686279,
      0.8545317053794861,
      0.8513078093528748,
      0.8120914101600647,
      0.8519207239151001,
      0.8718734383583069,
      0.8451176285743713,
      0.8377366065979004,
      0.8844805955886841,
      0.8746724724769592,
      0.8527481555938721,
      0.884465754032135,
      0.9089255332946777,
      0.8746593594551086,
      0.8629984855651855,
      0.9032815098762512,
      0.9061794281005859,
      0.8658111691474915,
      0.874319314956665,
      0.9198197722434998,
      0.8992718458175659,
      0.865656316280365,
      0.9044305086135864,
      0.932016134262085,
      0.8953902721405029,
      0.9925035834312439,
      0.9805943369865417,
      0.9683114290237427,
      0.9812518954277039,
      0.9908187389373779,
      0.9989621639251709,
      0.9997745156288147,
      0.9998520016670227,
      0.9998793005943298,
      0.9997764825820923,
      0.9998536109924316,
      0.9999269843101501,
      0.9999057054519653,
      0.9999445080757141,
      0.9999033212661743,
      0.9999005794525146,
      0.9998963475227356,
      0.9999221563339233,
      0.9999575018882751,
      0.9999659657478333,
      0.9999473690986633,
      0.9999270439147949,
      0.9999096393585205,
      0.9995316863059998,
      0.999866783618927,
      0.9992806315422058,
      0.9995530843734741,
      0.9997285008430481,
      0.999697744846344,
      0.9996193051338196,
      0.9995436072349548,
      0.9992668628692627,
      0.9790945649147034,
      0.9771603345870972,
      0.9235934019088745,
      0.9182372689247131,
      0.9565560817718506,
      0.9549421668052673,
      0.9715625643730164,
      0.9710549116134644,
      0.9838563203811646,
      0.9783391952514648,
      0.9838030338287354,
      0.9733128547668457,
      0.9596399068832397,
      0.9799052476882935,
      0.9772758483886719,
      0.9938203692436218,
      0.9933922290802002,
      0.9757460951805115,
      0.9817795753479004,
      0.9591313600540161,
      0.9463356733322144,
      0.9767450094223022,
      0.9821209907531738,
      0.9891605973243713,
      0.9787778258323669,
      0.993722140789032,
      0.988055408000946,
      0.9789654016494751,
      0.9914348125457764,
      0.9975807666778564,
      0.9997596740722656,
      0.9999117255210876,
      0.9999264478683472,
      0.9998998641967773,
      0.9999462962150574,
      0.999973475933075,
      0.9999487400054932,
      0.9999076724052429,
      0.9998971819877625,
      0.9999290108680725,
      0.9999105930328369,
      0.9999271035194397,
      0.9999482035636902,
      0.9998882412910461,
      0.9999001622200012,
      0.9999205470085144,
      0.9999343752861023,
      0.9999366402626038,
      0.9998727440834045,
      0.9999457597732544,
      0.9999529123306274,
      0.9999683499336243,
      0.9999741911888123,
      0.9999548196792603,
      0.999923825263977,
      0.9999585747718811,
      0.9999682307243347,
      0.999943196773529,
      0.9999462366104126,
      0.9999516010284424,
      0.999912679195404,
      0.9986205697059631,
      0.9931175708770752,
      0.9897130131721497,
      0.9786731004714966,
      0.9823307991027832,
      0.9643968343734741,
      0.9621110558509827,
      0.9354394674301147,
      0.9468717575073242,
      0.9216794967651367,
      0.928961992263794,
      0.9322171211242676,
      0.9508523941040039,
      0.9635168313980103,
      0.9793144464492798,
      0.9861688613891602,
      0.9973354935646057,
      0.9992777109146118,
      0.9999258518218994,
      0.9999215006828308,
      0.9999339580535889,
      0.9997819066047668
    ],
    [
      0.8970401287078857,
      0.8869149684906006,
      0.8428325057029724,
      0.8633896708488464,
      0.8838686347007751,
      0.8482639789581299,
      0.8294758796691895,
      0.8521212339401245,
      0.8566027283668518,
      0.8235535621643066,
      0.8269617557525635,
      0.8500617146492004,
      0.8452167510986328,
      0.82500821352005,
      0.8315810561180115,
      0.8575519919395447,
      0.8394184708595276,
      0.8361292481422424,
      0.8660591840744019,
      0.8488829731941223,
      0.8479186296463013,
      0.8538979291915894,
      0.8703904747962952,
      0.866952657699585,
      0.8689064979553223,
      0.8809673190116882,
      0.8702244162559509,
      0.8484436273574829,
      0.8508515357971191,
      0.8175691366195679,
      0.830601155757904,
      0.8221376538276672,
      0.8545794486999512,
      0.8465268611907959,
      0.8305862545967102,
      0.8364704251289368,
      0.8353793621063232,
      0.8496137857437134,
      0.848271369934082,
      0.8304680585861206,
      0.8358960747718811,
      0.8506399393081665,
      0.8346636295318604,
      0.8219463229179382,
      0.8278502821922302,
      0.8498738408088684,
      0.8312212824821472,
      0.8098083734512329,
      0.8173264265060425,
      0.8148772716522217,
      0.7787871956825256,
      0.767816424369812,
      0.7724775075912476,
      0.7764699459075928,
      0.8005113005638123,
      0.7880105972290039,
      0.8231604695320129,
      0.8234397172927856,
      0.8026445508003235,
      0.8105382919311523,
      0.841266393661499,
      0.8250004649162292,
      0.8157177567481995,
      0.8320403099060059,
      0.8359342813491821,
      0.8063114881515503,
      0.8057974576950073,
      0.8309938311576843,
      0.824735164642334,
      0.7939965724945068,
      0.8067507147789001,
      0.8301746249198914,
      0.8281704187393188,
      0.8135282397270203,
      0.8609471917152405,
      0.8590649962425232,
      0.8219561576843262,
      0.8607896566390991,
      0.8791159391403198,
      0.854336142539978,
      0.8482451438903809,
      0.8922699689865112,
      0.8820267915725708,
      0.861876368522644,
      0.8915136456489563,
      0.91423499584198,
      0.8816924095153809,
      0.8712091445922852,
      0.9084852933883667,
      0.9116286635398865,
      0.8736052513122559,
      0.8805038928985596,
      0.9234471321105957,
      0.904179573059082,
      0.873485803604126,
      0.9080038070678711,
      0.9341968297958374,
      0.8993718028068542,
      0.993004322052002,
      0.9818902015686035,
      0.9705718755722046,
      0.9823674559593201,
      0.9916833639144897,
      0.9990652799606323,
      0.9997875690460205,
      0.9998560547828674,
      0.9998814463615417,
      0.9997800588607788,
      0.9998574256896973,
      0.9999287128448486,
      0.9999071955680847,
      0.9999451041221619,
      0.999903678894043,
      0.9999012351036072,
      0.9998968243598938,
      0.999922513961792,
      0.9999579191207886,
      0.9999664425849915,
      0.9999484419822693,
      0.9999294281005859,
      0.9999147057533264,
      0.9995781779289246,
      0.999888002872467,
      0.9995816349983215,
      0.9996280074119568,
      0.9997615814208984,
      0.9997202754020691,
      0.9996455907821655,
      0.9995943903923035,
      0.9993369579315186,
      0.9805452823638916,
      0.9782837629318237,
      0.9278079271316528,
      0.9218177795410156,
      0.9578405022621155,
      0.957485556602478,
      0.9733986854553223,
      0.9728816747665405,
      0.9848576188087463,
      0.9797574281692505,
      0.9847873449325562,
      0.9748256206512451,
      0.9617961049079895,
      0.981268584728241,
      0.9789837002754211,
      0.9942905306816101,
      0.9939394593238831,
      0.9774106740951538,
      0.9830354452133179,
      0.9617301821708679,
      0.9491685032844543,
      0.9779712557792664,
      0.982945442199707,
      0.9898115396499634,
      0.9800742864608765,
      0.9941219687461853,
      0.9888030886650085,
      0.9804337024688721,
      0.9920302629470825,
      0.9977619051933289,
      0.9997710585594177,
      0.9999154806137085,
      0.9999297261238098,
      0.99990314245224,
      0.9999474883079529,
      0.9999740719795227,
      0.999950647354126,
      0.9999112486839294,
      0.9999019503593445,
      0.9999322295188904,
      0.999916672706604,
      0.9999309778213501,
      0.9999504089355469,
      0.9998986721038818,
      0.9999090433120728,
      0.9999263286590576,
      0.9999430775642395,
      0.9999440908432007,
      0.9998866319656372,
      0.9999492168426514,
      0.999954879283905,
      0.9999693036079407,
      0.9999746084213257,
      0.999955415725708,
      0.9999245405197144,
      0.9999592304229736,
      0.9999686479568481,
      0.9999440312385559,
      0.9999468922615051,
      0.999952495098114,
      0.9999141693115234,
      0.9986069798469543,
      0.9934177398681641,
      0.9905707836151123,
      0.9790613055229187,
      0.983428418636322,
      0.9665318727493286,
      0.9643141031265259,
      0.9385974407196045,
      0.9500225782394409,
      0.9253087043762207,
      0.9324089288711548,
      0.9353386759757996,
      0.9535465240478516,
      0.9656301140785217,
      0.9804363250732422,
      0.9857831597328186,
      0.9974457025527954,
      0.9993013143539429,
      0.9999280571937561,
      0.999923050403595,
      0.9999351501464844,
      0.999782383441925
    ],
    [
      0.9047623872756958,
      0.8951297402381897,
      0.8545564413070679,
      0.8709868788719177,
      0.8914119005203247,
      0.858039379119873,
      0.8390425443649292,
      0.859674870967865,
      0.8639051914215088,
      0.8328438401222229,
      0.8358172178268433,
      0.8569516539573669,
      0.8533519506454468,
      0.835335373878479,
      0.8390112519264221,
      0.862795352935791,
      0.8477159142494202,
      0.8445683121681213,
      0.8732709884643555,
      0.856207013130188,
      0.8570650815963745,
      0.8635717630386353,
      0.8781794309616089,
      0.8749147653579712,
      0.8771418929100037,
      0.8885459899902344,
      0.8789812326431274,
      0.856838583946228,
      0.8608561158180237,
      0.8297597169876099,
      0.8422387838363647,
      0.8326244950294495,
      0.8640667200088501,
      0.8565738201141357,
      0.8402074575424194,
      0.844710111618042,
      0.8470468521118164,
      0.8596627116203308,
      0.8580766916275024,
      0.8401021957397461,
      0.8458890914916992,
      0.8601720333099365,
      0.8464074730873108,
      0.8317166566848755,
      0.8377020955085754,
      0.8589136004447937,
      0.8417169451713562,
      0.8202208280563354,
      0.8244105577468872,
      0.8230100274085999,
      0.791317343711853,
      0.7780290246009827,
      0.785919725894928,
      0.792443573474884,
      0.8115295767784119,
      0.7995949983596802,
      0.8332148790359497,
      0.8333757519721985,
      0.8143405318260193,
      0.8212491273880005,
      0.8512942790985107,
      0.8359829187393188,
      0.8288288116455078,
      0.8421497344970703,
      0.8466728925704956,
      0.8186699748039246,
      0.817344605922699,
      0.8393239974975586,
      0.8310714364051819,
      0.8015648722648621,
      0.8164891004562378,
      0.8381460309028625,
      0.8322781920433044,
      0.8189626932144165,
      0.8666609525680542,
      0.8668613433837891,
      0.831204891204834,
      0.8685100078582764,
      0.8859614133834839,
      0.8634058237075806,
      0.8590636849403381,
      0.8991013169288635,
      0.8890417814254761,
      0.8708385229110718,
      0.897593080997467,
      0.9191906452178955,
      0.8881449699401855,
      0.8791037201881409,
      0.9132126569747925,
      0.9166572093963623,
      0.8818661570549011,
      0.8869444131851196,
      0.9273126125335693,
      0.9090419411659241,
      0.8808550834655762,
      0.9124836921691895,
      0.9363763928413391,
      0.9031755924224854,
      0.9934864640235901,
      0.9818285703659058,
      0.9729048013687134,
      0.9837151765823364,
      0.9925650954246521,
      0.9991653561592102,
      0.9998054504394531,
      0.9998619556427002,
      0.9998850226402283,
      0.999791145324707,
      0.9998626112937927,
      0.9999308586120605,
      0.999907910823822,
      0.9999457001686096,
      0.9999043345451355,
      0.9999017715454102,
      0.9998975396156311,
      0.9999233484268188,
      0.9999586343765259,
      0.9999669790267944,
      0.9999499917030334,
      0.9999326467514038,
      0.9999207258224487,
      0.9996390342712402,
      0.9999014735221863,
      0.9996438026428223,
      0.9996715784072876,
      0.9997885823249817,
      0.9997434020042419,
      0.9996707439422607,
      0.9996201395988464,
      0.9994005560874939,
      0.9820119142532349,
      0.9793530702590942,
      0.9312241077423096,
      0.9256569147109985,
      0.9605268239974976,
      0.9600157737731934,
      0.9753100872039795,
      0.974884033203125,
      0.9861193895339966,
      0.981391966342926,
      0.9860313534736633,
      0.9766545295715332,
      0.9642801880836487,
      0.9827154874801636,
      0.9807224273681641,
      0.9948531985282898,
      0.9946040511131287,
      0.9787604808807373,
      0.9840803146362305,
      0.9638048410415649,
      0.951311469078064,
      0.9784889817237854,
      0.9835748076438904,
      0.9903365969657898,
      0.9812577962875366,
      0.9944789409637451,
      0.9893964529037476,
      0.9819130897521973,
      0.9926719069480896,
      0.997988760471344,
      0.9997833967208862,
      0.999919593334198,
      0.9999331831932068,
      0.9999068379402161,
      0.999949038028717,
      0.9999749064445496,
      0.9999532103538513,
      0.9999155402183533,
      0.9999076724052429,
      0.9999352097511292,
      0.9999220371246338,
      0.9999339580535889,
      0.9999528527259827,
      0.9999074935913086,
      0.9999173283576965,
      0.9999309182167053,
      0.9999493956565857,
      0.9999498128890991,
      0.99989914894104,
      0.9999530911445618,
      0.9999576210975647,
      0.9999694228172302,
      0.9999754428863525,
      0.9999563097953796,
      0.9999255537986755,
      0.9999602437019348,
      0.9999691247940063,
      0.9999449849128723,
      0.9999482035636902,
      0.9999540448188782,
      0.9999173879623413,
      0.9987269043922424,
      0.9940675497055054,
      0.9914983510971069,
      0.9806954264640808,
      0.9848917722702026,
      0.9692684412002563,
      0.966846227645874,
      0.9419618844985962,
      0.9532405138015747,
      0.929688036441803,
      0.93650883436203,
      0.9391754269599915,
      0.9569218158721924,
      0.9683278799057007,
      0.9821462631225586,
      0.9871294498443604,
      0.9976932406425476,
      0.9993692636489868,
      0.9999318718910217,
      0.9999248385429382,
      0.9999362230300903,
      0.999782919883728
    ],
    [
      0.9106808304786682,
      0.9023662805557251,
      0.8663583993911743,
      0.8780349493026733,
      0.8985924124717712,
      0.8679718971252441,
      0.8485696315765381,
      0.8675835132598877,
      0.8717701435089111,
      0.8415041565895081,
      0.8456792831420898,
      0.8649114370346069,
      0.8618923425674438,
      0.8461090326309204,
      0.8483662605285645,
      0.8695778846740723,
      0.8570156097412109,
      0.854362428188324,
      0.882805585861206,
      0.8655061721801758,
      0.8675697445869446,
      0.8747870326042175,
      0.8886185884475708,
      0.88387131690979,
      0.8866786956787109,
      0.8973057866096497,
      0.8886648416519165,
      0.8668110966682434,
      0.8710206151008606,
      0.8413312435150146,
      0.8553612232208252,
      0.8439944386482239,
      0.8740342855453491,
      0.8700093030929565,
      0.8533521890640259,
      0.8552340865135193,
      0.8592948913574219,
      0.8718525171279907,
      0.8704507946968079,
      0.8504616022109985,
      0.8570408821105957,
      0.8719520568847656,
      0.8603953123092651,
      0.8433383703231812,
      0.8485137820243835,
      0.868924617767334,
      0.8529639840126038,
      0.8322911858558655,
      0.8320521116256714,
      0.831291913986206,
      0.8034744262695312,
      0.7886616587638855,
      0.7996114492416382,
      0.8090524673461914,
      0.8221864104270935,
      0.8114043474197388,
      0.843485414981842,
      0.8453157544136047,
      0.8267602920532227,
      0.8324046730995178,
      0.8625293374061584,
      0.8488052487373352,
      0.8430134654045105,
      0.8538635969161987,
      0.8598378896713257,
      0.8342010974884033,
      0.8310739398002625,
      0.850223183631897,
      0.8406696319580078,
      0.8129411935806274,
      0.8280695080757141,
      0.8503803014755249,
      0.8394352197647095,
      0.8285872936248779,
      0.8747676014900208,
      0.8770215511322021,
      0.8463878631591797,
      0.8809089660644531,
      0.8950657844543457,
      0.8751949071884155,
      0.8732534050941467,
      0.9080402255058289,
      0.8979026675224304,
      0.8817225098609924,
      0.9052939414978027,
      0.9248478412628174,
      0.8955682516098022,
      0.888034462928772,
      0.9181205630302429,
      0.9218432307243347,
      0.8901113867759705,
      0.8930683135986328,
      0.9307430982589722,
      0.9136215448379517,
      0.888207733631134,
      0.9157974720001221,
      0.9383269548416138,
      0.9064299464225769,
      0.9940810799598694,
      0.9850408434867859,
      0.9759868383407593,
      0.9856294393539429,
      0.9935005307197571,
      0.9992631673812866,
      0.9998223185539246,
      0.9998679161071777,
      0.9998891353607178,
      0.9998031854629517,
      0.9998683929443359,
      0.9999334216117859,
      0.999909520149231,
      0.9999467134475708,
      0.9999052286148071,
      0.9999028444290161,
      0.9998985528945923,
      0.9999244809150696,
      0.999959409236908,
      0.9999677538871765,
      0.9999513626098633,
      0.9999358057975769,
      0.9999268054962158,
      0.9997035264968872,
      0.9999145865440369,
      0.9997047185897827,
      0.9997147917747498,
      0.9998164176940918,
      0.9997674226760864,
      0.9996985197067261,
      0.9996544122695923,
      0.9994695782661438,
      0.9838708639144897,
      0.9815261363983154,
      0.9357132911682129,
      0.9309350252151489,
      0.963841438293457,
      0.9634911417961121,
      0.9776993989944458,
      0.9771629571914673,
      0.9875087738037109,
      0.9831405878067017,
      0.9873014092445374,
      0.9786016941070557,
      0.9671021699905396,
      0.9843692779541016,
      0.9826599359512329,
      0.9954339265823364,
      0.9953371286392212,
      0.9806952476501465,
      0.9842498302459717,
      0.966610312461853,
      0.9546862244606018,
      0.9799795746803284,
      0.9845424294471741,
      0.991107702255249,
      0.9828941822052002,
      0.9949333667755127,
      0.9902629256248474,
      0.9827551245689392,
      0.9928277730941772,
      0.9981991648674011,
      0.9997962117195129,
      0.9999239444732666,
      0.9999370574951172,
      0.9999107122421265,
      0.999950647354126,
      0.999975860118866,
      0.9999560117721558,
      0.999920129776001,
      0.9999133944511414,
      0.9999385476112366,
      0.9999282956123352,
      0.9999377131462097,
      0.9999564290046692,
      0.9999167919158936,
      0.9999260902404785,
      0.9999361634254456,
      0.999955952167511,
      0.9999558329582214,
      0.9999113082885742,
      0.9999566674232483,
      0.9999601244926453,
      0.9999704957008362,
      0.9999762177467346,
      0.999957263469696,
      0.9999268054962158,
      0.999961256980896,
      0.9999697804450989,
      0.999945878982544,
      0.99994957447052,
      0.9999555349349976,
      0.9999208450317383,
      0.9988387823104858,
      0.9946910738945007,
      0.9923909306526184,
      0.9824076890945435,
      0.9863350987434387,
      0.9720080494880676,
      0.9695224761962891,
      0.9462671279907227,
      0.9571512937545776,
      0.9348347187042236,
      0.9413185715675354,
      0.9440498352050781,
      0.9607490301132202,
      0.9713708162307739,
      0.9839812517166138,
      0.9883250594139099,
      0.9979252815246582,
      0.9994297027587891,
      0.9999355673789978,
      0.9999269843101501,
      0.9999377131462097,
      0.999783992767334
    ],
    [
      0.9182628393173218,
      0.9115499258041382,
      0.8798899054527283,
      0.8876388669013977,
      0.907950758934021,
      0.8802703619003296,
      0.8610426783561707,
      0.8788130283355713,
      0.8828858137130737,
      0.8563085198402405,
      0.8603343963623047,
      0.876713216304779,
      0.8748301267623901,
      0.8624486327171326,
      0.8615419268608093,
      0.8802425265312195,
      0.869646430015564,
      0.8671679496765137,
      0.8944824934005737,
      0.8775256276130676,
      0.8801186680793762,
      0.8879767060279846,
      0.9006008505821228,
      0.8943439722061157,
      0.8974266052246094,
      0.9071825742721558,
      0.8994550704956055,
      0.8785377144813538,
      0.8832138180732727,
      0.856580913066864,
      0.8721789121627808,
      0.8599323630332947,
      0.8867403268814087,
      0.8875159025192261,
      0.8695790767669678,
      0.8692300319671631,
      0.8733482956886292,
      0.8858128190040588,
      0.8850602507591248,
      0.8648484945297241,
      0.871195912361145,
      0.885199785232544,
      0.877299964427948,
      0.858932375907898,
      0.8624559640884399,
      0.8820278644561768,
      0.869259238243103,
      0.8479306697845459,
      0.8434063196182251,
      0.8452738523483276,
      0.8234847784042358,
      0.8029128313064575,
      0.8169425129890442,
      0.8275665044784546,
      0.8384950757026672,
      0.8306905031204224,
      0.8567195534706116,
      0.861580491065979,
      0.8450413346290588,
      0.8485960960388184,
      0.8770774006843567,
      0.8658595085144043,
      0.8601008653640747,
      0.8694552183151245,
      0.8756970763206482,
      0.8526936769485474,
      0.8479712009429932,
      0.8641029596328735,
      0.8552783727645874,
      0.8283690810203552,
      0.841956377029419,
      0.8651584386825562,
      0.8503109216690063,
      0.8427557349205017,
      0.886235237121582,
      0.8895897269248962,
      0.8640975952148438,
      0.8949874639511108,
      0.9056828022003174,
      0.8880682587623596,
      0.8879556655883789,
      0.9174336791038513,
      0.9078723788261414,
      0.8936288356781006,
      0.9138744473457336,
      0.9309616088867188,
      0.9042539596557617,
      0.8981809020042419,
      0.9236883521080017,
      0.9274593591690063,
      0.8995093107223511,
      0.9002254605293274,
      0.9344620704650879,
      0.918876051902771,
      0.8974640965461731,
      0.9195067882537842,
      0.9396912455558777,
      0.9105962514877319,
      0.9947096705436707,
      0.9870465993881226,
      0.9791762232780457,
      0.987124502658844,
      0.9939653873443604,
      0.9990816712379456,
      0.999820351600647,
      0.9998714327812195,
      0.9998934864997864,
      0.9998184442520142,
      0.9998763799667358,
      0.9999366402626038,
      0.9999115467071533,
      0.9999479651451111,
      0.9999064803123474,
      0.999904215335846,
      0.9998998641967773,
      0.9999259114265442,
      0.9999605417251587,
      0.9999688863754272,
      0.9999533295631409,
      0.9999395608901978,
      0.9999327659606934,
      0.9997607469558716,
      0.9999241828918457,
      0.9997541308403015,
      0.9997544884681702,
      0.9998432993888855,
      0.9997894763946533,
      0.9997252821922302,
      0.9996910691261292,
      0.9995483160018921,
      0.9855840802192688,
      0.9831629991531372,
      0.9409055709838867,
      0.936863899230957,
      0.9673913717269897,
      0.9676382541656494,
      0.9805068373680115,
      0.9799250960350037,
      0.9892629981040955,
      0.9851309061050415,
      0.9887717962265015,
      0.980850100517273,
      0.9703285694122314,
      0.9859370589256287,
      0.9846839904785156,
      0.9960296750068665,
      0.9960840344429016,
      0.982985258102417,
      0.986136257648468,
      0.9699889421463013,
      0.9586414694786072,
      0.9820452332496643,
      0.985691487789154,
      0.9919845461845398,
      0.9846053123474121,
      0.9954578876495361,
      0.9912319779396057,
      0.9846029877662659,
      0.9937466979026794,
      0.9984090924263,
      0.9998093843460083,
      0.999927818775177,
      0.9999406337738037,
      0.9999144673347473,
      0.9999521970748901,
      0.9999767541885376,
      0.9999588131904602,
      0.9999245405197144,
      0.9999192357063293,
      0.9999417066574097,
      0.9999344348907471,
      0.9999414086341858,
      0.9999594688415527,
      0.9999260306358337,
      0.999934732913971,
      0.9999415278434753,
      0.9999619126319885,
      0.9999611973762512,
      0.9999216198921204,
      0.9999603033065796,
      0.9999628663063049,
      0.9999718070030212,
      0.9999769926071167,
      0.9999583959579468,
      0.9999281764030457,
      0.9999623894691467,
      0.9999703764915466,
      0.9999470114707947,
      0.9999510049819946,
      0.9999573826789856,
      0.9999249577522278,
      0.9989719986915588,
      0.9954331517219543,
      0.9934458136558533,
      0.9844006299972534,
      0.9880696535110474,
      0.9755083918571472,
      0.9734021425247192,
      0.9523216485977173,
      0.9622112512588501,
      0.9409332275390625,
      0.9472948908805847,
      0.9513846635818481,
      0.9656953811645508,
      0.9747151732444763,
      0.9863413572311401,
      0.9899950623512268,
      0.9982154965400696,
      0.9995099306106567,
      0.9999400973320007,
      0.9999294877052307,
      0.9999392628669739,
      0.9997859001159668
    ],
    [
      0.9244934320449829,
      0.9230371117591858,
      0.8959067463874817,
      0.8997278213500977,
      0.920190691947937,
      0.8978191614151001,
      0.8790997266769409,
      0.8937326669692993,
      0.8987842202186584,
      0.8794996738433838,
      0.8801239728927612,
      0.8917250633239746,
      0.892721951007843,
      0.8863977193832397,
      0.878158688545227,
      0.8921322822570801,
      0.8843064308166504,
      0.8821936249732971,
      0.9063668847084045,
      0.890765905380249,
      0.89276123046875,
      0.9021921753883362,
      0.914146900177002,
      0.9058006405830383,
      0.9097751379013062,
      0.918175220489502,
      0.912841796875,
      0.8928825259208679,
      0.8970178365707397,
      0.8759353160858154,
      0.892098069190979,
      0.8755273818969727,
      0.9005452394485474,
      0.9069506525993347,
      0.8860263228416443,
      0.8836198449134827,
      0.8893814086914062,
      0.9000622630119324,
      0.8999053239822388,
      0.8816335797309875,
      0.8873443603515625,
      0.8978945016860962,
      0.8954304456710815,
      0.8774468898773193,
      0.880000114440918,
      0.8983187675476074,
      0.8917554020881653,
      0.8705376386642456,
      0.8633897304534912,
      0.870495080947876,
      0.8545544147491455,
      0.8252973556518555,
      0.841137707233429,
      0.853884756565094,
      0.862725019454956,
      0.8616401553153992,
      0.8760818243026733,
      0.8839051127433777,
      0.8734503984451294,
      0.8736420273780823,
      0.8959811925888062,
      0.8881531953811646,
      0.880771279335022,
      0.8880726099014282,
      0.8934692144393921,
      0.8724222183227539,
      0.8678908944129944,
      0.880881667137146,
      0.8729526996612549,
      0.8476933240890503,
      0.8602792620658875,
      0.8824339509010315,
      0.8655974864959717,
      0.8604990243911743,
      0.9000042080879211,
      0.9025132656097412,
      0.883948564529419,
      0.9089470505714417,
      0.9155780076980591,
      0.899904727935791,
      0.9013485908508301,
      0.9254733324050903,
      0.9178425073623657,
      0.9066791534423828,
      0.9208784103393555,
      0.9379714131355286,
      0.9147621393203735,
      0.9088124632835388,
      0.9297581911087036,
      0.9337289333343506,
      0.9110785722732544,
      0.9090286493301392,
      0.938383936882019,
      0.9254400134086609,
      0.908362865447998,
      0.9240285754203796,
      0.9410949945449829,
      0.9160891175270081,
      0.9952672719955444,
      0.9894219040870667,
      0.9826366901397705,
      0.9891818761825562,
      0.995090126991272,
      0.9992945194244385,
      0.9998322129249573,
      0.9998795986175537,
      0.9998980760574341,
      0.9998295307159424,
      0.9998838305473328,
      0.9999402761459351,
      0.9999143481254578,
      0.9999496340751648,
      0.999907910823822,
      0.9999056458473206,
      0.9999008774757385,
      0.999927282333374,
      0.9999615550041199,
      0.9999700784683228,
      0.9999550580978394,
      0.9999428391456604,
      0.9999390244483948,
      0.9998255968093872,
      0.9999370574951172,
      0.9998042583465576,
      0.9997878670692444,
      0.99986332654953,
      0.99980628490448,
      0.9997472763061523,
      0.9997190237045288,
      0.999617338180542,
      0.9870206117630005,
      0.9843737483024597,
      0.9449033141136169,
      0.9427138566970825,
      0.970533549785614,
      0.9694780111312866,
      0.9831000566482544,
      0.9826163649559021,
      0.9910497665405273,
      0.9872611165046692,
      0.990449070930481,
      0.9833697080612183,
      0.9739767909049988,
      0.9878038763999939,
      0.986778199672699,
      0.9967280626296997,
      0.9967661499977112,
      0.9853225946426392,
      0.9886000752449036,
      0.9727914333343506,
      0.9615397453308105,
      0.9845256805419922,
      0.9866446256637573,
      0.9930177330970764,
      0.9863036870956421,
      0.9959560036659241,
      0.9921011924743652,
      0.9859710931777954,
      0.9946013689041138,
      0.9986237287521362,
      0.999821126461029,
      0.9999317526817322,
      0.9999443292617798,
      0.9999183416366577,
      0.9999541640281677,
      0.9999776482582092,
      0.9999615550041199,
      0.9999280571937561,
      0.9999238848686218,
      0.9999433755874634,
      0.9999386668205261,
      0.9999440908432007,
      0.9999623894691467,
      0.9999328255653381,
      0.9999411702156067,
      0.9999459385871887,
      0.9999672174453735,
      0.9999644160270691,
      0.9999299645423889,
      0.9999633431434631,
      0.9999651908874512,
      0.9999728798866272,
      0.9999779462814331,
      0.9999594688415527,
      0.9999298453330994,
      0.9999637603759766,
      0.9999712705612183,
      0.9999485611915588,
      0.9999527931213379,
      0.9999592304229736,
      0.9999291896820068,
      0.9990683794021606,
      0.9961129426956177,
      0.9943363666534424,
      0.9863754510879517,
      0.9896878600120544,
      0.9788194298744202,
      0.9771140217781067,
      0.957566499710083,
      0.9668773412704468,
      0.9469848275184631,
      0.9535642862319946,
      0.9577668905258179,
      0.9702892303466797,
      0.9778528213500977,
      0.9888126254081726,
      0.9916520118713379,
      0.998502790927887,
      0.9995903968811035,
      0.9999454021453857,
      0.9999317526817322,
      0.9999405741691589,
      0.9997904896736145
    ],
    [
      0.9297952651977539,
      0.9342505931854248,
      0.9128639101982117,
      0.9136554002761841,
      0.9322323203086853,
      0.9160985946655273,
      0.9015305042266846,
      0.909673810005188,
      0.914788544178009,
      0.9012507200241089,
      0.9009630680084229,
      0.9070225954055786,
      0.9087494015693665,
      0.9069010615348816,
      0.8972402811050415,
      0.9041615128517151,
      0.9005687236785889,
      0.9000639319419861,
      0.9188193082809448,
      0.905719518661499,
      0.9058406949043274,
      0.91733318567276,
      0.9277714490890503,
      0.9198055267333984,
      0.9231770038604736,
      0.9292242527008057,
      0.926983118057251,
      0.9089548587799072,
      0.9105677604675293,
      0.8956843614578247,
      0.9084758758544922,
      0.8908978700637817,
      0.9146264791488647,
      0.9231165051460266,
      0.902644693851471,
      0.9008880853652954,
      0.9064623117446899,
      0.9157123565673828,
      0.9147568941116333,
      0.9009956121444702,
      0.9040954113006592,
      0.9116155505180359,
      0.9107382893562317,
      0.8966336250305176,
      0.8962936997413635,
      0.9130460023880005,
      0.910772442817688,
      0.8925253748893738,
      0.8847255110740662,
      0.894766092300415,
      0.8819097280502319,
      0.8492476940155029,
      0.866576611995697,
      0.8799468278884888,
      0.8884276151657104,
      0.8927731513977051,
      0.8977925777435303,
      0.9027367830276489,
      0.900118350982666,
      0.8994565606117249,
      0.9127088785171509,
      0.9068102836608887,
      0.9012820720672607,
      0.9072708487510681,
      0.91013103723526,
      0.8932381868362427,
      0.891402006149292,
      0.8994857668876648,
      0.8939962387084961,
      0.8721176385879517,
      0.8838599324226379,
      0.9024603366851807,
      0.8853864669799805,
      0.8837375044822693,
      0.9151702523231506,
      0.916122317314148,
      0.905319333076477,
      0.9230314493179321,
      0.9270894527435303,
      0.9132488965988159,
      0.9156386852264404,
      0.9338546991348267,
      0.928396463394165,
      0.91895592212677,
      0.9300187230110168,
      0.9448113441467285,
      0.9260866045951843,
      0.9206792712211609,
      0.9375461935997009,
      0.9413678050041199,
      0.9238738417625427,
      0.9209001064300537,
      0.9437410831451416,
      0.933306097984314,
      0.9204314351081848,
      0.9307229518890381,
      0.9451385140419006,
      0.922962486743927,
      0.995758593082428,
      0.9912278652191162,
      0.9852352738380432,
      0.9911311268806458,
      0.9962421655654907,
      0.9995627403259277,
      0.9998620748519897,
      0.9998873472213745,
      0.9999020099639893,
      0.9998388290405273,
      0.9998893737792969,
      0.9999428391456604,
      0.9999163150787354,
      0.9999511241912842,
      0.9999093413352966,
      0.9999073147773743,
      0.9999023079872131,
      0.9999287724494934,
      0.9999626278877258,
      0.9999710321426392,
      0.9999567866325378,
      0.9999457597732544,
      0.9999441504478455,
      0.9998710751533508,
      0.9999477863311768,
      0.9998414516448975,
      0.9998131394386292,
      0.9998785853385925,
      0.9998214840888977,
      0.9997682571411133,
      0.9997444152832031,
      0.9996616244316101,
      0.9885101914405823,
      0.9848176836967468,
      0.9496906995773315,
      0.9489247798919678,
      0.9739009737968445,
      0.9725803136825562,
      0.9853295683860779,
      0.9849799275398254,
      0.9925984740257263,
      0.9894002676010132,
      0.9919024109840393,
      0.9856114387512207,
      0.9772897958755493,
      0.9889420866966248,
      0.9886791706085205,
      0.9973872900009155,
      0.9970780611038208,
      0.9874915480613708,
      0.9895758628845215,
      0.9750635623931885,
      0.9624701738357544,
      0.9851253628730774,
      0.9873048067092896,
      0.9937546253204346,
      0.9880768060684204,
      0.9965125322341919,
      0.9929457306861877,
      0.9874869585037231,
      0.995166540145874,
      0.9986571073532104,
      0.999828040599823,
      0.9999351501464844,
      0.9999480247497559,
      0.9999222755432129,
      0.9999558329582214,
      0.9999786615371704,
      0.9999641180038452,
      0.9999300837516785,
      0.9999274611473083,
      0.999945342540741,
      0.9999420642852783,
      0.999946653842926,
      0.9999642968177795,
      0.9999379515647888,
      0.9999460577964783,
      0.999949038028717,
      0.9999708533287048,
      0.9999683499336243,
      0.999936044216156,
      0.9999666810035706,
      0.9999672174453735,
      0.9999738931655884,
      0.9999788403511047,
      0.9999606609344482,
      0.9999312162399292,
      0.999965250492096,
      0.9999720454216003,
      0.9999498724937439,
      0.9999542832374573,
      0.9999595880508423,
      0.9999322891235352,
      0.9991530776023865,
      0.9966776371002197,
      0.995352566242218,
      0.9881972074508667,
      0.9911313056945801,
      0.9816817045211792,
      0.9798429012298584,
      0.9625375270843506,
      0.9719438552856445,
      0.9544205665588379,
      0.9591306447982788,
      0.9626185894012451,
      0.9740601181983948,
      0.9805834293365479,
      0.9908022880554199,
      0.992995023727417,
      0.9987488985061646,
      0.9996599555015564,
      0.9999479055404663,
      0.999934196472168,
      0.9999426007270813,
      0.9997870922088623
    ],
    [
      0.9352068901062012,
      0.9461519718170166,
      0.9307978749275208,
      0.9299207925796509,
      0.9448110461235046,
      0.9356552958488464,
      0.9259316921234131,
      0.9266791939735413,
      0.9305239915847778,
      0.923887312412262,
      0.9226735830307007,
      0.9239634275436401,
      0.9265732765197754,
      0.927649199962616,
      0.9205425977706909,
      0.9212931990623474,
      0.9208043813705444,
      0.9224770665168762,
      0.9343196749687195,
      0.924883246421814,
      0.9245185852050781,
      0.9331516623497009,
      0.9443807601928711,
      0.9370924234390259,
      0.9392808675765991,
      0.9429831504821777,
      0.9436659216880798,
      0.9262937307357788,
      0.9271363019943237,
      0.9199848175048828,
      0.928923487663269,
      0.91363525390625,
      0.9328233003616333,
      0.9406841397285461,
      0.9269697666168213,
      0.9246308207511902,
      0.927497148513794,
      0.934172511100769,
      0.9333758354187012,
      0.9241054058074951,
      0.9248998761177063,
      0.9283329844474792,
      0.927819013595581,
      0.9188486933708191,
      0.914436399936676,
      0.9282461404800415,
      0.9297827482223511,
      0.912712812423706,
      0.9070734977722168,
      0.9173496961593628,
      0.9095134735107422,
      0.8782241344451904,
      0.8930076956748962,
      0.9038973450660706,
      0.9156355857849121,
      0.9224552512168884,
      0.9211777448654175,
      0.9215404987335205,
      0.9244463443756104,
      0.9248631596565247,
      0.9298382997512817,
      0.9245849251747131,
      0.9225340485572815,
      0.927334725856781,
      0.9275492429733276,
      0.9171226024627686,
      0.9180307388305664,
      0.9213513135910034,
      0.9170503616333008,
      0.9046812057495117,
      0.9131737947463989,
      0.922404944896698,
      0.9110255241394043,
      0.9100496768951416,
      0.9328857660293579,
      0.9325771331787109,
      0.9259859919548035,
      0.9381374716758728,
      0.9408218860626221,
      0.9299334287643433,
      0.9311334490776062,
      0.9438002109527588,
      0.9400486946105957,
      0.9325389266014099,
      0.9412466287612915,
      0.9525178670883179,
      0.9376978278160095,
      0.933281660079956,
      0.9467102289199829,
      0.9498921632766724,
      0.9372302889823914,
      0.9343276023864746,
      0.9507473707199097,
      0.942629873752594,
      0.9334607720375061,
      0.9396120309829712,
      0.952759325504303,
      0.9304784536361694,
      0.9963828325271606,
      0.9935339689254761,
      0.988463282585144,
      0.9929441809654236,
      0.9969617128372192,
      0.9995881915092468,
      0.9998779296875,
      0.999893307685852,
      0.9999066591262817,
      0.9998520016670227,
      0.9998982548713684,
      0.999947190284729,
      0.9999191761016846,
      0.9999528527259827,
      0.9999114871025085,
      0.9999074339866638,
      0.9999040961265564,
      0.9999303221702576,
      0.9999638199806213,
      0.9999723434448242,
      0.9999577403068542,
      0.9999492764472961,
      0.9999493956565857,
      0.9999064803123474,
      0.9999554753303528,
      0.9998703598976135,
      0.9998375773429871,
      0.9998941421508789,
      0.9998358488082886,
      0.999787449836731,
      0.9997708797454834,
      0.9997076392173767,
      0.9908206462860107,
      0.9874814748764038,
      0.9573630094528198,
      0.9571560025215149,
      0.9788547158241272,
      0.9765410423278809,
      0.9880679845809937,
      0.9877310991287231,
      0.994350016117096,
      0.9918827414512634,
      0.9934220314025879,
      0.9879722595214844,
      0.9811059236526489,
      0.9909871816635132,
      0.9912129640579224,
      0.9981452226638794,
      0.9977915287017822,
      0.9902057647705078,
      0.991332471370697,
      0.9786899089813232,
      0.9657271504402161,
      0.9862869381904602,
      0.9886919260025024,
      0.9947429299354553,
      0.9905968904495239,
      0.9973498582839966,
      0.9947792887687683,
      0.9899228811264038,
      0.9960784912109375,
      0.9989797472953796,
      0.9998432993888855,
      0.9999395608901978,
      0.9999521970748901,
      0.9999274015426636,
      0.9999578595161438,
      0.9999796748161316,
      0.9999668598175049,
      0.9999334216117859,
      0.9999311566352844,
      0.9999476671218872,
      0.9999454617500305,
      0.9999493956565857,
      0.9999673366546631,
      0.999943733215332,
      0.9999514222145081,
      0.999953031539917,
      0.9999744892120361,
      0.9999717473983765,
      0.9999422430992126,
      0.9999656677246094,
      0.9999691843986511,
      0.9999746084213257,
      0.9999796152114868,
      0.9999617338180542,
      0.9999330639839172,
      0.9999666213989258,
      0.999972939491272,
      0.9999514818191528,
      0.9999564290046692,
      0.9999622702598572,
      0.9999374151229858,
      0.9993016719818115,
      0.9972352385520935,
      0.9966312050819397,
      0.9908301830291748,
      0.9930970072746277,
      0.9852802753448486,
      0.9839621186256409,
      0.9688157439231873,
      0.9778062105178833,
      0.9630270600318909,
      0.9668022990226746,
      0.9691173434257507,
      0.9791703224182129,
      0.9839730858802795,
      0.9928572177886963,
      0.994558572769165,
      0.9990742802619934,
      0.9997409582138062,
      0.9999533295631409,
      0.9999374151229858,
      0.9999449253082275,
      0.9997898936271667
    ],
    [
      0.9443166255950928,
      0.9574981927871704,
      0.946497917175293,
      0.9468342065811157,
      0.9579778909683228,
      0.9528742432594299,
      0.9457075595855713,
      0.9451467990875244,
      0.9466972947120667,
      0.9445169568061829,
      0.9421312808990479,
      0.9434175491333008,
      0.9452913403511047,
      0.9470559358596802,
      0.9442249536514282,
      0.943351149559021,
      0.9427956342697144,
      0.9455145001411438,
      0.952284038066864,
      0.9474967122077942,
      0.9449054002761841,
      0.9506801962852478,
      0.9607226848602295,
      0.9552863836288452,
      0.9555214643478394,
      0.957981288433075,
      0.959144115447998,
      0.943692684173584,
      0.9440648555755615,
      0.9411315321922302,
      0.9474994540214539,
      0.9376587867736816,
      0.9507259130477905,
      0.9575073719024658,
      0.950363278388977,
      0.9475553035736084,
      0.9493309259414673,
      0.9535713791847229,
      0.952324390411377,
      0.9482539296150208,
      0.946733295917511,
      0.9475879669189453,
      0.9463952779769897,
      0.9403129816055298,
      0.935539722442627,
      0.9460601210594177,
      0.9485045671463013,
      0.9342362284660339,
      0.9294824600219727,
      0.9394803047180176,
      0.9345293641090393,
      0.9092258214950562,
      0.9203306436538696,
      0.9283636212348938,
      0.9403080940246582,
      0.946486234664917,
      0.9439563155174255,
      0.941631555557251,
      0.9459432363510132,
      0.9466320276260376,
      0.9489374160766602,
      0.9445149898529053,
      0.9447005987167358,
      0.9481416344642639,
      0.9476306438446045,
      0.9420847296714783,
      0.9440976977348328,
      0.9451651573181152,
      0.941522479057312,
      0.9359870553016663,
      0.9399932622909546,
      0.943045973777771,
      0.9381717443466187,
      0.9357316493988037,
      0.9514766931533813,
      0.9517011642456055,
      0.9466726779937744,
      0.9533171653747559,
      0.9578329920768738,
      0.9487223625183105,
      0.9481226205825806,
      0.9592034220695496,
      0.955265462398529,
      0.9493141770362854,
      0.9556350708007812,
      0.9637073278427124,
      0.9521910548210144,
      0.9485718011856079,
      0.9589855074882507,
      0.9608895778656006,
      0.9512429237365723,
      0.9496912360191345,
      0.9604434370994568,
      0.9546630382537842,
      0.947273313999176,
      0.9499607682228088,
      0.9611262679100037,
      0.9392085075378418,
      0.9969633221626282,
      0.9955283999443054,
      0.9925315976142883,
      0.995114803314209,
      0.9979624152183533,
      0.999712347984314,
      0.9999017715454102,
      0.9999019503593445,
      0.9999127984046936,
      0.9998711943626404,
      0.9999029040336609,
      0.9999514222145081,
      0.9999220967292786,
      0.9999544620513916,
      0.999913215637207,
      0.9999098181724548,
      0.9999069571495056,
      0.9999324679374695,
      0.999965250492096,
      0.999973475933075,
      0.9999596476554871,
      0.9999532103538513,
      0.9999553561210632,
      0.9999407529830933,
      0.9999645352363586,
      0.9999021291732788,
      0.9998652338981628,
      0.9999099373817444,
      0.9998511075973511,
      0.9998037219047546,
      0.9997930526733398,
      0.9997385144233704,
      0.9927660822868347,
      0.9885448813438416,
      0.9652848243713379,
      0.9668804407119751,
      0.9845613837242126,
      0.9826550483703613,
      0.9914115071296692,
      0.9909984469413757,
      0.996161162853241,
      0.9950165152549744,
      0.9956260919570923,
      0.9905831217765808,
      0.98499995470047,
      0.993254542350769,
      0.993876576423645,
      0.9988216161727905,
      0.9985535144805908,
      0.9933046698570251,
      0.9935798645019531,
      0.9831669926643372,
      0.9712613821029663,
      0.9880552887916565,
      0.9910176396369934,
      0.9960816502571106,
      0.9935766458511353,
      0.9982690215110779,
      0.9967594146728516,
      0.9930467009544373,
      0.9973995685577393,
      0.9993656873703003,
      0.9998642206192017,
      0.999944806098938,
      0.9999569058418274,
      0.9999329447746277,
      0.9999599456787109,
      0.999980628490448,
      0.999969482421875,
      0.9999375939369202,
      0.9999350905418396,
      0.9999503493309021,
      0.9999499320983887,
      0.9999523162841797,
      0.9999691843986511,
      0.9999494552612305,
      0.9999567270278931,
      0.9999537467956543,
      0.9999781847000122,
      0.9999755620956421,
      0.9999496936798096,
      0.9999688863754272,
      0.9999715089797974,
      0.9999756217002869,
      0.9999804496765137,
      0.9999630451202393,
      0.9999351501464844,
      0.9999682307243347,
      0.9999741911888123,
      0.9999535083770752,
      0.9999589323997498,
      0.9999651908874512,
      0.9999449849128723,
      0.9995169639587402,
      0.9982895255088806,
      0.9979950189590454,
      0.9940769672393799,
      0.995246171951294,
      0.9889253377914429,
      0.9884997606277466,
      0.9769824743270874,
      0.9843972325325012,
      0.9727218151092529,
      0.9758126735687256,
      0.9765599966049194,
      0.984597384929657,
      0.987771213054657,
      0.9953104257583618,
      0.9964724779129028,
      0.9994112253189087,
      0.999814510345459,
      0.9999597072601318,
      0.9999415278434753,
      0.9999476075172424,
      0.9997950792312622
    ],
    [
      0.9577696323394775,
      0.9686168432235718,
      0.9618062973022461,
      0.9638985395431519,
      0.9699522256851196,
      0.9682832360267639,
      0.9626325368881226,
      0.9631917476654053,
      0.9653437733650208,
      0.9624608755111694,
      0.9608789086341858,
      0.9639232158660889,
      0.9642514586448669,
      0.9660816788673401,
      0.9650324583053589,
      0.9647057056427002,
      0.9630605578422546,
      0.9655328392982483,
      0.9705079793930054,
      0.9679930210113525,
      0.9644297361373901,
      0.9672317504882812,
      0.9764204025268555,
      0.9721951484680176,
      0.9695297479629517,
      0.971830427646637,
      0.9710044264793396,
      0.9587153196334839,
      0.9583426713943481,
      0.9561957716941833,
      0.961723804473877,
      0.9560405015945435,
      0.9651321172714233,
      0.9735243320465088,
      0.9688308835029602,
      0.9651608467102051,
      0.9667960405349731,
      0.9730727672576904,
      0.9703453183174133,
      0.9671038389205933,
      0.9665042757987976,
      0.9672546982765198,
      0.9647220373153687,
      0.9610713124275208,
      0.9580546617507935,
      0.9660071730613708,
      0.967058539390564,
      0.9564168453216553,
      0.9522320628166199,
      0.9600350260734558,
      0.9568740129470825,
      0.9402371644973755,
      0.9460846781730652,
      0.9507926106452942,
      0.9616886973381042,
      0.9645347595214844,
      0.9640374183654785,
      0.9620665311813354,
      0.966545820236206,
      0.9667099714279175,
      0.969346284866333,
      0.965341329574585,
      0.9647791385650635,
      0.9689751863479614,
      0.9686112403869629,
      0.9631474018096924,
      0.9652488827705383,
      0.9669589996337891,
      0.963054895401001,
      0.9591156840324402,
      0.9599758386611938,
      0.9612025022506714,
      0.9594684839248657,
      0.9581071734428406,
      0.9689501523971558,
      0.9690672159194946,
      0.9646058082580566,
      0.969653308391571,
      0.9735600352287292,
      0.9668257236480713,
      0.9657315015792847,
      0.9747505187988281,
      0.9723491072654724,
      0.9686805605888367,
      0.9712041020393372,
      0.9760726094245911,
      0.9691662192344666,
      0.9657765030860901,
      0.9720069169998169,
      0.9725630879402161,
      0.9654953479766846,
      0.9641869068145752,
      0.9713135361671448,
      0.9674552083015442,
      0.9609686732292175,
      0.9613745212554932,
      0.9696313738822937,
      0.948334813117981,
      0.9975064396858215,
      0.9969994425773621,
      0.9952478408813477,
      0.9969857931137085,
      0.9988093376159668,
      0.9998088479042053,
      0.9999212622642517,
      0.9999099373817444,
      0.9999182224273682,
      0.999889612197876,
      0.9999105334281921,
      0.9999541640281677,
      0.9999234080314636,
      0.9999555945396423,
      0.9999148845672607,
      0.9999125599861145,
      0.9999099373817444,
      0.9999344944953918,
      0.9999665021896362,
      0.9999744892120361,
      0.9999615550041199,
      0.999957263469696,
      0.9999606013298035,
      0.9999584555625916,
      0.9999719858169556,
      0.9999281764030457,
      0.999891459941864,
      0.9999250173568726,
      0.9998668432235718,
      0.999821662902832,
      0.9998199939727783,
      0.9997823238372803,
      0.9947515726089478,
      0.9917409420013428,
      0.975631594657898,
      0.9801891446113586,
      0.9903650283813477,
      0.9890521764755249,
      0.9949681758880615,
      0.9949278831481934,
      0.9979530572891235,
      0.9973337054252625,
      0.9972811341285706,
      0.9931246042251587,
      0.9885031580924988,
      0.9956691265106201,
      0.9964703321456909,
      0.9993048906326294,
      0.9991657733917236,
      0.9960739016532898,
      0.9961642026901245,
      0.9886938333511353,
      0.9805977940559387,
      0.9913536906242371,
      0.994002640247345,
      0.9974177479743958,
      0.9959795475006104,
      0.9989520907402039,
      0.998103141784668,
      0.9956550002098083,
      0.9983862638473511,
      0.9996039271354675,
      0.999880850315094,
      0.999949038028717,
      0.9999609589576721,
      0.9999372959136963,
      0.9999614953994751,
      0.9999813437461853,
      0.9999716281890869,
      0.9999421834945679,
      0.9999403357505798,
      0.9999536871910095,
      0.9999546408653259,
      0.999956488609314,
      0.9999724626541138,
      0.9999565482139587,
      0.9999634027481079,
      0.999958336353302,
      0.9999823570251465,
      0.9999790787696838,
      0.9999570846557617,
      0.9999713897705078,
      0.9999744296073914,
      0.9999761581420898,
      0.9999809265136719,
      0.9999640583992004,
      0.9999371767044067,
      0.9999697208404541,
      0.9999752044677734,
      0.9999551773071289,
      0.9999611377716064,
      0.9999675154685974,
      0.9999507665634155,
      0.9996703267097473,
      0.9990749955177307,
      0.9988654255867004,
      0.996735692024231,
      0.9974901676177979,
      0.9931076169013977,
      0.9931153655052185,
      0.9849770069122314,
      0.990074098110199,
      0.9829452037811279,
      0.98431396484375,
      0.9839210510253906,
      0.9894992709159851,
      0.9918584227561951,
      0.9972621202468872,
      0.9979443550109863,
      0.9996411204338074,
      0.9998666644096375,
      0.9999650120735168,
      0.9999446272850037,
      0.9999498128890991,
      0.9997999668121338
    ],
    [
      0.9705526232719421,
      0.9798064827919006,
      0.9745914936065674,
      0.9770570397377014,
      0.9814780950546265,
      0.9816994667053223,
      0.9781805872917175,
      0.9794264435768127,
      0.9821030497550964,
      0.9783077836036682,
      0.9778659343719482,
      0.9805540442466736,
      0.981304407119751,
      0.9821551442146301,
      0.9806210994720459,
      0.9798943996429443,
      0.9798360466957092,
      0.9811764359474182,
      0.9832301735877991,
      0.9824514985084534,
      0.9800317287445068,
      0.9814286231994629,
      0.9859309792518616,
      0.982867419719696,
      0.9806161522865295,
      0.9817663431167603,
      0.981576144695282,
      0.9714246988296509,
      0.9705246686935425,
      0.9669767022132874,
      0.9711446762084961,
      0.9683619737625122,
      0.9766005873680115,
      0.9827418923377991,
      0.9805659055709839,
      0.9783914089202881,
      0.9804632663726807,
      0.9844350218772888,
      0.9833896160125732,
      0.9819421768188477,
      0.9824450612068176,
      0.9826130270957947,
      0.9813454151153564,
      0.9789329171180725,
      0.9779006838798523,
      0.9819787740707397,
      0.9819511771202087,
      0.9749886393547058,
      0.9719375371932983,
      0.9777330160140991,
      0.975269079208374,
      0.9630801677703857,
      0.965621292591095,
      0.9687423706054688,
      0.9768952131271362,
      0.9794939756393433,
      0.9800556302070618,
      0.979404866695404,
      0.9818459749221802,
      0.9819247722625732,
      0.9836390614509583,
      0.9815157651901245,
      0.9801431894302368,
      0.9825341701507568,
      0.9827402234077454,
      0.9780999422073364,
      0.9798294901847839,
      0.9810173511505127,
      0.9776209592819214,
      0.9736709594726562,
      0.9735206365585327,
      0.9739645719528198,
      0.9725902080535889,
      0.9709462523460388,
      0.9796199798583984,
      0.9801220297813416,
      0.9781666398048401,
      0.9810682535171509,
      0.9835693836212158,
      0.9804280996322632,
      0.9806004762649536,
      0.9844915866851807,
      0.9833967089653015,
      0.9824353456497192,
      0.9827746152877808,
      0.9849105477333069,
      0.9819459915161133,
      0.9801748991012573,
      0.9817667603492737,
      0.9817324876785278,
      0.9776062965393066,
      0.9758517146110535,
      0.9801979064941406,
      0.9772585034370422,
      0.972716748714447,
      0.9718679189682007,
      0.9776930809020996,
      0.9582599997520447,
      0.9979751706123352,
      0.9980049729347229,
      0.9973323345184326,
      0.9984771609306335,
      0.9993758201599121,
      0.9998718500137329,
      0.9999365210533142,
      0.999916672706604,
      0.9999235272407532,
      0.9999076128005981,
      0.9999186992645264,
      0.9999570846557617,
      0.9999255537986755,
      0.9999558925628662,
      0.9999170303344727,
      0.999914824962616,
      0.9999117255210876,
      0.999936044216156,
      0.9999675154685974,
      0.999975323677063,
      0.9999626278877258,
      0.9999600648880005,
      0.9999642372131348,
      0.9999712705612183,
      0.9999771118164062,
      0.9999464750289917,
      0.9999104738235474,
      0.9999364614486694,
      0.9998798966407776,
      0.999839186668396,
      0.9998360276222229,
      0.9998188614845276,
      0.995981752872467,
      0.9943507313728333,
      0.9854434132575989,
      0.9886131286621094,
      0.9941918253898621,
      0.993902862071991,
      0.9975234866142273,
      0.9976888298988342,
      0.9990017414093018,
      0.9985931515693665,
      0.9983603358268738,
      0.9954769015312195,
      0.9915630221366882,
      0.9974259734153748,
      0.9981498122215271,
      0.9996613264083862,
      0.999572217464447,
      0.9983038902282715,
      0.998163640499115,
      0.9931937456130981,
      0.9881823062896729,
      0.994626522064209,
      0.9967144727706909,
      0.9986224174499512,
      0.997855544090271,
      0.9994300603866577,
      0.998987078666687,
      0.9978336095809937,
      0.999220609664917,
      0.9997626543045044,
      0.9998964667320251,
      0.9999534487724304,
      0.9999657869338989,
      0.9999414682388306,
      0.9999627470970154,
      0.9999819397926331,
      0.9999735355377197,
      0.9999454617500305,
      0.9999447464942932,
      0.999955415725708,
      0.9999595284461975,
      0.999954879283905,
      0.9999741315841675,
      0.999961793422699,
      0.9999673366546631,
      0.9999615550041199,
      0.9999850988388062,
      0.9999813437461853,
      0.999962568283081,
      0.9999724626541138,
      0.99997478723526,
      0.9999763369560242,
      0.9999814033508301,
      0.9999648928642273,
      0.9999386072158813,
      0.999970555305481,
      0.9999756813049316,
      0.9999563694000244,
      0.9999626278877258,
      0.9999694228172302,
      0.9999551773071289,
      0.9997637867927551,
      0.9994834065437317,
      0.9994078874588013,
      0.9981504678726196,
      0.9986878633499146,
      0.9962282776832581,
      0.9963427186012268,
      0.9907715320587158,
      0.993861198425293,
      0.9898838400840759,
      0.9902791380882263,
      0.9897692203521729,
      0.9937313795089722,
      0.9951780438423157,
      0.9984341263771057,
      0.9988115429878235,
      0.9997714757919312,
      0.9998998045921326,
      0.9999666810035706,
      0.9999468326568604,
      0.999951183795929,
      0.9998025298118591
    ],
    [
      0.9784960746765137,
      0.986587643623352,
      0.9823492169380188,
      0.9841483235359192,
      0.987250030040741,
      0.9880535006523132,
      0.9863768815994263,
      0.9876410365104675,
      0.9894931316375732,
      0.9870779514312744,
      0.987159252166748,
      0.9888732433319092,
      0.9891772866249084,
      0.9894814491271973,
      0.9890778660774231,
      0.9888778924942017,
      0.9881089925765991,
      0.9888074398040771,
      0.990067183971405,
      0.9894658923149109,
      0.9876114130020142,
      0.9884139895439148,
      0.991018533706665,
      0.9887251853942871,
      0.9866687059402466,
      0.9875006079673767,
      0.9876319169998169,
      0.9809114933013916,
      0.9794602394104004,
      0.9748687744140625,
      0.9770599603652954,
      0.9769690632820129,
      0.9840695261955261,
      0.9884104132652283,
      0.9875236749649048,
      0.9859789609909058,
      0.9880231022834778,
      0.990239143371582,
      0.9894931316375732,
      0.988845944404602,
      0.989617109298706,
      0.989819347858429,
      0.989048182964325,
      0.9881930947303772,
      0.9883762001991272,
      0.989517092704773,
      0.9892950057983398,
      0.9864441752433777,
      0.9847410321235657,
      0.9867271184921265,
      0.9854238033294678,
      0.9765681624412537,
      0.977261483669281,
      0.9804607629776001,
      0.9855371117591858,
      0.9869656562805176,
      0.9877862930297852,
      0.9872913956642151,
      0.9888418912887573,
      0.9886038899421692,
      0.9896343350410461,
      0.9889616370201111,
      0.987902045249939,
      0.9889682531356812,
      0.9894351363182068,
      0.9868492484092712,
      0.9874202013015747,
      0.9879470467567444,
      0.985426664352417,
      0.9830412268638611,
      0.9823617339134216,
      0.981532096862793,
      0.9806894063949585,
      0.9799237251281738,
      0.9856588244438171,
      0.9859781265258789,
      0.9852460026741028,
      0.986937403678894,
      0.9887171983718872,
      0.9872519969940186,
      0.9876792430877686,
      0.9894940257072449,
      0.9890580177307129,
      0.9888825416564941,
      0.9883899688720703,
      0.9896712303161621,
      0.9885457158088684,
      0.9869991540908813,
      0.9874081015586853,
      0.9873501658439636,
      0.9849180579185486,
      0.9833583831787109,
      0.9857510924339294,
      0.9837007522583008,
      0.9804158210754395,
      0.9789722561836243,
      0.98309725522995,
      0.9661992788314819,
      0.9983339309692383,
      0.9987173080444336,
      0.9987453818321228,
      0.9992682337760925,
      0.9996979832649231,
      0.9999058842658997,
      0.9999476075172424,
      0.9999219179153442,
      0.9999282956123352,
      0.9999222159385681,
      0.9999256134033203,
      0.9999592304229736,
      0.999926745891571,
      0.9999566674232483,
      0.9999180436134338,
      0.9999161958694458,
      0.9999129176139832,
      0.9999369382858276,
      0.9999681711196899,
      0.999975860118866,
      0.9999634623527527,
      0.9999622702598572,
      0.9999666213989258,
      0.9999787211418152,
      0.999980628490448,
      0.999959409236908,
      0.9999213814735413,
      0.9999439716339111,
      0.9998871088027954,
      0.9998520016670227,
      0.9998550415039062,
      0.9998654127120972,
      0.9979607462882996,
      0.9971931576728821,
      0.9916151165962219,
      0.9934650659561157,
      0.9972526431083679,
      0.9975694417953491,
      0.9989964365959167,
      0.9989035129547119,
      0.9994686245918274,
      0.9992213249206543,
      0.9991286993026733,
      0.9974355101585388,
      0.9943613409996033,
      0.9986478090286255,
      0.9990721344947815,
      0.9998156428337097,
      0.9997798204421997,
      0.9992278218269348,
      0.9991371631622314,
      0.99635910987854,
      0.993455171585083,
      0.9968708157539368,
      0.9982408285140991,
      0.9993277192115784,
      0.998866856098175,
      0.999681830406189,
      0.9994350671768188,
      0.9990538954734802,
      0.9996132254600525,
      0.9998500347137451,
      0.9999077320098877,
      0.9999560713768005,
      0.9999687671661377,
      0.9999445676803589,
      0.9999634027481079,
      0.9999822378158569,
      0.9999747276306152,
      0.9999474287033081,
      0.9999474287033081,
      0.9999567270278931,
      0.9999634623527527,
      0.9999578595161438,
      0.9999756813049316,
      0.9999661445617676,
      0.9999714493751526,
      0.9999638199806213,
      0.9999869465827942,
      0.9999826550483704,
      0.9999651908874512,
      0.9999731183052063,
      0.999975860118866,
      0.9999765157699585,
      0.9999816417694092,
      0.9999653100967407,
      0.9999393224716187,
      0.999971330165863,
      0.9999760389328003,
      0.9999570250511169,
      0.9999638795852661,
      0.9999711513519287,
      0.9999585747718811,
      0.9998248815536499,
      0.9997069835662842,
      0.99969482421875,
      0.9989079236984253,
      0.9993194341659546,
      0.9982193112373352,
      0.9984247088432312,
      0.995057225227356,
      0.9963087439537048,
      0.9936645030975342,
      0.9941962361335754,
      0.9940693378448486,
      0.9969649314880371,
      0.9974777698516846,
      0.9990888237953186,
      0.9992543458938599,
      0.9998447895050049,
      0.9999231100082397,
      0.9999701976776123,
      0.9999485611915588,
      0.9999521374702454,
      0.9998041987419128
    ],
    [
      0.9838041663169861,
      0.9903479814529419,
      0.9881536960601807,
      0.9896126985549927,
      0.9910479784011841,
      0.9918081164360046,
      0.9904489517211914,
      0.9914984107017517,
      0.9927687644958496,
      0.9911364912986755,
      0.9913057684898376,
      0.9928739666938782,
      0.9928632378578186,
      0.9932681322097778,
      0.9934622645378113,
      0.9928936958312988,
      0.9918516278266907,
      0.9925023317337036,
      0.9938605427742004,
      0.9929429888725281,
      0.9914194941520691,
      0.9923173785209656,
      0.994229257106781,
      0.9919688701629639,
      0.9903765320777893,
      0.9910653233528137,
      0.991133451461792,
      0.9863595962524414,
      0.985185980796814,
      0.9821010231971741,
      0.9833834171295166,
      0.9836519956588745,
      0.9886893033981323,
      0.9924051761627197,
      0.9919719696044922,
      0.9903150796890259,
      0.9924012422561646,
      0.9939438700675964,
      0.9929799437522888,
      0.9925040602684021,
      0.9935779571533203,
      0.9933867454528809,
      0.9927356839179993,
      0.9923503398895264,
      0.9926708936691284,
      0.9931014776229858,
      0.9929836392402649,
      0.9912163615226746,
      0.9904026389122009,
      0.9910680055618286,
      0.9903156757354736,
      0.9854120016098022,
      0.9850227236747742,
      0.9864706993103027,
      0.9897410869598389,
      0.9910353422164917,
      0.9914293885231018,
      0.9908543825149536,
      0.9922172427177429,
      0.9919956922531128,
      0.9926890134811401,
      0.9925278425216675,
      0.9919043779373169,
      0.99235999584198,
      0.992750883102417,
      0.9910135269165039,
      0.9911697506904602,
      0.9917123317718506,
      0.989907443523407,
      0.988067626953125,
      0.9872409105300903,
      0.9864054918289185,
      0.9864051342010498,
      0.9860481023788452,
      0.98914635181427,
      0.9893959164619446,
      0.9892845749855042,
      0.9904536008834839,
      0.9915688037872314,
      0.9911524653434753,
      0.9913820028305054,
      0.9923063516616821,
      0.9922924041748047,
      0.9924715161323547,
      0.9916026592254639,
      0.9921618700027466,
      0.9918304085731506,
      0.9905948638916016,
      0.9903799295425415,
      0.9904006123542786,
      0.988968551158905,
      0.9877433776855469,
      0.9891314506530762,
      0.9885938167572021,
      0.9859614372253418,
      0.9844347834587097,
      0.9867989420890808,
      0.9721392393112183,
      0.9985605478286743,
      0.9991081357002258,
      0.99937504529953,
      0.9996136426925659,
      0.999838650226593,
      0.9999285340309143,
      0.9999561309814453,
      0.999925971031189,
      0.9999316930770874,
      0.9999334216117859,
      0.9999309182167053,
      0.9999607801437378,
      0.9999276399612427,
      0.9999573826789856,
      0.9999185800552368,
      0.9999172687530518,
      0.9999139904975891,
      0.9999376535415649,
      0.9999687671661377,
      0.9999762773513794,
      0.9999642968177795,
      0.9999642968177795,
      0.9999688863754272,
      0.9999836683273315,
      0.9999829530715942,
      0.9999673962593079,
      0.9999284744262695,
      0.999949038028717,
      0.9998916983604431,
      0.9998612403869629,
      0.9998688101768494,
      0.9998971819877625,
      0.99916672706604,
      0.998788058757782,
      0.995665967464447,
      0.9967433214187622,
      0.9988933205604553,
      0.9989936351776123,
      0.9995275735855103,
      0.9993468523025513,
      0.9996705651283264,
      0.999541699886322,
      0.9995052814483643,
      0.9984548091888428,
      0.9963074922561646,
      0.9992709755897522,
      0.9995284080505371,
      0.9998775124549866,
      0.9998600482940674,
      0.9995887279510498,
      0.9996023178100586,
      0.9983572959899902,
      0.9970129132270813,
      0.9985454678535461,
      0.999173104763031,
      0.9996206760406494,
      0.9993106722831726,
      0.9997941851615906,
      0.999629020690918,
      0.9995102882385254,
      0.9997726082801819,
      0.999897301197052,
      0.9999163150787354,
      0.9999582171440125,
      0.9999709725379944,
      0.9999468326568604,
      0.9999639391899109,
      0.999982476234436,
      0.9999756813049316,
      0.9999489188194275,
      0.9999493360519409,
      0.9999566078186035,
      0.999964714050293,
      0.999955952167511,
      0.9999756217002869,
      0.9999687075614929,
      0.9999735355377197,
      0.9999647736549377,
      0.9999880790710449,
      0.9999834895133972,
      0.9999684691429138,
      0.999973714351654,
      0.9999768137931824,
      0.9999768137931824,
      0.9999819993972778,
      0.999966025352478,
      0.9999402761459351,
      0.9999717473983765,
      0.999976396560669,
      0.9999576807022095,
      0.9999649524688721,
      0.9999723434448242,
      0.999961256980896,
      0.9998607635498047,
      0.999808132648468,
      0.9998300671577454,
      0.9993802309036255,
      0.9996528029441833,
      0.9989972114562988,
      0.999272882938385,
      0.9980403184890747,
      0.9983290433883667,
      0.9970262050628662,
      0.9974419474601746,
      0.9975201487541199,
      0.9985679984092712,
      0.9985948204994202,
      0.9995109438896179,
      0.999574601650238,
      0.9998931884765625,
      0.9999377131462097,
      0.9999727606773376,
      0.9999500513076782,
      0.9999529719352722,
      0.9998054504394531
    ],
    [
      0.9864451885223389,
      0.9920061230659485,
      0.9911916255950928,
      0.9925913214683533,
      0.9934397339820862,
      0.9943429827690125,
      0.9933828711509705,
      0.9941529631614685,
      0.9952494502067566,
      0.9940659999847412,
      0.9943149089813232,
      0.9952857494354248,
      0.9953538775444031,
      0.9959498047828674,
      0.9962377548217773,
      0.9955089092254639,
      0.9946883320808411,
      0.9955582618713379,
      0.9963667392730713,
      0.9954584240913391,
      0.9940988421440125,
      0.995278000831604,
      0.9962581396102905,
      0.9943523406982422,
      0.9932864308357239,
      0.993986964225769,
      0.9936893582344055,
      0.9896353483200073,
      0.989111602306366,
      0.9872578978538513,
      0.9878763556480408,
      0.9881348609924316,
      0.9920840859413147,
      0.9951051473617554,
      0.9948703646659851,
      0.9937057495117188,
      0.9956406950950623,
      0.9966461658477783,
      0.9957164525985718,
      0.995625913143158,
      0.9963468313217163,
      0.996315598487854,
      0.9956754446029663,
      0.9952266216278076,
      0.9951339364051819,
      0.9955278635025024,
      0.995658814907074,
      0.9941033720970154,
      0.993289053440094,
      0.9938674569129944,
      0.9932590126991272,
      0.9899663925170898,
      0.9889014959335327,
      0.9898973703384399,
      0.9924465417861938,
      0.9944107532501221,
      0.9942337274551392,
      0.993310809135437,
      0.9948013424873352,
      0.9946128726005554,
      0.9946985244750977,
      0.994867205619812,
      0.9947373270988464,
      0.9946203827857971,
      0.9947324395179749,
      0.9938824772834778,
      0.993939995765686,
      0.9937824606895447,
      0.9922957420349121,
      0.9912211894989014,
      0.9901886582374573,
      0.9895657896995544,
      0.989715576171875,
      0.9894213676452637,
      0.9911733865737915,
      0.9915367364883423,
      0.9919302463531494,
      0.9926046133041382,
      0.9933205246925354,
      0.9936026930809021,
      0.993896484375,
      0.9941069483757019,
      0.9943270683288574,
      0.9949820041656494,
      0.9940136671066284,
      0.9940094351768494,
      0.9939071536064148,
      0.9931008815765381,
      0.9929072856903076,
      0.992499828338623,
      0.9916131496429443,
      0.9909240007400513,
      0.9916568994522095,
      0.9914584755897522,
      0.989987313747406,
      0.9879908561706543,
      0.988949716091156,
      0.9762837886810303,
      0.9986881017684937,
      0.9993143677711487,
      0.9996351003646851,
      0.999753475189209,
      0.9998921155929565,
      0.9999390244483948,
      0.9999610781669617,
      0.9999289512634277,
      0.9999347925186157,
      0.9999421834945679,
      0.9999354481697083,
      0.9999622702598572,
      0.9999286532402039,
      0.9999579787254333,
      0.9999196529388428,
      0.999918520450592,
      0.9999152421951294,
      0.9999388456344604,
      0.999969482421875,
      0.9999768137931824,
      0.9999651908874512,
      0.999966025352478,
      0.9999703168869019,
      0.9999860525131226,
      0.9999842047691345,
      0.9999721646308899,
      0.9999322295188904,
      0.9999512434005737,
      0.9998924732208252,
      0.9998644590377808,
      0.999875009059906,
      0.9999158978462219,
      0.9995109438896179,
      0.9995108246803284,
      0.997835099697113,
      0.9985056519508362,
      0.9994570016860962,
      0.999440610408783,
      0.999718964099884,
      0.9995668530464172,
      0.9997749924659729,
      0.9997111558914185,
      0.9996945858001709,
      0.9990110993385315,
      0.9976392388343811,
      0.9995298385620117,
      0.9997025728225708,
      0.999912440776825,
      0.9999009966850281,
      0.9997256994247437,
      0.9997600317001343,
      0.999122679233551,
      0.9984269142150879,
      0.999163031578064,
      0.999550998210907,
      0.9997595548629761,
      0.9995849132537842,
      0.9998478889465332,
      0.999727725982666,
      0.9996920824050903,
      0.9998430013656616,
      0.999921441078186,
      0.9999215602874756,
      0.9999597072601318,
      0.9999732971191406,
      0.9999483227729797,
      0.99996417760849,
      0.9999828934669495,
      0.9999767541885376,
      0.9999502897262573,
      0.9999510049819946,
      0.9999572038650513,
      0.9999668598175049,
      0.9999611377716064,
      0.999976396560669,
      0.9999707937240601,
      0.9999750852584839,
      0.9999657273292542,
      0.9999885559082031,
      0.9999839067459106,
      0.9999707341194153,
      0.9999743103981018,
      0.9999779462814331,
      0.9999771118164062,
      0.9999824166297913,
      0.9999666213989258,
      0.9999414086341858,
      0.9999724626541138,
      0.9999767541885376,
      0.9999580383300781,
      0.9999656081199646,
      0.9999729990959167,
      0.999963104724884,
      0.999883234500885,
      0.9998682141304016,
      0.9998952746391296,
      0.9996145367622375,
      0.9997999668121338,
      0.9994013905525208,
      0.9995927214622498,
      0.9990967512130737,
      0.9991366267204285,
      0.9985466003417969,
      0.9990373253822327,
      0.9990713000297546,
      0.9991381764411926,
      0.9990586638450623,
      0.9996978640556335,
      0.9997409582138062,
      0.9999220967292786,
      0.9999498724937439,
      0.9999760389328003,
      0.9999510049819946,
      0.99995356798172,
      0.9998071789741516
    ]
  ],
  "rfd_device": "NVIDIA A30",
  "rfd_time": 62,
  "rfd_con_ref_pdb_idx": [],
  "rfd_con_hal_pdb_idx": [],
  "rfd_con_ref_idx0": [],
  "rfd_con_hal_idx0": [],
  "rfd_complex_con_ref_pdb_idx": "[('A', 17), ('A', 18), ('A', 19), ('A', 20), ('A', 21), ('A', 22), ('A', 23), ('A', 24), ('A', 25), ('A', 26), ('A', 27), ('A', 28), ('A', 29), ('A', 30), ('A', 31), ('A', 32), ('A', 33), ('A', 34), ('A', 35), ('A', 36), ('A', 37), ('A', 38), ('A', 39), ('A', 40), ('A', 41), ('A', 42), ('A', 43), ('A', 44), ('A', 45), ('A', 46), ('A', 47), ('A', 48), ('A', 49), ('A', 50), ('A', 51), ('A', 52), ('A', 53), ('A', 54), ('A', 55), ('A', 56), ('A', 57), ('A', 58), ('A', 59), ('A', 60), ('A', 61), ('A', 62), ('A', 63), ('A', 64), ('A', 65), ('A', 66), ('A', 67), ('A', 68), ('A', 69), ('A', 70), ('A', 71), ('A', 72), ('A', 73), ('A', 74), ('A', 75), ('A', 76), ('A', 77), ('A', 78), ('A', 79), ('A', 80), ('A', 81), ('A', 82), ('A', 83), ('A', 84), ('A', 85), ('A', 86), ('A', 87), ('A', 88), ('A', 89), ('A', 90), ('A', 91), ('A', 92), ('A', 93), ('A', 94), ('A', 95), ('A', 96), ('A', 97), ('A', 98), ('A', 99), ('A', 100), ('A', 101), ('A', 102), ('A', 103), ('A', 104), ('A', 105), ('A', 106), ('A', 107), ('A', 108), ('A', 109), ('A', 110), ('A', 111), ('A', 112), ('A', 113), ('A', 114), ('A', 115), ('A', 116), ('A', 117), ('A', 118), ('A', 119), ('A', 120), ('A', 121), ('A', 122), ('A', 123), ('A', 124), ('A', 125), ('A', 126), ('A', 127), ('A', 128), ('A', 129), ('A', 130), ('A', 131)]",
  "rfd_complex_con_hal_pdb_idx": "[('B', 99), ('B', 100), ('B', 101), ('B', 102), ('B', 103), ('B', 104), ('B', 105), ('B', 106), ('B', 107), ('B', 108), ('B', 109), ('B', 110), ('B', 111), ('B', 112), ('B', 113), ('B', 114), ('B', 115), ('B', 116), ('B', 117), ('B', 118), ('B', 119), ('B', 120), ('B', 121), ('B', 122), ('B', 123), ('B', 124), ('B', 125), ('B', 126), ('B', 127), ('B', 128), ('B', 129), ('B', 130), ('B', 131), ('B', 132), ('B', 133), ('B', 134), ('B', 135), ('B', 136), ('B', 137), ('B', 138), ('B', 139), ('B', 140), ('B', 141), ('B', 142), ('B', 143), ('B', 144), ('B', 145), ('B', 146), ('B', 147), ('B', 148), ('B', 149), ('B', 150), ('B', 151), ('B', 152), ('B', 153), ('B', 154), ('B', 155), ('B', 156), ('B', 157), ('B', 158), ('B', 159), ('B', 160), ('B', 161), ('B', 162), ('B', 163), ('B', 164), ('B', 165), ('B', 166), ('B', 167), ('B', 168), ('B', 169), ('B', 170), ('B', 171), ('B', 172), ('B', 173), ('B', 174), ('B', 175), ('B', 176), ('B', 177), ('B', 178), ('B', 179), ('B', 180), ('B', 181), ('B', 182), ('B', 183), ('B', 184), ('B', 185), ('B', 186), ('B', 187), ('B', 188), ('B', 189), ('B', 190), ('B', 191), ('B', 192), ('B', 193), ('B', 194), ('B', 195), ('B', 196), ('B', 197), ('B', 198), ('B', 199), ('B', 200), ('B', 201), ('B', 202), ('B', 203), ('B', 204), ('B', 205), ('B', 206), ('B', 207), ('B', 208), ('B', 209), ('B', 210), ('B', 211), ('B', 212), ('B', 213)]",
  "rfd_receptor_con_ref_pdb_idx": "[('A', 17), ('A', 18), ('A', 19), ('A', 20), ('A', 21), ('A', 22), ('A', 23), ('A', 24), ('A', 25), ('A', 26), ('A', 27), ('A', 28), ('A', 29), ('A', 30), ('A', 31), ('A', 32), ('A', 33), ('A', 34), ('A', 35), ('A', 36), ('A', 37), ('A', 38), ('A', 39), ('A', 40), ('A', 41), ('A', 42), ('A', 43), ('A', 44), ('A', 45), ('A', 46), ('A', 47), ('A', 48), ('A', 49), ('A', 50), ('A', 51), ('A', 52), ('A', 53), ('A', 54), ('A', 55), ('A', 56), ('A', 57), ('A', 58), ('A', 59), ('A', 60), ('A', 61), ('A', 62), ('A', 63), ('A', 64), ('A', 65), ('A', 66), ('A', 67), ('A', 68), ('A', 69), ('A', 70), ('A', 71), ('A', 72), ('A', 73), ('A', 74), ('A', 75), ('A', 76), ('A', 77), ('A', 78), ('A', 79), ('A', 80), ('A', 81), ('A', 82), ('A', 83), ('A', 84), ('A', 85), ('A', 86), ('A', 87), ('A', 88), ('A', 89), ('A', 90), ('A', 91), ('A', 92), ('A', 93), ('A', 94), ('A', 95), ('A', 96), ('A', 97), ('A', 98), ('A', 99), ('A', 100), ('A', 101), ('A', 102), ('A', 103), ('A', 104), ('A', 105), ('A', 106), ('A', 107), ('A', 108), ('A', 109), ('A', 110), ('A', 111), ('A', 112), ('A', 113), ('A', 114), ('A', 115), ('A', 116), ('A', 117), ('A', 118), ('A', 119), ('A', 120), ('A', 121), ('A', 122), ('A', 123), ('A', 124), ('A', 125), ('A', 126), ('A', 127), ('A', 128), ('A', 129), ('A', 130), ('A', 131)]",
  "rfd_receptor_con_hal_pdb_idx": "[('B', 99), ('B', 100), ('B', 101), ('B', 102), ('B', 103), ('B', 104), ('B', 105), ('B', 106), ('B', 107), ('B', 108), ('B', 109), ('B', 110), ('B', 111), ('B', 112), ('B', 113), ('B', 114), ('B', 115), ('B', 116), ('B', 117), ('B', 118), ('B', 119), ('B', 120), ('B', 121), ('B', 122), ('B', 123), ('B', 124), ('B', 125), ('B', 126), ('B', 127), ('B', 128), ('B', 129), ('B', 130), ('B', 131), ('B', 132), ('B', 133), ('B', 134), ('B', 135), ('B', 136), ('B', 137), ('B', 138), ('B', 139), ('B', 140), ('B', 141), ('B', 142), ('B', 143), ('B', 144), ('B', 145), ('B', 146), ('B', 147), ('B', 148), ('B', 149), ('B', 150), ('B', 151), ('B', 152), ('B', 153), ('B', 154), ('B', 155), ('B', 156), ('B', 157), ('B', 158), ('B', 159), ('B', 160), ('B', 161), ('B', 162), ('B', 163), ('B', 164), ('B', 165), ('B', 166), ('B', 167), ('B', 168), ('B', 169), ('B', 170), ('B', 171), ('B', 172), ('B', 173), ('B', 174), ('B', 175), ('B', 176), ('B', 177), ('B', 178), ('B', 179), ('B', 180), ('B', 181), ('B', 182), ('B', 183), ('B', 184), ('B', 185), ('B', 186), ('B', 187), ('B', 188), ('B', 189), ('B', 190), ('B', 191), ('B', 192), ('B', 193), ('B', 194), ('B', 195), ('B', 196), ('B', 197), ('B', 198), ('B', 199), ('B', 200), ('B', 201), ('B', 202), ('B', 203), ('B', 204), ('B', 205), ('B', 206), ('B', 207), ('B', 208), ('B', 209), ('B', 210), ('B', 211), ('B', 212), ('B', 213)]",
  "rfd_complex_con_ref_idx0": [
    0,
    1,
    2,
    3,
    4,
    5,
    6,
    7,
    8,
    9,
    10,
    11,
    12,
    13,
    14,
    15,
    16,
    17,
    18,
    19,
    20,
    21,
    22,
    23,
    24,
    25,
    26,
    27,
    28,
    29,
    30,
    31,
    32,
    33,
    34,
    35,
    36,
    37,
    38,
    39,
    40,
    41,
    42,
    43,
    44,
    45,
    46,
    47,
    48,
    49,
    50,
    51,
    52,
    53,
    54,
    55,
    56,
    57,
    58,
    59,
    60,
    61,
    62,
    63,
    64,
    65,
    66,
    67,
    68,
    69,
    70,
    71,
    72,
    73,
    74,
    75,
    76,
    77,
    78,
    79,
    80,
    81,
    82,
    83,
    84,
    85,
    86,
    87,
    88,
    89,
    90,
    91,
    92,
    93,
    94,
    95,
    96,
    97,
    98,
    99,
    100,
    101,
    102,
    103,
    104,
    105,
    106,
    107,
    108,
    109,
    110,
    111,
    112,
    113,
    114
  ],
  "rfd_complex_con_hal_idx0": [
    98,
    99,
    100,
    101,
    102,
    103,
    104,
    105,
    106,
    107,
    108,
    109,
    110,
    111,
    112,
    113,
    114,
    115,
    116,
    117,
    118,
    119,
    120,
    121,
    122,
    123,
    124,
    125,
    126,
    127,
    128,
    129,
    130,
    131,
    132,
    133,
    134,
    135,
    136,
    137,
    138,
    139,
    140,
    141,
    142,
    143,
    144,
    145,
    146,
    147,
    148,
    149,
    150,
    151,
    152,
    153,
    154,
    155,
    156,
    157,
    158,
    159,
    160,
    161,
    162,
    163,
    164,
    165,
    166,
    167,
    168,
    169,
    170,
    171,
    172,
    173,
    174,
    175,
    176,
    177,
    178,
    179,
    180,
    181,
    182,
    183,
    184,
    185,
    186,
    187,
    188,
    189,
    190,
    191,
    192,
    193,
    194,
    195,
    196,
    197,
    198,
    199,
    200,
    201,
    202,
    203,
    204,
    205,
    206,
    207,
    208,
    209,
    210,
    211,
    212
  ],
  "rfd_receptor_con_ref_idx0": [
    0,
    1,
    2,
    3,
    4,
    5,
    6,
    7,
    8,
    9,
    10,
    11,
    12,
    13,
    14,
    15,
    16,
    17,
    18,
    19,
    20,
    21,
    22,
    23,
    24,
    25,
    26,
    27,
    28,
    29,
    30,
    31,
    32,
    33,
    34,
    35,
    36,
    37,
    38,
    39,
    40,
    41,
    42,
    43,
    44,
    45,
    46,
    47,
    48,
    49,
    50,
    51,
    52,
    53,
    54,
    55,
    56,
    57,
    58,
    59,
    60,
    61,
    62,
    63,
    64,
    65,
    66,
    67,
    68,
    69,
    70,
    71,
    72,
    73,
    74,
    75,
    76,
    77,
    78,
    79,
    80,
    81,
    82,
    83,
    84,
    85,
    86,
    87,
    88,
    89,
    90,
    91,
    92,
    93,
    94,
    95,
    96,
    97,
    98,
    99,
    100,
    101,
    102,
    103,
    104,
    105,
    106,
    107,
    108,
    109,
    110,
    111,
    112,
    113,
    114
  ],
  "rfd_receptor_con_hal_idx0": [
    0,
    1,
    2,
    3,
    4,
    5,
    6,
    7,
    8,
    9,
    10,
    11,
    12,
    13,
    14,
    15,
    16,
    17,
    18,
    19,
    20,
    21,
    22,
    23,
    24,
    25,
    26,
    27,
    28,
    29,
    30,
    31,
    32,
    33,
    34,
    35,
    36,
    37,
    38,
    39,
    40,
    41,
    42,
    43,
    44,
    45,
    46,
    47,
    48,
    49,
    50,
    51,
    52,
    53,
    54,
    55,
    56,
    57,
    58,
    59,
    60,
    61,
    62,
    63,
    64,
    65,
    66,
    67,
    68,
    69,
    70,
    71,
    72,
    73,
    74,
    75,
    76,
    77,
    78,
    79,
    80,
    81,
    82,
    83,
    84,
    85,
    86,
    87,
    88,
    89,
    90,
    91,
    92,
    93,
    94,
    95,
    96,
    97,
    98,
    99,
    100,
    101,
    102,
    103,
    104,
    105,
    106,
    107,
    108,
    109,
    110,
    111,
    112,
    113,
    114
  ],
  "rfd_inpaint_str": [
    false,
    false,
    false,
    false,
    false,
    false,
    false,
    false,
    false,
    false,
    false,
    false,
    false,
    false,
    false,
    false,
    false,
    false,
    false,
    false,
    false,
    false,
    false,
    false,
    false,
    false,
    false,
    false,
    false,
    false,
    false,
    false,
    false,
    false,
    false,
    false,
    false,
    false,
    false,
    false,
    false,
    false,
    false,
    false,
    false,
    false,
    false,
    false,
    false,
    false,
    false,
    false,
    false,
    false,
    false,
    false,
    false,
    false,
    false,
    false,
    false,
    false,
    false,
    false,
    false,
    false,
    false,
    false,
    false,
    false,
    false,
    false,
    false,
    false,
    false,
    false,
    false,
    false,
    false,
    false,
    false,
    false,
    false,
    false,
    false,
    false,
    false,
    false,
    false,
    false,
    false,
    false,
    false,
    false,
    false,
    false,
    false,
    false,
    true,
    true,
    true,
    true,
    true,
    true,
    true,
    true,
    true,
    true,
    true,
    true,
    true,
    true,
    true,
    true,
    true,
    true,
    true,
    true,
    true,
    true,
    true,
    true,
    true,
    true,
    true,
    true,
    true,
    true,
    true,
    true,
    true,
    true,
    true,
    true,
    true,
    true,
    true,
    true,
    true,
    true,
    true,
    true,
    true,
    true,
    true,
    true,
    true,
    true,
    true,
    true,
    true,
    true,
    true,
    true,
    true,
    true,
    true,
    true,
    true,
    true,
    true,
    true,
    true,
    true,
    true,
    true,
    true,
    true,
    true,
    true,
    true,
    true,
    true,
    true,
    true,
    true,
    true,
    true,
    true,
    true,
    true,
    true,
    true,
    true,
    true,
    true,
    true,
    true,
    true,
    true,
    true,
    true,
    true,
    true,
    true,
    true,
    true,
    true,
    true,
    true,
    true,
    true,
    true,
    true,
    true,
    true,
    true,
    true,
    true,
    true,
    true,
    true,
    true
  ],
  "rfd_inpaint_seq": [
    false,
    false,
    false,
    false,
    false,
    false,
    false,
    false,
    false,
    false,
    false,
    false,
    false,
    false,
    false,
    false,
    false,
    false,
    false,
    false,
    false,
    false,
    false,
    false,
    false,
    false,
    false,
    false,
    false,
    false,
    false,
    false,
    false,
    false,
    false,
    false,
    false,
    false,
    false,
    false,
    false,
    false,
    false,
    false,
    false,
    false,
    false,
    false,
    false,
    false,
    false,
    false,
    false,
    false,
    false,
    false,
    false,
    false,
    false,
    false,
    false,
    false,
    false,
    false,
    false,
    false,
    false,
    false,
    false,
    false,
    false,
    false,
    false,
    false,
    false,
    false,
    false,
    false,
    false,
    false,
    false,
    false,
    false,
    false,
    false,
    false,
    false,
    false,
    false,
    false,
    false,
    false,
    false,
    false,
    false,
    false,
    false,
    false,
    true,
    true,
    true,
    true,
    true,
    true,
    true,
    true,
    true,
    true,
    true,
    true,
    true,
    true,
    true,
    true,
    true,
    true,
    true,
    true,
    true,
    true,
    true,
    true,
    true,
    true,
    true,
    true,
    true,
    true,
    true,
    true,
    true,
    true,
    true,
    true,
    true,
    true,
    true,
    true,
    true,
    true,
    true,
    true,
    true,
    true,
    true,
    true,
    true,
    true,
    true,
    true,
    true,
    true,
    true,
    true,
    true,
    true,
    true,
    true,
    true,
    true,
    true,
    true,
    true,
    true,
    true,
    true,
    true,
    true,
    true,
    true,
    true,
    true,
    true,
    true,
    true,
    true,
    true,
    true,
    true,
    true,
    true,
    true,
    true,
    true,
    true,
    true,
    true,
    true,
    true,
    true,
    true,
    true,
    true,
    true,
    true,
    true,
    true,
    true,
    true,
    true,
    true,
    true,
    true,
    true,
    true,
    true,
    true,
    true,
    true,
    true,
    true,
    true,
    true
  ],
  "rfd_sampled_mask": [
    "A17-131/0",
    "98-98"
  ],
  "rfd_mask_1d": [
    false,
    false,
    false,
    false,
    false,
    false,
    false,
    false,
    false,
    false,
    false,
    false,
    false,
    false,
    false,
    false,
    false,
    false,
    false,
    false,
    false,
    false,
    false,
    false,
    false,
    false,
    false,
    false,
    false,
    false,
    false,
    false,
    false,
    false,
    false,
    false,
    false,
    false,
    false,
    false,
    false,
    false,
    false,
    false,
    false,
    false,
    false,
    false,
    false,
    false,
    false,
    false,
    false,
    false,
    false,
    false,
    false,
    false,
    false,
    false,
    false,
    false,
    false,
    false,
    false,
    false,
    false,
    false,
    false,
    false,
    false,
    false,
    false,
    false,
    false,
    false,
    false,
    false,
    false,
    false,
    false,
    false,
    false,
    false,
    false,
    false,
    false,
    false,
    false,
    false,
    false,
    false,
    false,
    false,
    false,
    false,
    false,
    false,
    true,
    true,
    true,
    true,
    true,
    true,
    true,
    true,
    true,
    true,
    true,
    true,
    true,
    true,
    true,
    true,
    true,
    true,
    true,
    true,
    true,
    true,
    true,
    true,
    true,
    true,
    true,
    true,
    true,
    true,
    true,
    true,
    true,
    true,
    true,
    true,
    true,
    true,
    true,
    true,
    true,
    true,
    true,
    true,
    true,
    true,
    true,
    true,
    true,
    true,
    true,
    true,
    true,
    true,
    true,
    true,
    true,
    true,
    true,
    true,
    true,
    true,
    true,
    true,
    true,
    true,
    true,
    true,
    true,
    true,
    true,
    true,
    true,
    true,
    true,
    true,
    true,
    true,
    true,
    true,
    true,
    true,
    true,
    true,
    true,
    true,
    true,
    true,
    true,
    true,
    true,
    true,
    true,
    true,
    true,
    true,
    true,
    true,
    true,
    true,
    true,
    true,
    true,
    true,
    true,
    true,
    true,
    true,
    true,
    true,
    true,
    true,
    true,
    true,
    true
  ]
}
```
