## Supplementary File 1 for "ProteinDJ: a high-performance and modular protein design pipeline": fold_35.json

```
{
  "fold_id": 35,
  "rfd_config": {
    "inference": {
      "input_pdb": "5o45_pd-l1.pdb",
      "num_designs": 25,
      "design_startnum": 25,
      "ckpt_override_path": null,
      "symmetry": null,
      "recenter": true,
      "radius": 10.0,
      "model_only_neighbors": false,
      "output_prefix": "./rfd_results/fold",
      "write_trajectory": false,
      "scaffold_guided": false,
      "model_runner": "SelfConditioning",
      "cautious": true,
      "align_motif": true,
      "symmetric_self_cond": true,
      "final_step": 1,
      "deterministic": false,
      "trb_save_ckpt_path": "/app/RFdiffusion/models/Complex_base_ckpt.pt",
      "schedule_directory_path": "/app/RFdiffusion/schedules",
      "model_directory_path": "/app/RFdiffusion/models"
    },
    "contigmap": {
      "contigs": [
        "A17-131/0 50-100"
      ],
      "inpaint_seq": null,
      "inpaint_str": null,
      "inpaint_str_helix": null,
      "inpaint_str_strand": null,
      "inpaint_str_loop": null,
      "provide_seq": null,
      "length": null
    },
    "model": {
      "n_extra_block": 4,
      "n_main_block": 32,
      "n_ref_block": 4,
      "d_msa": 256,
      "d_msa_full": 64,
      "d_pair": 128,
      "d_templ": 64,
      "n_head_msa": 8,
      "n_head_pair": 4,
      "n_head_templ": 4,
      "d_hidden": 32,
      "d_hidden_templ": 32,
      "p_drop": 0.15,
      "SE3_param_full": {
        "num_layers": 1,
        "num_channels": 32,
        "num_degrees": 2,
        "n_heads": 4,
        "div": 4,
        "l0_in_features": 8,
        "l0_out_features": 8,
        "l1_in_features": 3,
        "l1_out_features": 2,
        "num_edge_features": 32
      },
      "SE3_param_topk": {
        "num_layers": 1,
        "num_channels": 32,
        "num_degrees": 2,
        "n_heads": 4,
        "div": 4,
        "l0_in_features": 64,
        "l0_out_features": 64,
        "l1_in_features": 3,
        "l1_out_features": 2,
        "num_edge_features": 64
      },
      "freeze_track_motif": false,
      "use_motif_timestep": true
    },
    "diffuser": {
      "T": 50,
      "b_0": 0.01,
      "b_T": 0.07,
      "schedule_type": "linear",
      "so3_type": "igso3",
      "crd_scale": 0.25,
      "partial_T": null,
      "so3_schedule_type": "linear",
      "min_b": 1.5,
      "max_b": 2.5,
      "min_sigma": 0.02,
      "max_sigma": 1.5
    },
    "denoiser": {
      "noise_scale_ca": 0,
      "final_noise_scale_ca": 1,
      "ca_noise_schedule_type": "constant",
      "noise_scale_frame": 0,
      "final_noise_scale_frame": 1,
      "frame_noise_schedule_type": "constant"
    },
    "ppi": {
      "hotspot_res": [
        "A56",
        "A115",
        "A123"
      ]
    },
    "potentials": {
      "guiding_potentials": null,
      "guide_scale": 10,
      "guide_decay": "constant",
      "olig_inter_all": null,
      "olig_intra_all": null,
      "olig_custom_contact": null,
      "substrate": null
    },
    "contig_settings": {
      "ref_idx": null,
      "hal_idx": null,
      "idx_rf": null,
      "inpaint_seq_tensor": null
    },
    "preprocess": {
      "sidechain_input": false,
      "motif_sidechain_input": true,
      "d_t1d": 24,
      "d_t2d": 44,
      "prob_self_cond": 0.5,
      "str_self_cond": true,
      "predict_previous": false
    },
    "logging": {
      "inputs": false
    },
    "scaffoldguided": {
      "scaffoldguided": false,
      "target_pdb": false,
      "target_path": null,
      "scaffold_list": null,
      "scaffold_dir": null,
      "sampled_insertion": 0,
      "sampled_N": 0,
      "sampled_C": 0,
      "ss_mask": 0,
      "systematic": false,
      "target_ss": null,
      "target_adj": null,
      "mask_loops": true,
      "contig_crop": null
    }
  },
  "rfd_plddt": [
    [
      0.14060525596141815,
      0.15932077169418335,
      0.16674819588661194,
      0.16461773216724396,
      0.1654490828514099,
      0.16547495126724243,
      0.17313337326049805,
      0.17123711109161377,
      0.17216458916664124,
      0.17027749121189117,
      0.1733253300189972,
      0.17321476340293884,
      0.16771885752677917,
      0.17042085528373718,
      0.1646340787410736,
      0.15684999525547028,
      0.15709944069385529,
      0.154491126537323,
      0.1456824243068695,
      0.13656097650527954,
      0.1290988326072693,
      0.12959586083889008,
      0.1267259418964386,
      0.12170529365539551,
      0.11781741678714752,
      0.12135450541973114,
      0.10744616389274597,
      0.09972956776618958,
      0.10230228304862976,
      0.10054106265306473,
      0.0926351398229599,
      0.09189349412918091,
      0.09247644245624542,
      0.09310689568519592,
      0.08971397578716278,
      0.09285446256399155,
      0.09565446525812149,
      0.09701257944107056,
      0.0940287709236145,
      0.09591405838727951,
      0.09788736701011658,
      0.09872796386480331,
      0.09596838802099228,
      0.10317499935626984,
      0.10278486460447311,
      0.09990942478179932,
      0.09901059418916702,
      0.10340045392513275,
      0.10060512274503708,
      0.10397882014513016,
      0.10525397956371307,
      0.10679835081100464,
      0.1069997251033783,
      0.10908380150794983,
      0.11430978029966354,
      0.11351851373910904,
      0.1117858737707138,
      0.11503739655017853,
      0.12283661961555481,
      0.12971189618110657,
      0.12397468090057373,
      0.12445850670337677,
      0.12752339243888855,
      0.11024118214845657,
      0.9106135368347168,
      0.8602452278137207,
      0.8898702263832092,
      0.9093054533004761,
      0.9482418298721313,
      0.9786336421966553,
      0.985834002494812,
      0.9922945499420166,
      0.9827876091003418,
      0.9612652063369751,
      0.9618568420410156,
      0.9783950448036194,
      0.9793205857276917,
      0.9875058531761169,
      0.9869577884674072,
      0.991384744644165,
      0.9935452938079834,
      0.9956083297729492,
      0.9982102513313293,
      0.9988242387771606,
      0.9990226030349731,
      0.9985958337783813,
      0.9984428286552429,
      0.9957854747772217,
      0.9966113567352295,
      0.989594578742981,
      0.990957498550415,
      0.9939349293708801,
      0.9887727499008179,
      0.976660966873169,
      0.9742093682289124,
      0.971110463142395,
      0.9277662038803101,
      0.912368893623352,
      0.8442480564117432,
      0.8729615211486816,
      0.915320098400116,
      0.8992981910705566,
      0.9322812557220459,
      0.9119842648506165,
      0.9318685531616211,
      0.9031338691711426,
      0.924942672252655,
      0.8721104264259338,
      0.8342854976654053,
      0.883621335029602,
      0.88807213306427,
      0.9523746967315674,
      0.9525419473648071,
      0.9143211841583252,
      0.9180620908737183,
      0.8814608454704285,
      0.8417676687240601,
      0.9060192108154297,
      0.9149875044822693,
      0.9226076602935791,
      0.886933445930481,
      0.9064979553222656,
      0.8682010173797607,
      0.8529697060585022,
      0.8983325958251953,
      0.9248510599136353,
      0.9569611549377441,
      0.9843166470527649,
      0.9922711253166199,
      0.9884593486785889,
      0.9955227375030518,
      0.9983325600624084,
      0.9982059001922607,
      0.9980326294898987,
      0.9974124431610107,
      0.9975235462188721,
      0.9924531579017639,
      0.991459846496582,
      0.995684802532196,
      0.9951067566871643,
      0.9918781518936157,
      0.9965630769729614,
      0.9973831176757812,
      0.9980915188789368,
      0.9971283674240112,
      0.9989734888076782,
      0.9989782571792603,
      0.9994567632675171,
      0.9993200898170471,
      0.9987384676933289,
      0.9976394772529602,
      0.9968953132629395,
      0.9961268901824951,
      0.9874657392501831,
      0.9864994883537292,
      0.992164134979248,
      0.9758360385894775,
      0.9416040778160095,
      0.9115976691246033,
      0.9317582249641418,
      0.8911516666412354,
      0.9185927510261536,
      0.8873012065887451,
      0.9165427088737488,
      0.8774422407150269,
      0.9095577001571655,
      0.8749625086784363,
      0.8453174829483032,
      0.8405336141586304,
      0.8518368005752563,
      0.8716028928756714,
      0.8862982988357544,
      0.9021912813186646,
      0.942903995513916,
      0.9465247392654419,
      0.973476767539978,
      0.9670122861862183,
      0.9774275422096252,
      0.9727673530578613
    ],
    [
      0.1394389569759369,
      0.16523043811321259,
      0.17010188102722168,
      0.17821189761161804,
      0.18000617623329163,
      0.1831822693347931,
      0.18784812092781067,
      0.1831962913274765,
      0.1736973226070404,
      0.18028059601783752,
      0.1717456877231598,
      0.16382107138633728,
      0.1681855320930481,
      0.17061704397201538,
      0.17607608437538147,
      0.17431959509849548,
      0.16194847226142883,
      0.16732797026634216,
      0.1672900915145874,
      0.14940930902957916,
      0.13695916533470154,
      0.15093661844730377,
      0.14295266568660736,
      0.1298932433128357,
      0.12473618984222412,
      0.1301359087228775,
      0.12100894749164581,
      0.11679770052433014,
      0.11930995434522629,
      0.1192881390452385,
      0.11052548885345459,
      0.10697943717241287,
      0.11392956972122192,
      0.11124365031719208,
      0.10251674801111221,
      0.09706658124923706,
      0.10379795730113983,
      0.09840738773345947,
      0.08694836497306824,
      0.08800365775823593,
      0.09645335376262665,
      0.09106789529323578,
      0.09028854966163635,
      0.0956350788474083,
      0.10879287123680115,
      0.09987117350101471,
      0.10694263130426407,
      0.11851758509874344,
      0.11713512241840363,
      0.11142013221979141,
      0.11844910681247711,
      0.12533186376094818,
      0.12487639486789703,
      0.12608492374420166,
      0.13578052818775177,
      0.1345863789319992,
      0.13284741342067719,
      0.13329094648361206,
      0.1426374465227127,
      0.14784161746501923,
      0.15088427066802979,
      0.15116941928863525,
      0.15485480427742004,
      0.14702478051185608,
      0.8959236145019531,
      0.8440322875976562,
      0.8773491382598877,
      0.9040030837059021,
      0.9448665976524353,
      0.9706368446350098,
      0.981701672077179,
      0.9899792671203613,
      0.9808492660522461,
      0.9629427790641785,
      0.9671409130096436,
      0.9817293882369995,
      0.9843501448631287,
      0.9901106357574463,
      0.9884905219078064,
      0.9917747378349304,
      0.992538332939148,
      0.9945410490036011,
      0.9973071217536926,
      0.9985669255256653,
      0.9987833499908447,
      0.9984910488128662,
      0.998306930065155,
      0.9956914782524109,
      0.9964233636856079,
      0.9890711307525635,
      0.9893923401832581,
      0.9922105073928833,
      0.9854991436004639,
      0.9689222574234009,
      0.9660877585411072,
      0.9597855806350708,
      0.9103145003318787,
      0.9004858136177063,
      0.8292407989501953,
      0.858977735042572,
      0.9110530614852905,
      0.8718665838241577,
      0.9179374575614929,
      0.9005882740020752,
      0.929000735282898,
      0.8999053239822388,
      0.9193547964096069,
      0.8734769821166992,
      0.8326768279075623,
      0.8823602795600891,
      0.8892028331756592,
      0.9574800729751587,
      0.9536799192428589,
      0.9109639525413513,
      0.9167493581771851,
      0.8697301149368286,
      0.8243876695632935,
      0.8927658796310425,
      0.9048196077346802,
      0.918992280960083,
      0.8816674947738647,
      0.9007607698440552,
      0.8600020408630371,
      0.8467904925346375,
      0.8959210515022278,
      0.9224060773849487,
      0.9510195851325989,
      0.9810344576835632,
      0.9904950857162476,
      0.9844704270362854,
      0.992355465888977,
      0.9974433183670044,
      0.9979315996170044,
      0.9975923895835876,
      0.9970554113388062,
      0.9966798424720764,
      0.9912717938423157,
      0.9898888468742371,
      0.9949520826339722,
      0.9946072697639465,
      0.9901045560836792,
      0.99571692943573,
      0.9972866177558899,
      0.998051106929779,
      0.9970317482948303,
      0.9988583922386169,
      0.9989538192749023,
      0.9992833137512207,
      0.9991787672042847,
      0.9979729652404785,
      0.9962741136550903,
      0.9961827993392944,
      0.9960532188415527,
      0.9895617961883545,
      0.9892054796218872,
      0.9935003519058228,
      0.9799692630767822,
      0.9485931396484375,
      0.9153856635093689,
      0.9276336431503296,
      0.8940181732177734,
      0.9225888848304749,
      0.8813830614089966,
      0.8973972797393799,
      0.8573014736175537,
      0.9089385271072388,
      0.8651763200759888,
      0.8340809345245361,
      0.8239482641220093,
      0.8346518874168396,
      0.8601371049880981,
      0.8873124122619629,
      0.9017577171325684,
      0.9438397884368896,
      0.9528783559799194,
      0.9777926206588745,
      0.975850522518158,
      0.9831081032752991,
      0.9799394011497498
    ],
    [
      0.14029474556446075,
      0.17052780091762543,
      0.18144157528877258,
      0.18050646781921387,
      0.17970451712608337,
      0.18939293920993805,
      0.19019930064678192,
      0.18426847457885742,
      0.16941037774085999,
      0.16742320358753204,
      0.16735392808914185,
      0.151363343000412,
      0.14828801155090332,
      0.1609622687101364,
      0.18301792442798615,
      0.1927739679813385,
      0.1840473860502243,
      0.19998332858085632,
      0.21132086217403412,
      0.18845950067043304,
      0.18089424073696136,
      0.19753235578536987,
      0.1903471201658249,
      0.17700891196727753,
      0.16345679759979248,
      0.17650878429412842,
      0.1581128090620041,
      0.15347591042518616,
      0.15698198974132538,
      0.1514362245798111,
      0.13951323926448822,
      0.1345382034778595,
      0.13592249155044556,
      0.12229104340076447,
      0.10506287962198257,
      0.10086531937122345,
      0.10982681810855865,
      0.09935908764600754,
      0.09283649921417236,
      0.09497600793838501,
      0.1007695198059082,
      0.09970337152481079,
      0.09739242494106293,
      0.10961511731147766,
      0.11959312111139297,
      0.11678160727024078,
      0.11670298129320145,
      0.13101229071617126,
      0.14302149415016174,
      0.13318157196044922,
      0.13724826276302338,
      0.14877581596374512,
      0.15181316435337067,
      0.15381011366844177,
      0.15840303897857666,
      0.1562589555978775,
      0.1582624614238739,
      0.15537449717521667,
      0.1679428219795227,
      0.18730445206165314,
      0.19013361632823944,
      0.18254977464675903,
      0.19747599959373474,
      0.19707882404327393,
      0.9027267098426819,
      0.8521901369094849,
      0.888606071472168,
      0.9117217063903809,
      0.9492719173431396,
      0.9721848964691162,
      0.9821034669876099,
      0.9906841516494751,
      0.9814679622650146,
      0.9633074998855591,
      0.9645069241523743,
      0.980329155921936,
      0.9830419421195984,
      0.9899789690971375,
      0.9887250065803528,
      0.9919742941856384,
      0.9932884573936462,
      0.9953531622886658,
      0.9979114532470703,
      0.9988354444503784,
      0.9989612698554993,
      0.9985463619232178,
      0.9983561038970947,
      0.9954931139945984,
      0.9963538646697998,
      0.988190770149231,
      0.9882405996322632,
      0.9916003942489624,
      0.9847558736801147,
      0.97104811668396,
      0.9674931764602661,
      0.9609993696212769,
      0.9156510829925537,
      0.9070819616317749,
      0.83636873960495,
      0.8584348559379578,
      0.9032920598983765,
      0.8725996017456055,
      0.9065252542495728,
      0.8915143013000488,
      0.9223644733428955,
      0.8983681201934814,
      0.9212833046913147,
      0.8710925579071045,
      0.8266891241073608,
      0.8790619373321533,
      0.8921545743942261,
      0.9572595953941345,
      0.9524823427200317,
      0.9010624885559082,
      0.9164434671401978,
      0.8650057315826416,
      0.8311305046081543,
      0.899551272392273,
      0.9110932350158691,
      0.922615647315979,
      0.8876708149909973,
      0.9080753922462463,
      0.8673090934753418,
      0.8508802652359009,
      0.9024105072021484,
      0.9225863814353943,
      0.9511812329292297,
      0.9800581932067871,
      0.9902361631393433,
      0.9851555228233337,
      0.9932080507278442,
      0.9978010058403015,
      0.9981212615966797,
      0.9978036880493164,
      0.997226357460022,
      0.9971652030944824,
      0.9918755888938904,
      0.9905813932418823,
      0.9951959848403931,
      0.9945667386054993,
      0.9906862378120422,
      0.9960352778434753,
      0.9973278641700745,
      0.9981257319450378,
      0.9971237182617188,
      0.9989408254623413,
      0.9990236759185791,
      0.9994243383407593,
      0.9993183612823486,
      0.998404324054718,
      0.9970269799232483,
      0.9968142509460449,
      0.9963297247886658,
      0.9891742467880249,
      0.9886127710342407,
      0.993431031703949,
      0.9788986444473267,
      0.9473870396614075,
      0.9176787734031677,
      0.9302771091461182,
      0.9008119106292725,
      0.9185105562210083,
      0.8738721609115601,
      0.8888612985610962,
      0.8452553749084473,
      0.908429741859436,
      0.8508151769638062,
      0.8285778760910034,
      0.8130502104759216,
      0.8295609951019287,
      0.8622511029243469,
      0.8939604163169861,
      0.9058892130851746,
      0.9447857141494751,
      0.9516417980194092,
      0.9753463268280029,
      0.9732913374900818,
      0.9818189740180969,
      0.9791257381439209
    ],
    [
      0.12390178442001343,
      0.157477468252182,
      0.16367748379707336,
      0.16882678866386414,
      0.15771745145320892,
      0.15962325036525726,
      0.17155873775482178,
      0.1675707846879959,
      0.15526969730854034,
      0.15406793355941772,
      0.16884417831897736,
      0.16148418188095093,
      0.15433375537395477,
      0.1770327389240265,
      0.1980031132698059,
      0.19697821140289307,
      0.19591225683689117,
      0.21630750596523285,
      0.22374573349952698,
      0.20219449698925018,
      0.2090350240468979,
      0.23149311542510986,
      0.22883976995944977,
      0.2215166687965393,
      0.2333763837814331,
      0.2537626028060913,
      0.2395135760307312,
      0.24108731746673584,
      0.2470645010471344,
      0.24151773750782013,
      0.22819609940052032,
      0.21229059994220734,
      0.21309125423431396,
      0.20372749865055084,
      0.19167186319828033,
      0.17858925461769104,
      0.17609477043151855,
      0.16207805275917053,
      0.1588064283132553,
      0.16272884607315063,
      0.1664387285709381,
      0.16666945815086365,
      0.17300961911678314,
      0.17785218358039856,
      0.17828768491744995,
      0.19443659484386444,
      0.20185580849647522,
      0.20226764678955078,
      0.21488481760025024,
      0.2312299907207489,
      0.23705539107322693,
      0.24479034543037415,
      0.26282447576522827,
      0.27280938625335693,
      0.2730023264884949,
      0.2770724892616272,
      0.2981441915035248,
      0.2993382215499878,
      0.30692851543426514,
      0.3240109384059906,
      0.37062862515449524,
      0.41643449664115906,
      0.4693477153778076,
      0.474568247795105,
      0.9065112471580505,
      0.8494237065315247,
      0.8910608887672424,
      0.9123544096946716,
      0.9489394426345825,
      0.970697820186615,
      0.9819614887237549,
      0.9913862943649292,
      0.9817898869514465,
      0.9627720713615417,
      0.9645164012908936,
      0.9822906255722046,
      0.9850782752037048,
      0.9929397702217102,
      0.9917311072349548,
      0.9942113757133484,
      0.9958915114402771,
      0.9974262714385986,
      0.9989001154899597,
      0.9992937445640564,
      0.999198853969574,
      0.9986876845359802,
      0.9984710216522217,
      0.9952862858772278,
      0.9962989687919617,
      0.9872713088989258,
      0.987854540348053,
      0.9923940300941467,
      0.986181914806366,
      0.976023256778717,
      0.9720754027366638,
      0.9666662216186523,
      0.9224557876586914,
      0.9125369787216187,
      0.8309546709060669,
      0.8511430621147156,
      0.891819417476654,
      0.8751682639122009,
      0.9038715362548828,
      0.8901673555374146,
      0.9222546815872192,
      0.898944616317749,
      0.9249921441078186,
      0.8792238235473633,
      0.8414700627326965,
      0.8929251432418823,
      0.8971283435821533,
      0.9593108892440796,
      0.9554804563522339,
      0.8977665901184082,
      0.9069160223007202,
      0.8671932816505432,
      0.8283785581588745,
      0.9059003591537476,
      0.9198506474494934,
      0.9322412014007568,
      0.8900315165519714,
      0.9211377501487732,
      0.884533703327179,
      0.852688193321228,
      0.9145073890686035,
      0.9308010935783386,
      0.9585853815078735,
      0.9829820990562439,
      0.9920231103897095,
      0.9882934093475342,
      0.9955304265022278,
      0.9985776543617249,
      0.9984894394874573,
      0.9981127977371216,
      0.9976593255996704,
      0.9978636503219604,
      0.9935060739517212,
      0.992932915687561,
      0.9966734647750854,
      0.995589017868042,
      0.992343544960022,
      0.9968750476837158,
      0.9977206587791443,
      0.9983848333358765,
      0.9974390864372253,
      0.9990561604499817,
      0.999142050743103,
      0.9995453953742981,
      0.9995124936103821,
      0.9990308880805969,
      0.9983202815055847,
      0.9980968832969666,
      0.9975082874298096,
      0.9910262823104858,
      0.9897987842559814,
      0.9944866299629211,
      0.9808651804924011,
      0.9506011605262756,
      0.9207773208618164,
      0.9354207515716553,
      0.8956344127655029,
      0.9184391498565674,
      0.8724390268325806,
      0.8860331177711487,
      0.8481186628341675,
      0.88837069272995,
      0.8360100388526917,
      0.8189160823822021,
      0.816872775554657,
      0.8331910967826843,
      0.866463303565979,
      0.9002926349639893,
      0.9076037406921387,
      0.9451115131378174,
      0.9523926973342896,
      0.9767036437988281,
      0.9747679233551025,
      0.9840394258499146,
      0.9818728566169739
    ],
    [
      0.12625618278980255,
      0.1536843627691269,
      0.1633409559726715,
      0.1711149960756302,
      0.1642654538154602,
      0.16389423608779907,
      0.17551866173744202,
      0.17229875922203064,
      0.15859025716781616,
      0.15545986592769623,
      0.17190080881118774,
      0.16344259679317474,
      0.15220066905021667,
      0.1672036498785019,
      0.19353191554546356,
      0.2004171460866928,
      0.19323000311851501,
      0.2134360671043396,
      0.23321810364723206,
      0.21136346459388733,
      0.21687817573547363,
      0.24610525369644165,
      0.24585507810115814,
      0.24650387465953827,
      0.25500619411468506,
      0.28037041425704956,
      0.2789306342601776,
      0.2918557822704315,
      0.3059876561164856,
      0.30914050340652466,
      0.311765193939209,
      0.3115134835243225,
      0.3070322275161743,
      0.29951226711273193,
      0.28988078236579895,
      0.2869837284088135,
      0.2795143723487854,
      0.2752924859523773,
      0.274024099111557,
      0.27746590971946716,
      0.27274656295776367,
      0.27104878425598145,
      0.28207865357398987,
      0.2873014807701111,
      0.2986045479774475,
      0.317580908536911,
      0.3350933790206909,
      0.34672439098358154,
      0.36158233880996704,
      0.37700480222702026,
      0.38968685269355774,
      0.4084749221801758,
      0.4241896867752075,
      0.4505435824394226,
      0.4715402126312256,
      0.485226571559906,
      0.5077309012413025,
      0.5292117595672607,
      0.5316883325576782,
      0.5398746728897095,
      0.5960220098495483,
      0.5888150930404663,
      0.5960195064544678,
      0.5726755261421204,
      0.9181691408157349,
      0.8540514707565308,
      0.8912900686264038,
      0.912053644657135,
      0.9470046758651733,
      0.971188485622406,
      0.9832872152328491,
      0.9924798607826233,
      0.9824951887130737,
      0.962615430355072,
      0.9629939794540405,
      0.9813805818557739,
      0.9832286834716797,
      0.9925888776779175,
      0.9917485117912292,
      0.99458247423172,
      0.9969273209571838,
      0.9983034133911133,
      0.9993194937705994,
      0.9995175004005432,
      0.9993888735771179,
      0.9988836050033569,
      0.998670220375061,
      0.9953992366790771,
      0.9963085055351257,
      0.9865967631340027,
      0.9881634712219238,
      0.9932419061660767,
      0.9877587556838989,
      0.9770238995552063,
      0.9723626971244812,
      0.9670884013175964,
      0.918143093585968,
      0.9065170288085938,
      0.8044703006744385,
      0.8400546312332153,
      0.8830023407936096,
      0.8675369620323181,
      0.9002220630645752,
      0.8849750757217407,
      0.9193347096443176,
      0.8951917886734009,
      0.9265470504760742,
      0.8833991885185242,
      0.8462493419647217,
      0.896894097328186,
      0.8958938717842102,
      0.9586853981018066,
      0.952854335308075,
      0.8938239812850952,
      0.9044351577758789,
      0.8592333793640137,
      0.8157504796981812,
      0.9016125202178955,
      0.9163038730621338,
      0.9320859909057617,
      0.8851847052574158,
      0.9234463572502136,
      0.889380693435669,
      0.8565371036529541,
      0.9168409109115601,
      0.9349812269210815,
      0.9634665250778198,
      0.9863245487213135,
      0.993533730506897,
      0.990463137626648,
      0.9967761039733887,
      0.99896240234375,
      0.9987215995788574,
      0.9982705116271973,
      0.9977877140045166,
      0.9981462955474854,
      0.9941841959953308,
      0.9935876131057739,
      0.9971018433570862,
      0.9960498809814453,
      0.9930239915847778,
      0.9973763227462769,
      0.9978594183921814,
      0.9985692501068115,
      0.9975486993789673,
      0.9991881251335144,
      0.9992285370826721,
      0.9996392726898193,
      0.9996369481086731,
      0.9993399977684021,
      0.9988941550254822,
      0.9985838532447815,
      0.9979010820388794,
      0.9910427331924438,
      0.9897546172142029,
      0.9948474168777466,
      0.9803438782691956,
      0.9513083696365356,
      0.9224836230278015,
      0.9366399049758911,
      0.8906033039093018,
      0.9151602387428284,
      0.8659416437149048,
      0.8816065192222595,
      0.8401651978492737,
      0.8812137842178345,
      0.8318793773651123,
      0.814515233039856,
      0.811310887336731,
      0.8248478174209595,
      0.8610966205596924,
      0.8966478109359741,
      0.9083026647567749,
      0.9445246458053589,
      0.9515246748924255,
      0.9755229353904724,
      0.9721074104309082,
      0.9824736714363098,
      0.9801036715507507
    ],
    [
      0.11816509068012238,
      0.1428784281015396,
      0.15627281367778778,
      0.16879010200500488,
      0.16389776766300201,
      0.15825016796588898,
      0.16869902610778809,
      0.16604724526405334,
      0.15421459078788757,
      0.15131829679012299,
      0.16281479597091675,
      0.16510969400405884,
      0.15204796195030212,
      0.16572658717632294,
      0.1892511546611786,
      0.19901145994663239,
      0.19395378232002258,
      0.21441029012203217,
      0.23498891294002533,
      0.2219841480255127,
      0.23094342648983002,
      0.2631062865257263,
      0.27314290404319763,
      0.2808903455734253,
      0.3056199550628662,
      0.3396887183189392,
      0.3396226167678833,
      0.34661614894866943,
      0.3434792160987854,
      0.32902222871780396,
      0.30323025584220886,
      0.27080971002578735,
      0.24837544560432434,
      0.22341154515743256,
      0.19641929864883423,
      0.17472346127033234,
      0.16324922442436218,
      0.14715412259101868,
      0.13604582846164703,
      0.11919677257537842,
      0.11289606988430023,
      0.10337986052036285,
      0.09250886738300323,
      0.08404073119163513,
      0.08497720956802368,
      0.08453718572854996,
      0.08219210803508759,
      0.08281061798334122,
      0.08625748753547668,
      0.08382157981395721,
      0.08278478682041168,
      0.08839834481477737,
      0.0833069384098053,
      0.07909705489873886,
      0.08076134324073792,
      0.08788479119539261,
      0.09034591168165207,
      0.09028005599975586,
      0.09477006644010544,
      0.11408276110887527,
      0.11024544388055801,
      0.11018360406160355,
      0.11167992651462555,
      0.10629194229841232,
      0.9101145267486572,
      0.8426321744918823,
      0.8787662982940674,
      0.9039797782897949,
      0.9420889616012573,
      0.9674046039581299,
      0.9804559946060181,
      0.9906724095344543,
      0.9802438020706177,
      0.9600140452384949,
      0.9595958590507507,
      0.9782586693763733,
      0.9787076711654663,
      0.9887488484382629,
      0.9883474111557007,
      0.9924023151397705,
      0.9954259395599365,
      0.9972686767578125,
      0.9989120364189148,
      0.9992421269416809,
      0.9991969466209412,
      0.9986153841018677,
      0.9983212947845459,
      0.9941211938858032,
      0.9952079057693481,
      0.9835495352745056,
      0.9853664636611938,
      0.9902729988098145,
      0.9837642908096313,
      0.9696409702301025,
      0.9647506475448608,
      0.960049569606781,
      0.91070556640625,
      0.8990179300308228,
      0.7966699004173279,
      0.8293365836143494,
      0.8719028234481812,
      0.8583571910858154,
      0.8977715969085693,
      0.886141300201416,
      0.9173427820205688,
      0.8935080766677856,
      0.9221744537353516,
      0.8768160343170166,
      0.8378183841705322,
      0.8894181847572327,
      0.8916160464286804,
      0.9543266296386719,
      0.948145866394043,
      0.8973838090896606,
      0.8997955918312073,
      0.8445996046066284,
      0.8090027570724487,
      0.8970971703529358,
      0.9124124646186829,
      0.9254976511001587,
      0.8889365196228027,
      0.9197390079498291,
      0.8847863674163818,
      0.8517834544181824,
      0.9109588265419006,
      0.9298521876335144,
      0.959749162197113,
      0.9839575886726379,
      0.9920411109924316,
      0.9888429045677185,
      0.9958487153053284,
      0.9985499978065491,
      0.9983614087104797,
      0.9978120923042297,
      0.9970182776451111,
      0.9971048831939697,
      0.9916327595710754,
      0.9904074668884277,
      0.9952462315559387,
      0.9936103224754333,
      0.9905287623405457,
      0.9956193566322327,
      0.9969502687454224,
      0.9979341626167297,
      0.9965313076972961,
      0.9988647699356079,
      0.9989714026451111,
      0.9995173811912537,
      0.9995078444480896,
      0.9990476369857788,
      0.9982815384864807,
      0.9977299571037292,
      0.9965844750404358,
      0.9871065616607666,
      0.9854370355606079,
      0.9927096366882324,
      0.9763519167900085,
      0.9442952275276184,
      0.9167243242263794,
      0.9322081804275513,
      0.8885250091552734,
      0.9122492074966431,
      0.8647564649581909,
      0.8806090354919434,
      0.8349707126617432,
      0.8727827668190002,
      0.8218154907226562,
      0.8075332641601562,
      0.810296893119812,
      0.8228042721748352,
      0.8562204241752625,
      0.892195463180542,
      0.9043694734573364,
      0.9413743019104004,
      0.9470076560974121,
      0.9720247983932495,
      0.9672658443450928,
      0.9782964587211609,
      0.9759395718574524
    ],
    [
      0.1670057624578476,
      0.19312961399555206,
      0.19521108269691467,
      0.2060846984386444,
      0.21208351850509644,
      0.19763457775115967,
      0.19833366572856903,
      0.2032228708267212,
      0.19288527965545654,
      0.1868586540222168,
      0.20866402983665466,
      0.21150436997413635,
      0.19767069816589355,
      0.21097350120544434,
      0.2391950935125351,
      0.2343824803829193,
      0.2247418761253357,
      0.26303184032440186,
      0.2902181148529053,
      0.2808035612106323,
      0.30372411012649536,
      0.3405419588088989,
      0.3508089482784271,
      0.36343589425086975,
      0.3990655243396759,
      0.42315012216567993,
      0.4390234351158142,
      0.4686012268066406,
      0.49774497747421265,
      0.49790918827056885,
      0.5137776732444763,
      0.5342099666595459,
      0.5308530926704407,
      0.5150145888328552,
      0.5313302278518677,
      0.5419245958328247,
      0.5242738723754883,
      0.5273532867431641,
      0.5419460535049438,
      0.5392800569534302,
      0.5188444256782532,
      0.5392695069313049,
      0.5544042587280273,
      0.5418676137924194,
      0.5385310053825378,
      0.5547937154769897,
      0.5631776452064514,
      0.5605990886688232,
      0.5677077174186707,
      0.5903050899505615,
      0.5979858040809631,
      0.6121972799301147,
      0.6329619884490967,
      0.6503158807754517,
      0.6599722504615784,
      0.6641399264335632,
      0.678108811378479,
      0.6886897683143616,
      0.6872330904006958,
      0.6932533979415894,
      0.730599045753479,
      0.7326734066009521,
      0.7255770564079285,
      0.699354350566864,
      0.920678973197937,
      0.862683892250061,
      0.89597088098526,
      0.9172765612602234,
      0.9516632556915283,
      0.9752854108810425,
      0.9875044822692871,
      0.9940547347068787,
      0.9856580495834351,
      0.968436598777771,
      0.9681678414344788,
      0.9847046732902527,
      0.9864082932472229,
      0.9946698546409607,
      0.9940033555030823,
      0.9961218237876892,
      0.9978259205818176,
      0.9988129734992981,
      0.999517560005188,
      0.9996445178985596,
      0.9995283484458923,
      0.9990966320037842,
      0.998913049697876,
      0.996371328830719,
      0.9968103766441345,
      0.9874197840690613,
      0.9877603650093079,
      0.9931429028511047,
      0.9870667457580566,
      0.9781386256217957,
      0.9723849296569824,
      0.9672419428825378,
      0.9159449338912964,
      0.9090822339057922,
      0.8041915893554688,
      0.8418066501617432,
      0.8859422206878662,
      0.8670311570167542,
      0.9028230309486389,
      0.8886318206787109,
      0.9226518869400024,
      0.9010413289070129,
      0.9332133531570435,
      0.8908599615097046,
      0.8554952144622803,
      0.9054497480392456,
      0.8956154584884644,
      0.9630961418151855,
      0.9578896760940552,
      0.8964329957962036,
      0.9057291746139526,
      0.8585161566734314,
      0.8146063089370728,
      0.9033463597297668,
      0.9202911853790283,
      0.9347250461578369,
      0.8914586901664734,
      0.9268461465835571,
      0.8959286212921143,
      0.8611595630645752,
      0.9199601411819458,
      0.9379482269287109,
      0.9645726680755615,
      0.9869439601898193,
      0.994243860244751,
      0.9912727475166321,
      0.9973510503768921,
      0.9991664290428162,
      0.9988957643508911,
      0.9984906911849976,
      0.9982312917709351,
      0.9987099170684814,
      0.9959380626678467,
      0.9962258338928223,
      0.9981511235237122,
      0.9968807697296143,
      0.9947383999824524,
      0.9981331825256348,
      0.9981728792190552,
      0.9988663196563721,
      0.9980625510215759,
      0.9993606805801392,
      0.999379575252533,
      0.9996997714042664,
      0.9997060298919678,
      0.9994886517524719,
      0.9991427659988403,
      0.9988982677459717,
      0.998267650604248,
      0.9923210144042969,
      0.9908366203308105,
      0.9956766963005066,
      0.9831656813621521,
      0.9575589299201965,
      0.9311398267745972,
      0.9432262182235718,
      0.8985029458999634,
      0.9194581508636475,
      0.8712579011917114,
      0.8855507373809814,
      0.8443644046783447,
      0.8837193250656128,
      0.8338397145271301,
      0.8192421197891235,
      0.822297215461731,
      0.8335140347480774,
      0.8748164176940918,
      0.9022964835166931,
      0.9170740842819214,
      0.9530861377716064,
      0.9587056636810303,
      0.9811684489250183,
      0.97676020860672,
      0.9855796098709106,
      0.9832974672317505
    ],
    [
      0.1703518182039261,
      0.19511950016021729,
      0.20473386347293854,
      0.21846023201942444,
      0.21229895949363708,
      0.19799065589904785,
      0.2044796347618103,
      0.20209747552871704,
      0.1901112198829651,
      0.17453843355178833,
      0.19288569688796997,
      0.20555800199508667,
      0.19612324237823486,
      0.2125438153743744,
      0.24504375457763672,
      0.24397125840187073,
      0.2456917017698288,
      0.2690057158470154,
      0.2886216640472412,
      0.27930331230163574,
      0.2787321209907532,
      0.292526513338089,
      0.28682607412338257,
      0.27531981468200684,
      0.26832225918769836,
      0.2676345407962799,
      0.2575017213821411,
      0.24932730197906494,
      0.2333691567182541,
      0.21677657961845398,
      0.199675053358078,
      0.18722280859947205,
      0.17777441442012787,
      0.1592051386833191,
      0.14957736432552338,
      0.13469329476356506,
      0.12990516424179077,
      0.11723092198371887,
      0.11351905763149261,
      0.1139974296092987,
      0.12869584560394287,
      0.13410218060016632,
      0.1339198499917984,
      0.13580268621444702,
      0.13696520030498505,
      0.13218986988067627,
      0.1334303617477417,
      0.1356181502342224,
      0.14323003590106964,
      0.13585269451141357,
      0.1346413642168045,
      0.13368800282478333,
      0.12494885921478271,
      0.11433342099189758,
      0.11630918085575104,
      0.10582000017166138,
      0.10603176057338715,
      0.11040790379047394,
      0.12219399958848953,
      0.11871656030416489,
      0.11635951697826385,
      0.12361116707324982,
      0.12857399880886078,
      0.10371783375740051,
      0.8915299773216248,
      0.8414751291275024,
      0.8753230571746826,
      0.9002048969268799,
      0.9407386779785156,
      0.9669561386108398,
      0.9804795980453491,
      0.9901728630065918,
      0.9801356196403503,
      0.9598187208175659,
      0.962459921836853,
      0.9799244403839111,
      0.9825659990310669,
      0.9909323453903198,
      0.9901432991027832,
      0.9933328628540039,
      0.9954740405082703,
      0.9970626831054688,
      0.9987434148788452,
      0.9991864562034607,
      0.9991294741630554,
      0.9985679388046265,
      0.9982564449310303,
      0.9944430589675903,
      0.9955824017524719,
      0.9850496053695679,
      0.9868593811988831,
      0.9913204908370972,
      0.9844564199447632,
      0.9695666432380676,
      0.9639672040939331,
      0.957582950592041,
      0.9073042869567871,
      0.8975903987884521,
      0.8272268772125244,
      0.8537852764129639,
      0.893566370010376,
      0.8592261075973511,
      0.9022917747497559,
      0.8894138336181641,
      0.9173771739006042,
      0.893466055393219,
      0.9181464314460754,
      0.8648999929428101,
      0.8213930130004883,
      0.8783774375915527,
      0.88509202003479,
      0.9540128707885742,
      0.9504798054695129,
      0.901785135269165,
      0.9096553325653076,
      0.8575394153594971,
      0.8281315565109253,
      0.8963388204574585,
      0.9102427959442139,
      0.9221459031105042,
      0.8880553245544434,
      0.9123437404632568,
      0.8746355772018433,
      0.8531826138496399,
      0.9030522108078003,
      0.9244970679283142,
      0.9561147093772888,
      0.9830948710441589,
      0.9918838143348694,
      0.9881643056869507,
      0.995366096496582,
      0.9984012246131897,
      0.998293399810791,
      0.9978978633880615,
      0.9973247051239014,
      0.9973973631858826,
      0.9923539757728577,
      0.9908818006515503,
      0.995779812335968,
      0.9948230981826782,
      0.989942729473114,
      0.9956639409065247,
      0.9970438480377197,
      0.9980470538139343,
      0.9967790842056274,
      0.9989281892776489,
      0.9989820718765259,
      0.9994876980781555,
      0.9994431734085083,
      0.9989229440689087,
      0.9981100559234619,
      0.9977063536643982,
      0.9968670606613159,
      0.9892598390579224,
      0.9870606660842896,
      0.9930525422096252,
      0.9782608151435852,
      0.9443881511688232,
      0.9140241146087646,
      0.9273773431777954,
      0.8890355825424194,
      0.9105218648910522,
      0.8655998706817627,
      0.8831049203872681,
      0.8322884440422058,
      0.8938877582550049,
      0.8364477753639221,
      0.8179572224617004,
      0.8074146509170532,
      0.8182312846183777,
      0.8471218347549438,
      0.8857467770576477,
      0.8990836143493652,
      0.9402337074279785,
      0.9483689665794373,
      0.9750924706459045,
      0.9714978933334351,
      0.9818347692489624,
      0.9797866940498352
    ],
    [
      0.27696341276168823,
      0.31644153594970703,
      0.3024684488773346,
      0.2904539406299591,
      0.29012197256088257,
      0.28980129957199097,
      0.272499680519104,
      0.2476135641336441,
      0.2420627921819687,
      0.2180694043636322,
      0.23668619990348816,
      0.24239373207092285,
      0.21847684681415558,
      0.2248939573764801,
      0.24497857689857483,
      0.23072071373462677,
      0.22483402490615845,
      0.2674632668495178,
      0.2827102243900299,
      0.26836636662483215,
      0.2836427688598633,
      0.2996731400489807,
      0.27090826630592346,
      0.2440524399280548,
      0.2406398355960846,
      0.23955371975898743,
      0.21677933633327484,
      0.20086099207401276,
      0.1927240490913391,
      0.17683136463165283,
      0.1598711609840393,
      0.15542417764663696,
      0.15406936407089233,
      0.13777320086956024,
      0.12565703690052032,
      0.11513843387365341,
      0.10775505006313324,
      0.0941605418920517,
      0.09078741073608398,
      0.09085285663604736,
      0.09704060852527618,
      0.09622514992952347,
      0.10120702534914017,
      0.10377758741378784,
      0.11542728543281555,
      0.11025387048721313,
      0.10541057586669922,
      0.10714911669492722,
      0.10924111306667328,
      0.10445208847522736,
      0.10500255227088928,
      0.12008284032344818,
      0.12244075536727905,
      0.12065717577934265,
      0.13836753368377686,
      0.1426980048418045,
      0.14531348645687103,
      0.14692547917366028,
      0.15864478051662445,
      0.17070600390434265,
      0.16782508790493011,
      0.17907321453094482,
      0.19260679185390472,
      0.18829016387462616,
      0.905204713344574,
      0.8439347743988037,
      0.8689999580383301,
      0.9029902815818787,
      0.9448743462562561,
      0.9718722105026245,
      0.984104573726654,
      0.9923896193504333,
      0.983346164226532,
      0.9665795564651489,
      0.9693006873130798,
      0.9833937287330627,
      0.9867167472839355,
      0.9938310384750366,
      0.9930214881896973,
      0.995406448841095,
      0.9967077970504761,
      0.9978011846542358,
      0.999004065990448,
      0.9993247985839844,
      0.9991886615753174,
      0.9986861944198608,
      0.9984827041625977,
      0.9954600930213928,
      0.9963183999061584,
      0.9864077568054199,
      0.9866053462028503,
      0.9903886914253235,
      0.982879638671875,
      0.9702469706535339,
      0.9636337161064148,
      0.9571328163146973,
      0.9006965756416321,
      0.8872206807136536,
      0.8157369494438171,
      0.831062912940979,
      0.88881516456604,
      0.8531061410903931,
      0.9003434181213379,
      0.8880316019058228,
      0.9179688692092896,
      0.8984319567680359,
      0.922377347946167,
      0.873898446559906,
      0.8235742449760437,
      0.8804543614387512,
      0.8862684369087219,
      0.9551913738250732,
      0.9481096267700195,
      0.8986255526542664,
      0.9052950143814087,
      0.8425275087356567,
      0.8125948309898376,
      0.8894144892692566,
      0.9019788503646851,
      0.9157242774963379,
      0.8803791403770447,
      0.9043080806732178,
      0.8644381165504456,
      0.8457984924316406,
      0.9009576439857483,
      0.9225947260856628,
      0.9543485641479492,
      0.9826987981796265,
      0.991643488407135,
      0.9878011345863342,
      0.9955859780311584,
      0.998551070690155,
      0.9983150362968445,
      0.997923731803894,
      0.997368574142456,
      0.9977541565895081,
      0.9931286573410034,
      0.9916372299194336,
      0.9967564344406128,
      0.9952822923660278,
      0.9918007254600525,
      0.9969357252120972,
      0.9974666237831116,
      0.9983776807785034,
      0.9970219731330872,
      0.9990518093109131,
      0.999031126499176,
      0.9995161294937134,
      0.999515175819397,
      0.9991182088851929,
      0.9985326528549194,
      0.9983597993850708,
      0.9979221224784851,
      0.9924803972244263,
      0.9910218715667725,
      0.9951298236846924,
      0.9826204180717468,
      0.9539018869400024,
      0.9244272708892822,
      0.9352440237998962,
      0.8981239795684814,
      0.9134215712547302,
      0.8669947385787964,
      0.880312979221344,
      0.8352185487747192,
      0.8811225295066833,
      0.8122056126594543,
      0.7892524003982544,
      0.7947694659233093,
      0.8117533922195435,
      0.8545839786529541,
      0.8933947086334229,
      0.9097957611083984,
      0.949912428855896,
      0.9576069116592407,
      0.9804105162620544,
      0.9780688881874084,
      0.9862866401672363,
      0.9844560623168945
    ],
    [
      0.27159562706947327,
      0.3109426498413086,
      0.2994794547557831,
      0.2858591079711914,
      0.27474454045295715,
      0.2615871727466583,
      0.2578946053981781,
      0.2375258356332779,
      0.22864441573619843,
      0.21629154682159424,
      0.23421712219715118,
      0.21973004937171936,
      0.20970790088176727,
      0.23438841104507446,
      0.23884014785289764,
      0.21269448101520538,
      0.20666934549808502,
      0.24621105194091797,
      0.26014015078544617,
      0.252093642950058,
      0.278475284576416,
      0.32026413083076477,
      0.324573814868927,
      0.3179064095020294,
      0.33126649260520935,
      0.3315131664276123,
      0.3005150556564331,
      0.27492690086364746,
      0.2631721496582031,
      0.24540263414382935,
      0.2137114405632019,
      0.19079601764678955,
      0.18279927968978882,
      0.16875669360160828,
      0.15332745015621185,
      0.14588721096515656,
      0.13752596080303192,
      0.11730919778347015,
      0.10654912143945694,
      0.10611055046319962,
      0.11155737936496735,
      0.09286288917064667,
      0.09462572634220123,
      0.09428336471319199,
      0.10053585469722748,
      0.10607857257127762,
      0.09809745103120804,
      0.0972428172826767,
      0.10284893214702606,
      0.09909377247095108,
      0.10306889563798904,
      0.11645688116550446,
      0.12288451194763184,
      0.12412136048078537,
      0.1285349428653717,
      0.13503071665763855,
      0.13783621788024902,
      0.1366824507713318,
      0.16115695238113403,
      0.1706504374742508,
      0.18018852174282074,
      0.18144933879375458,
      0.19697457551956177,
      0.21522746980190277,
      0.9119777083396912,
      0.8575966954231262,
      0.883743405342102,
      0.9084571003913879,
      0.9474002718925476,
      0.972900927066803,
      0.9857279658317566,
      0.9935683608055115,
      0.9862492084503174,
      0.9716086983680725,
      0.9764509797096252,
      0.9898974299430847,
      0.9932618737220764,
      0.9972093105316162,
      0.9965941309928894,
      0.9975754618644714,
      0.9979851245880127,
      0.9985807538032532,
      0.9992995858192444,
      0.9995201230049133,
      0.999294638633728,
      0.9988225698471069,
      0.998586893081665,
      0.9955103993415833,
      0.9963602423667908,
      0.9861778616905212,
      0.9858651757240295,
      0.9893117547035217,
      0.9809232950210571,
      0.9665986895561218,
      0.9603880643844604,
      0.9542546272277832,
      0.9004106521606445,
      0.888212263584137,
      0.7969746589660645,
      0.8118028044700623,
      0.8770430088043213,
      0.8572677969932556,
      0.8976566791534424,
      0.8871921896934509,
      0.9185476899147034,
      0.9015569686889648,
      0.9294171333312988,
      0.8834185004234314,
      0.8424813151359558,
      0.8918626308441162,
      0.8919505476951599,
      0.9528364539146423,
      0.9480056166648865,
      0.8946200013160706,
      0.8934624791145325,
      0.836154043674469,
      0.7916604280471802,
      0.8885928392410278,
      0.9016192555427551,
      0.9171448349952698,
      0.8772947788238525,
      0.9105865359306335,
      0.8731142282485962,
      0.8448882102966309,
      0.9058949947357178,
      0.9277665615081787,
      0.9597211480140686,
      0.9859017729759216,
      0.9926031827926636,
      0.9894934892654419,
      0.9963725805282593,
      0.9988488554954529,
      0.9984472393989563,
      0.9979821443557739,
      0.9974080920219421,
      0.997785747051239,
      0.992945671081543,
      0.9915817379951477,
      0.9966661334037781,
      0.9948047399520874,
      0.9907570481300354,
      0.9968053102493286,
      0.9974024295806885,
      0.998417317867279,
      0.9971354007720947,
      0.9991322755813599,
      0.9991023540496826,
      0.999549150466919,
      0.9995714426040649,
      0.9993080496788025,
      0.9989793300628662,
      0.9989249110221863,
      0.998842716217041,
      0.9959662556648254,
      0.9945838451385498,
      0.9969103932380676,
      0.9886194467544556,
      0.9639309644699097,
      0.9335634708404541,
      0.9413277506828308,
      0.9034919738769531,
      0.9180828928947449,
      0.8727104067802429,
      0.8806166648864746,
      0.8428105115890503,
      0.8788489103317261,
      0.8202865123748779,
      0.8001569509506226,
      0.8086848855018616,
      0.8316761255264282,
      0.8710182905197144,
      0.9018656015396118,
      0.916063666343689,
      0.9553079605102539,
      0.9656493663787842,
      0.9872021675109863,
      0.9876799583435059,
      0.9938319325447083,
      0.9928027391433716
    ],
    [
      0.2664400041103363,
      0.3258562684059143,
      0.2975480258464813,
      0.28869563341140747,
      0.2909811735153198,
      0.2807552218437195,
      0.26661795377731323,
      0.2601792514324188,
      0.2629031240940094,
      0.25252848863601685,
      0.2621505558490753,
      0.25944527983665466,
      0.25639939308166504,
      0.2711018919944763,
      0.283051997423172,
      0.2567243278026581,
      0.26048851013183594,
      0.3132805824279785,
      0.33125558495521545,
      0.31656816601753235,
      0.33453628420829773,
      0.37881529331207275,
      0.3793584704399109,
      0.3835626542568207,
      0.4203193485736847,
      0.4485589563846588,
      0.4485679864883423,
      0.46677735447883606,
      0.48407161235809326,
      0.46779072284698486,
      0.46160027384757996,
      0.46442902088165283,
      0.44661033153533936,
      0.4124809205532074,
      0.39404839277267456,
      0.3781329393386841,
      0.3537375330924988,
      0.3297034502029419,
      0.3233850598335266,
      0.2983658015727997,
      0.2821339964866638,
      0.27509358525276184,
      0.26515519618988037,
      0.2552686035633087,
      0.2489338517189026,
      0.2572101950645447,
      0.2645593583583832,
      0.2582817077636719,
      0.26906925439834595,
      0.2949479818344116,
      0.2997138500213623,
      0.3120349049568176,
      0.33695146441459656,
      0.35973280668258667,
      0.3667391538619995,
      0.3775489926338196,
      0.40933164954185486,
      0.4341859519481659,
      0.4470888376235962,
      0.4735943078994751,
      0.5360009074211121,
      0.5894144177436829,
      0.6472342014312744,
      0.6760169267654419,
      0.9204473495483398,
      0.859096884727478,
      0.8931509256362915,
      0.9156326055526733,
      0.9484663009643555,
      0.9734078645706177,
      0.9864830374717712,
      0.9938671588897705,
      0.9853610992431641,
      0.9685549736022949,
      0.9718616604804993,
      0.9879472255706787,
      0.9923874139785767,
      0.9978854060173035,
      0.9978638291358948,
      0.9985818862915039,
      0.9989408850669861,
      0.9992839097976685,
      0.9996688365936279,
      0.999733030796051,
      0.9995521306991577,
      0.9990940690040588,
      0.9988852739334106,
      0.9960806369781494,
      0.9967407584190369,
      0.986339271068573,
      0.9873557686805725,
      0.9924719929695129,
      0.9867417216300964,
      0.9783286452293396,
      0.9717956781387329,
      0.9648879170417786,
      0.9064756035804749,
      0.8977733254432678,
      0.7871376276016235,
      0.8253800272941589,
      0.8764601945877075,
      0.8600972890853882,
      0.8983253240585327,
      0.8863227367401123,
      0.9214057326316833,
      0.9027588367462158,
      0.932752251625061,
      0.8955866098403931,
      0.8594577312469482,
      0.9060966968536377,
      0.8938006162643433,
      0.9610873460769653,
      0.9533481597900391,
      0.8929694890975952,
      0.8971604108810425,
      0.8454285264015198,
      0.7946853041648865,
      0.8937239646911621,
      0.9109468460083008,
      0.9270402789115906,
      0.8832210898399353,
      0.9217442274093628,
      0.883464515209198,
      0.8585700988769531,
      0.9190176725387573,
      0.9394823312759399,
      0.9685702919960022,
      0.9904192686080933,
      0.9952177405357361,
      0.993043839931488,
      0.9979515671730042,
      0.9993206858634949,
      0.9989044666290283,
      0.9984384775161743,
      0.9980893135070801,
      0.9987490177154541,
      0.9958695769309998,
      0.9963855743408203,
      0.9983806014060974,
      0.996776282787323,
      0.9949867129325867,
      0.9982771277427673,
      0.9982173442840576,
      0.9988957643508911,
      0.997959554195404,
      0.9993483424186707,
      0.9993463754653931,
      0.9996963739395142,
      0.9997246861457825,
      0.9996128678321838,
      0.9994486570358276,
      0.9993058443069458,
      0.9992020726203918,
      0.9965087175369263,
      0.9952688813209534,
      0.9973185658454895,
      0.9879869222640991,
      0.9623169898986816,
      0.9332413673400879,
      0.9445784091949463,
      0.900917649269104,
      0.9180089831352234,
      0.8693615198135376,
      0.8838193416595459,
      0.8436375856399536,
      0.8776920437812805,
      0.8258753418922424,
      0.8134850263595581,
      0.8200955390930176,
      0.8312125205993652,
      0.8727267980575562,
      0.9027619361877441,
      0.9180758595466614,
      0.9545574188232422,
      0.9616222381591797,
      0.9850547909736633,
      0.9853771924972534,
      0.9941937923431396,
      0.9937129020690918
    ],
    [
      0.2829863429069519,
      0.3424184322357178,
      0.306027889251709,
      0.28941893577575684,
      0.302048921585083,
      0.29258185625076294,
      0.2690911591053009,
      0.2718309760093689,
      0.2687537670135498,
      0.2664390206336975,
      0.286647230386734,
      0.2860432267189026,
      0.268265962600708,
      0.29824450612068176,
      0.31790563464164734,
      0.29583683609962463,
      0.29077714681625366,
      0.3523500859737396,
      0.3777702748775482,
      0.38086485862731934,
      0.392339825630188,
      0.45939287543296814,
      0.46194490790367126,
      0.48855599761009216,
      0.5462930202484131,
      0.5631492137908936,
      0.5665322542190552,
      0.628543496131897,
      0.6400010585784912,
      0.6254069805145264,
      0.657058835029602,
      0.7146780490875244,
      0.7110066413879395,
      0.7094372510910034,
      0.7475030422210693,
      0.7891994118690491,
      0.7876971960067749,
      0.7883975505828857,
      0.8270925283432007,
      0.838330864906311,
      0.8527939319610596,
      0.8606061935424805,
      0.8673804998397827,
      0.8764623999595642,
      0.8843469023704529,
      0.8908946514129639,
      0.9004133343696594,
      0.9010975956916809,
      0.8980650305747986,
      0.9090486764907837,
      0.9096840620040894,
      0.9022067189216614,
      0.9027332067489624,
      0.9110455513000488,
      0.9039138555526733,
      0.8867568969726562,
      0.8947980999946594,
      0.8911876678466797,
      0.8790631890296936,
      0.872482180595398,
      0.8753474950790405,
      0.8704195022583008,
      0.851344108581543,
      0.815289318561554,
      0.9289224147796631,
      0.8750160336494446,
      0.9015905261039734,
      0.9247629642486572,
      0.9513449668884277,
      0.9751614332199097,
      0.9862859845161438,
      0.993590235710144,
      0.98362135887146,
      0.9649652242660522,
      0.9635095596313477,
      0.9821787476539612,
      0.9833102822303772,
      0.9952052235603333,
      0.9959962368011475,
      0.9979001879692078,
      0.9990382194519043,
      0.9994344115257263,
      0.9997535347938538,
      0.999779999256134,
      0.9996811151504517,
      0.9992486834526062,
      0.9990472197532654,
      0.9967552423477173,
      0.9971398711204529,
      0.9876123070716858,
      0.9891922473907471,
      0.9942876100540161,
      0.991529643535614,
      0.985041618347168,
      0.975435733795166,
      0.9682136178016663,
      0.9133544564247131,
      0.9054121971130371,
      0.8022972345352173,
      0.83664870262146,
      0.8857907056808472,
      0.8653760552406311,
      0.9021973013877869,
      0.8908942937850952,
      0.923633337020874,
      0.9057623147964478,
      0.9325675368309021,
      0.9014667272567749,
      0.864546537399292,
      0.9109435677528381,
      0.8990834355354309,
      0.9649083614349365,
      0.9568510055541992,
      0.8983727693557739,
      0.9006423950195312,
      0.8530510067939758,
      0.8116302490234375,
      0.9010909795761108,
      0.9177647829055786,
      0.9345637559890747,
      0.8924185037612915,
      0.9300145506858826,
      0.8897097706794739,
      0.8659381866455078,
      0.9268652200698853,
      0.9486254453659058,
      0.9746279716491699,
      0.9929870963096619,
      0.9967718720436096,
      0.9956323504447937,
      0.9988235235214233,
      0.9995560050010681,
      0.9992094039916992,
      0.9988427758216858,
      0.9985709190368652,
      0.9991377592086792,
      0.9974343180656433,
      0.9979674220085144,
      0.9988632202148438,
      0.9977017045021057,
      0.9967300891876221,
      0.99891197681427,
      0.9985067248344421,
      0.9990584850311279,
      0.9982371926307678,
      0.9994835257530212,
      0.9994974136352539,
      0.9997907876968384,
      0.9998070001602173,
      0.999711275100708,
      0.9995726943016052,
      0.9993672370910645,
      0.9989769458770752,
      0.9937994480133057,
      0.992548406124115,
      0.9965402483940125,
      0.9832633137702942,
      0.9558815956115723,
      0.9318976998329163,
      0.9437375068664551,
      0.8993368148803711,
      0.9207271337509155,
      0.8712417483329773,
      0.8888638615608215,
      0.8520626425743103,
      0.8867716789245605,
      0.8378398418426514,
      0.8285526633262634,
      0.8285632133483887,
      0.8353852033615112,
      0.8701134920120239,
      0.9008524417877197,
      0.9197608828544617,
      0.9542058706283569,
      0.9535498023033142,
      0.9785770177841187,
      0.9717994928359985,
      0.9849059581756592,
      0.9838303327560425
    ],
    [
      0.3259694576263428,
      0.3894121050834656,
      0.34315726161003113,
      0.3232308626174927,
      0.33588284254074097,
      0.3298589289188385,
      0.2974819540977478,
      0.29692697525024414,
      0.2885798215866089,
      0.28783518075942993,
      0.3021653890609741,
      0.3007696270942688,
      0.2885907292366028,
      0.31938159465789795,
      0.33946454524993896,
      0.3149697780609131,
      0.3126291036605835,
      0.3841192424297333,
      0.40210723876953125,
      0.40872806310653687,
      0.43485546112060547,
      0.5062419772148132,
      0.5054692029953003,
      0.5456216335296631,
      0.6199923157691956,
      0.6123347282409668,
      0.6212932467460632,
      0.6935926675796509,
      0.7005263566970825,
      0.6688267588615417,
      0.730604887008667,
      0.7953740358352661,
      0.7857067584991455,
      0.7808723449707031,
      0.8432350754737854,
      0.8695555329322815,
      0.8585087060928345,
      0.8677623867988586,
      0.9028724431991577,
      0.9166781902313232,
      0.9143105745315552,
      0.9251612424850464,
      0.9370704293251038,
      0.9375712275505066,
      0.9335129261016846,
      0.9459760189056396,
      0.9526586532592773,
      0.9462512135505676,
      0.9442453384399414,
      0.955215334892273,
      0.9529226422309875,
      0.9448581337928772,
      0.9509359002113342,
      0.9541487097740173,
      0.9472911357879639,
      0.9344062209129333,
      0.9344919919967651,
      0.9313706755638123,
      0.9192909598350525,
      0.9084880948066711,
      0.9110164642333984,
      0.9045559167861938,
      0.8842971324920654,
      0.849545955657959,
      0.9330253601074219,
      0.8802276849746704,
      0.9049545526504517,
      0.9286463856697083,
      0.9549317359924316,
      0.9794886708259583,
      0.9905673861503601,
      0.995242178440094,
      0.987003743648529,
      0.9718263149261475,
      0.9715296626091003,
      0.9864604473114014,
      0.9884751439094543,
      0.9971461892127991,
      0.9974662065505981,
      0.9986176490783691,
      0.9992931485176086,
      0.99956214427948,
      0.999804675579071,
      0.9998320937156677,
      0.9997371435165405,
      0.9993826746940613,
      0.9992086291313171,
      0.997407853603363,
      0.997524082660675,
      0.9886314868927002,
      0.9899517297744751,
      0.9949623346328735,
      0.9928315877914429,
      0.9865007400512695,
      0.9761636257171631,
      0.9687046408653259,
      0.9141706228256226,
      0.9063264727592468,
      0.8084153532981873,
      0.8397412300109863,
      0.886910080909729,
      0.8682063817977905,
      0.9043760299682617,
      0.8932017087936401,
      0.9270032644271851,
      0.9086461663246155,
      0.9342320561408997,
      0.9068745970726013,
      0.8610414862632751,
      0.9108749628067017,
      0.8992801904678345,
      0.9661928415298462,
      0.9574782848358154,
      0.8997758626937866,
      0.9030286073684692,
      0.8553467392921448,
      0.8148320317268372,
      0.9035810828208923,
      0.9193024635314941,
      0.9370903968811035,
      0.8967597484588623,
      0.9331242442131042,
      0.8943456411361694,
      0.8720402717590332,
      0.93027263879776,
      0.9501351118087769,
      0.9755341410636902,
      0.9936782121658325,
      0.9970383644104004,
      0.9960809350013733,
      0.9989888072013855,
      0.9996168613433838,
      0.9992697834968567,
      0.998942494392395,
      0.9986989498138428,
      0.9992426037788391,
      0.9977940917015076,
      0.9981748461723328,
      0.9990394115447998,
      0.9979642033576965,
      0.9968128204345703,
      0.9990154504776001,
      0.9985793232917786,
      0.9991337656974792,
      0.9984253644943237,
      0.9995450973510742,
      0.9995648264884949,
      0.9998198747634888,
      0.9998318552970886,
      0.9997648596763611,
      0.9996649026870728,
      0.9995105862617493,
      0.9992964267730713,
      0.995690643787384,
      0.9950336217880249,
      0.9975162148475647,
      0.9871479272842407,
      0.9641368389129639,
      0.9412398338317871,
      0.948819637298584,
      0.9066126346588135,
      0.9241455793380737,
      0.8738375902175903,
      0.8916740417480469,
      0.8551609516143799,
      0.8874185085296631,
      0.8421899080276489,
      0.8327504396438599,
      0.8325421810150146,
      0.8402946591377258,
      0.8730005025863647,
      0.9057466387748718,
      0.9274452924728394,
      0.9609636664390564,
      0.9630411863327026,
      0.9844666123390198,
      0.9802728891372681,
      0.9901535511016846,
      0.9889400601387024
    ],
    [
      0.3703022003173828,
      0.4250372648239136,
      0.3832143247127533,
      0.3604794144630432,
      0.3678666055202484,
      0.3715932369232178,
      0.33946120738983154,
      0.31255674362182617,
      0.3170032799243927,
      0.3333308696746826,
      0.3397369086742401,
      0.32199084758758545,
      0.32710495591163635,
      0.3554424047470093,
      0.37959057092666626,
      0.35580116510391235,
      0.35673967003822327,
      0.42650455236434937,
      0.449946790933609,
      0.4475322365760803,
      0.5177149772644043,
      0.5744496583938599,
      0.5660828351974487,
      0.6208665370941162,
      0.6963553428649902,
      0.6840754151344299,
      0.6807473301887512,
      0.7617096900939941,
      0.7759780883789062,
      0.7221511602401733,
      0.7914790511131287,
      0.8575221300125122,
      0.8476108908653259,
      0.8331288695335388,
      0.8979771733283997,
      0.9244978427886963,
      0.9112316966056824,
      0.9132307767868042,
      0.9488908052444458,
      0.9610099196434021,
      0.9541784524917603,
      0.9600573778152466,
      0.971733570098877,
      0.9708274602890015,
      0.9669339060783386,
      0.9727994203567505,
      0.977533757686615,
      0.9751981496810913,
      0.9742802977561951,
      0.9773319959640503,
      0.9770064949989319,
      0.974214494228363,
      0.9746475219726562,
      0.9759818911552429,
      0.9736943244934082,
      0.9675427675247192,
      0.9644918441772461,
      0.9649412035942078,
      0.9602909088134766,
      0.947532057762146,
      0.9525073170661926,
      0.9491708278656006,
      0.9356070756912231,
      0.9099208116531372,
      0.9369574785232544,
      0.8833587765693665,
      0.9080340266227722,
      0.9296313524246216,
      0.9560043811798096,
      0.9823208451271057,
      0.992510974407196,
      0.9965559244155884,
      0.9904708862304688,
      0.9777309894561768,
      0.9792342185974121,
      0.9917429089546204,
      0.9947763681411743,
      0.9989150166511536,
      0.9990376234054565,
      0.9994023442268372,
      0.9996107220649719,
      0.9997248649597168,
      0.9998664855957031,
      0.9998797178268433,
      0.9997891187667847,
      0.9994661808013916,
      0.9992774724960327,
      0.9976546764373779,
      0.9976598024368286,
      0.9890963435173035,
      0.9909833073616028,
      0.9957970976829529,
      0.9952912926673889,
      0.9925261735916138,
      0.9829340577125549,
      0.9744666218757629,
      0.9245772957801819,
      0.9139571189880371,
      0.818792462348938,
      0.8466677665710449,
      0.8909416198730469,
      0.8733119964599609,
      0.9089107513427734,
      0.8977981805801392,
      0.9333151578903198,
      0.9126889109611511,
      0.9353824853897095,
      0.9125269055366516,
      0.8583787679672241,
      0.9117767810821533,
      0.9020299911499023,
      0.9681550860404968,
      0.9608865976333618,
      0.9035645127296448,
      0.9088619947433472,
      0.8601292371749878,
      0.8245276212692261,
      0.9135264158248901,
      0.9254599809646606,
      0.9401249885559082,
      0.8991302847862244,
      0.9375434517860413,
      0.898171067237854,
      0.8793931007385254,
      0.9336692094802856,
      0.9504169225692749,
      0.9766446352005005,
      0.994520366191864,
      0.9973055124282837,
      0.9966215491294861,
      0.999164879322052,
      0.9996788501739502,
      0.9993224143981934,
      0.9991078972816467,
      0.9989421367645264,
      0.9994876980781555,
      0.9988009929656982,
      0.9992269277572632,
      0.9994468092918396,
      0.998584508895874,
      0.998023509979248,
      0.9992905855178833,
      0.9987407922744751,
      0.9991999864578247,
      0.9985606670379639,
      0.9995903968811035,
      0.9996176362037659,
      0.9998469352722168,
      0.9998560547828674,
      0.9998273849487305,
      0.9997755289077759,
      0.9996693730354309,
      0.9996288418769836,
      0.9980330467224121,
      0.9974579215049744,
      0.9984121918678284,
      0.9921000003814697,
      0.9721971750259399,
      0.9492126703262329,
      0.9525436162948608,
      0.9105739593505859,
      0.9282702207565308,
      0.8783465027809143,
      0.8951857686042786,
      0.8579680323600769,
      0.8880704641342163,
      0.8494091033935547,
      0.8329102993011475,
      0.8315429091453552,
      0.8398922681808472,
      0.8720736503601074,
      0.9068988561630249,
      0.932414710521698,
      0.9665880799293518,
      0.9717066884040833,
      0.9901509881019592,
      0.9900949597358704,
      0.9967957139015198,
      0.9961345195770264
    ],
    [
      0.43559470772743225,
      0.47411540150642395,
      0.44252505898475647,
      0.42426562309265137,
      0.4278198480606079,
      0.45022350549697876,
      0.4242207407951355,
      0.35940253734588623,
      0.3781975507736206,
      0.4291476309299469,
      0.4094479978084564,
      0.3690907061100006,
      0.382904976606369,
      0.41824495792388916,
      0.42156118154525757,
      0.4076556861400604,
      0.4162023961544037,
      0.4793533980846405,
      0.49820476770401,
      0.503250241279602,
      0.5800356864929199,
      0.6178144216537476,
      0.5996758341789246,
      0.6552590727806091,
      0.7225341796875,
      0.7008316516876221,
      0.6894534826278687,
      0.7764678001403809,
      0.7964372634887695,
      0.7339872121810913,
      0.7870066165924072,
      0.8643378019332886,
      0.8579535484313965,
      0.8234739899635315,
      0.8971275091171265,
      0.9380159974098206,
      0.9227607846260071,
      0.922609806060791,
      0.9611391425132751,
      0.9733509421348572,
      0.9698216319084167,
      0.9734786152839661,
      0.9816204309463501,
      0.9817065000534058,
      0.979833722114563,
      0.9828376173973083,
      0.9858508706092834,
      0.9843823313713074,
      0.9838772416114807,
      0.9848319292068481,
      0.984438955783844,
      0.9828656315803528,
      0.9826538562774658,
      0.9830138087272644,
      0.9816495180130005,
      0.9776430130004883,
      0.9756127595901489,
      0.9764956831932068,
      0.9743179082870483,
      0.9648764133453369,
      0.9688205718994141,
      0.9684032201766968,
      0.9566881656646729,
      0.9326289892196655,
      0.941528856754303,
      0.8838130831718445,
      0.9044994115829468,
      0.9310230612754822,
      0.9581475853919983,
      0.9887292981147766,
      0.9958756566047668,
      0.9982987642288208,
      0.9965166449546814,
      0.9882621765136719,
      0.9901637434959412,
      0.9976909160614014,
      0.9990398287773132,
      0.9996988773345947,
      0.999678373336792,
      0.9997469186782837,
      0.9997907280921936,
      0.9998345971107483,
      0.9999053478240967,
      0.999913215637207,
      0.999823808670044,
      0.9995439052581787,
      0.9993377923965454,
      0.9977883100509644,
      0.9978750348091125,
      0.9901677370071411,
      0.992577314376831,
      0.9962356686592102,
      0.9966378808021545,
      0.9955801963806152,
      0.9865546822547913,
      0.978376567363739,
      0.9289814233779907,
      0.918776273727417,
      0.8213146924972534,
      0.8439664840698242,
      0.890587329864502,
      0.8729705810546875,
      0.9089767932891846,
      0.8987618684768677,
      0.9345477223396301,
      0.9129234552383423,
      0.934247612953186,
      0.9096730947494507,
      0.8536960482597351,
      0.9099599719047546,
      0.9021570086479187,
      0.9678816199302673,
      0.9612997770309448,
      0.9043922424316406,
      0.9097654819488525,
      0.8604556322097778,
      0.8263333439826965,
      0.918128252029419,
      0.9291325807571411,
      0.9411961436271667,
      0.900821328163147,
      0.9427392482757568,
      0.9033771753311157,
      0.8854985237121582,
      0.9330994486808777,
      0.9519726634025574,
      0.9784688353538513,
      0.9954426288604736,
      0.9974993467330933,
      0.9971127510070801,
      0.9992856383323669,
      0.9997137188911438,
      0.99932461977005,
      0.9991061091423035,
      0.9989446997642517,
      0.9995546340942383,
      0.9989445805549622,
      0.9994958639144897,
      0.9995687007904053,
      0.9986493587493896,
      0.9983219504356384,
      0.9993953108787537,
      0.9987483620643616,
      0.9991904497146606,
      0.9984796643257141,
      0.9995764493942261,
      0.9996236562728882,
      0.9998545050621033,
      0.9998745918273926,
      0.9998658895492554,
      0.9998432397842407,
      0.9997960329055786,
      0.9998519420623779,
      0.9995927214622498,
      0.9992833733558655,
      0.9992282390594482,
      0.9976145625114441,
      0.9827104210853577,
      0.9589453935623169,
      0.9561848640441895,
      0.9126302003860474,
      0.9289151430130005,
      0.8787780404090881,
      0.8940039873123169,
      0.8553439974784851,
      0.8831081390380859,
      0.8448839783668518,
      0.8243006467819214,
      0.8260256052017212,
      0.8371905088424683,
      0.8707489967346191,
      0.9087526798248291,
      0.9369852542877197,
      0.9736579656600952,
      0.9828810691833496,
      0.9961714148521423,
      0.9977333545684814,
      0.9993851780891418,
      0.9991271495819092
    ],
    [
      0.5103499889373779,
      0.5551820993423462,
      0.5365487337112427,
      0.5319254398345947,
      0.5423538684844971,
      0.5768199563026428,
      0.5440208911895752,
      0.47888273000717163,
      0.5199717283248901,
      0.5350304245948792,
      0.4945700764656067,
      0.47421330213546753,
      0.47251713275909424,
      0.46649935841560364,
      0.4757322669029236,
      0.4706230163574219,
      0.5056171417236328,
      0.6004517674446106,
      0.5712220072746277,
      0.5751752853393555,
      0.6391463279724121,
      0.6805274486541748,
      0.6375885009765625,
      0.6760923862457275,
      0.7430708408355713,
      0.7234519720077515,
      0.6959792375564575,
      0.7683653235435486,
      0.8056479096412659,
      0.7423394918441772,
      0.7774262428283691,
      0.8594759106636047,
      0.8596314787864685,
      0.8112444281578064,
      0.891167163848877,
      0.941959023475647,
      0.9274898767471313,
      0.9255858659744263,
      0.9682203531265259,
      0.9787082076072693,
      0.9757131338119507,
      0.9797677397727966,
      0.9858840703964233,
      0.9857760667800903,
      0.9848785996437073,
      0.9870365858078003,
      0.988918662071228,
      0.9877371191978455,
      0.987511157989502,
      0.9878841042518616,
      0.9872897863388062,
      0.9863116145133972,
      0.9856342077255249,
      0.9853585362434387,
      0.984208345413208,
      0.9810917377471924,
      0.9789960384368896,
      0.9798761010169983,
      0.9785237312316895,
      0.9715869426727295,
      0.9747971892356873,
      0.9745482802391052,
      0.9638039469718933,
      0.9380393624305725,
      0.9567532539367676,
      0.9084358215332031,
      0.909058690071106,
      0.9391211271286011,
      0.9622769355773926,
      0.993251383304596,
      0.9980517625808716,
      0.9991937279701233,
      0.9992046356201172,
      0.9980207681655884,
      0.9985974431037903,
      0.9995155334472656,
      0.9997159838676453,
      0.9998511075973511,
      0.9998154640197754,
      0.9998310804367065,
      0.9998368620872498,
      0.9998692870140076,
      0.9999138712882996,
      0.9999204874038696,
      0.9998130202293396,
      0.9995661973953247,
      0.9993265271186829,
      0.9977931380271912,
      0.99809730052948,
      0.9923649430274963,
      0.9941564798355103,
      0.9965929985046387,
      0.9975451231002808,
      0.9969452619552612,
      0.9889189004898071,
      0.9822880625724792,
      0.9338386058807373,
      0.9212216138839722,
      0.8239393830299377,
      0.8429663181304932,
      0.8932483196258545,
      0.873256504535675,
      0.911028265953064,
      0.9006559252738953,
      0.9356098771095276,
      0.9146002531051636,
      0.9340141415596008,
      0.9052363634109497,
      0.8511576652526855,
      0.907478928565979,
      0.901496410369873,
      0.9656422138214111,
      0.962946891784668,
      0.9061812162399292,
      0.9129283428192139,
      0.8616297841072083,
      0.8297371864318848,
      0.918550968170166,
      0.929669976234436,
      0.9425817728042603,
      0.9031425714492798,
      0.9455175995826721,
      0.9120872020721436,
      0.8864946365356445,
      0.9324989914894104,
      0.952002227306366,
      0.9804491400718689,
      0.9959226250648499,
      0.9976035952568054,
      0.9973756074905396,
      0.9993515014648438,
      0.9997252821922302,
      0.9993053078651428,
      0.9991098642349243,
      0.9988738298416138,
      0.9995347857475281,
      0.9989833235740662,
      0.999569296836853,
      0.999614953994751,
      0.9986495971679688,
      0.9984331130981445,
      0.9994761347770691,
      0.9988075494766235,
      0.9991552829742432,
      0.9983256459236145,
      0.9995115995407104,
      0.999596893787384,
      0.9998431205749512,
      0.9998743534088135,
      0.9998747110366821,
      0.9998589158058167,
      0.9998555183410645,
      0.9999063611030579,
      0.9998154044151306,
      0.999679446220398,
      0.9995291233062744,
      0.9991651773452759,
      0.9898681640625,
      0.9659644961357117,
      0.9610697031021118,
      0.9175752401351929,
      0.9307624101638794,
      0.8801890015602112,
      0.8952126502990723,
      0.8550246953964233,
      0.884806752204895,
      0.843819797039032,
      0.8329243063926697,
      0.8310666084289551,
      0.8487542271614075,
      0.8788596391677856,
      0.918374240398407,
      0.9429068565368652,
      0.984679102897644,
      0.9929952025413513,
      0.998848557472229,
      0.999519944190979,
      0.9997485280036926,
      0.9996189475059509
    ],
    [
      0.5660889744758606,
      0.6247286796569824,
      0.6283941268920898,
      0.6224624514579773,
      0.6330362558364868,
      0.6678351163864136,
      0.6404252648353577,
      0.5882545113563538,
      0.6256859302520752,
      0.6237327456474304,
      0.5605523586273193,
      0.5578353404998779,
      0.524428129196167,
      0.4874914288520813,
      0.5050479173660278,
      0.5293859243392944,
      0.5898772478103638,
      0.6615046262741089,
      0.6306270956993103,
      0.6215959787368774,
      0.6880791783332825,
      0.7178317308425903,
      0.6622464060783386,
      0.6987927556037903,
      0.7659127712249756,
      0.7421599626541138,
      0.7105215191841125,
      0.7721736431121826,
      0.8139253854751587,
      0.7546574473381042,
      0.7777600884437561,
      0.860573947429657,
      0.8697997331619263,
      0.8219032883644104,
      0.8993114829063416,
      0.9488661885261536,
      0.9364024996757507,
      0.9378832578659058,
      0.9741913080215454,
      0.9826045632362366,
      0.9804466366767883,
      0.9835085272789001,
      0.9883617758750916,
      0.9881260991096497,
      0.9877244234085083,
      0.9892704486846924,
      0.9904309511184692,
      0.9893671274185181,
      0.9892077445983887,
      0.9894285202026367,
      0.9887015223503113,
      0.9877791404724121,
      0.987028956413269,
      0.9863361120223999,
      0.9853452444076538,
      0.9825447797775269,
      0.9801393151283264,
      0.9808712005615234,
      0.9803767800331116,
      0.9741343259811401,
      0.9768426418304443,
      0.9765005111694336,
      0.96590656042099,
      0.9374246597290039,
      0.9685925245285034,
      0.934076189994812,
      0.9221402406692505,
      0.9469157457351685,
      0.9687903523445129,
      0.9943477511405945,
      0.9983527064323425,
      0.9993187785148621,
      0.9993971586227417,
      0.9986362457275391,
      0.9991086721420288,
      0.9996565580368042,
      0.9997708201408386,
      0.9998741149902344,
      0.9998384714126587,
      0.9998455047607422,
      0.9998466372489929,
      0.9998797178268433,
      0.99991774559021,
      0.9999228119850159,
      0.999809741973877,
      0.9995603561401367,
      0.999309241771698,
      0.9976310133934021,
      0.9982120990753174,
      0.9927244186401367,
      0.9947539567947388,
      0.9970536231994629,
      0.9981738328933716,
      0.997693657875061,
      0.9919964075088501,
      0.9849656820297241,
      0.9393081665039062,
      0.9244626760482788,
      0.8315311074256897,
      0.850365936756134,
      0.8996930122375488,
      0.8777524828910828,
      0.9150364995002747,
      0.9036639928817749,
      0.9367191791534424,
      0.9156208038330078,
      0.9329315423965454,
      0.9015520215034485,
      0.8497951626777649,
      0.903514564037323,
      0.9004405736923218,
      0.963914692401886,
      0.9630570411682129,
      0.9077131152153015,
      0.9165568351745605,
      0.8671841621398926,
      0.8365852236747742,
      0.9209117889404297,
      0.9327487945556641,
      0.9456827640533447,
      0.9051352143287659,
      0.9488178491592407,
      0.9109085202217102,
      0.8854693174362183,
      0.9305534362792969,
      0.9493457078933716,
      0.9806782007217407,
      0.9960651993751526,
      0.997599184513092,
      0.9975094795227051,
      0.9993798732757568,
      0.9997277855873108,
      0.9992902874946594,
      0.9991192817687988,
      0.9988623857498169,
      0.9995253682136536,
      0.9990316033363342,
      0.9996123313903809,
      0.999650239944458,
      0.9987360835075378,
      0.9986321926116943,
      0.9995365142822266,
      0.9988917708396912,
      0.9991593956947327,
      0.9983252882957458,
      0.9994845986366272,
      0.9995830059051514,
      0.9998408555984497,
      0.9998739957809448,
      0.999875009059906,
      0.9998632669448853,
      0.9998682737350464,
      0.9999117851257324,
      0.9998372197151184,
      0.9997118711471558,
      0.999563992023468,
      0.9993219971656799,
      0.9904240369796753,
      0.9648703336715698,
      0.9613948464393616,
      0.9225726127624512,
      0.9352834224700928,
      0.8869240283966064,
      0.9018029570579529,
      0.8632444739341736,
      0.8956117630004883,
      0.8648858666419983,
      0.8572071194648743,
      0.8466215133666992,
      0.8660560846328735,
      0.8910693526268005,
      0.9282805919647217,
      0.9455632567405701,
      0.9873231649398804,
      0.9949220418930054,
      0.999194324016571,
      0.9996554851531982,
      0.9998021721839905,
      0.9996685981750488
    ],
    [
      0.6044419407844543,
      0.6701387763023376,
      0.6885786056518555,
      0.667373538017273,
      0.6786719560623169,
      0.7160223722457886,
      0.6926578283309937,
      0.6578818559646606,
      0.6846277713775635,
      0.6791316270828247,
      0.6268527507781982,
      0.615705132484436,
      0.5738696455955505,
      0.5407143235206604,
      0.5272146463394165,
      0.5912088751792908,
      0.6436939835548401,
      0.7024053335189819,
      0.6755383610725403,
      0.6557799577713013,
      0.7242019772529602,
      0.7401889562606812,
      0.6919640898704529,
      0.7207157611846924,
      0.7840175628662109,
      0.7618556022644043,
      0.7275101542472839,
      0.7833163738250732,
      0.8285085558891296,
      0.7771319150924683,
      0.7889153957366943,
      0.8684258460998535,
      0.8853161931037903,
      0.8421467542648315,
      0.909508228302002,
      0.9574782252311707,
      0.9474011063575745,
      0.9496057629585266,
      0.978553056716919,
      0.9855554103851318,
      0.9838711023330688,
      0.9861423373222351,
      0.9899399876594543,
      0.9896649718284607,
      0.9894238710403442,
      0.9905235171318054,
      0.9912140369415283,
      0.990363597869873,
      0.9902510643005371,
      0.9902660250663757,
      0.98972088098526,
      0.9889281392097473,
      0.9882091283798218,
      0.9873631596565247,
      0.9864251017570496,
      0.9841543436050415,
      0.9820181131362915,
      0.9823628067970276,
      0.9821960926055908,
      0.9773316979408264,
      0.9791114330291748,
      0.9787241816520691,
      0.9692265391349792,
      0.9412755966186523,
      0.9759345054626465,
      0.9486890435218811,
      0.9336276650428772,
      0.9551701545715332,
      0.973078727722168,
      0.9951578378677368,
      0.9986996650695801,
      0.9994352459907532,
      0.9995297193527222,
      0.9989283084869385,
      0.999312698841095,
      0.9997212290763855,
      0.9997955560684204,
      0.9998882412910461,
      0.9998505115509033,
      0.999849796295166,
      0.9998526573181152,
      0.9998855590820312,
      0.9999227523803711,
      0.9999264478683472,
      0.9998165965080261,
      0.9995837807655334,
      0.9993531703948975,
      0.9977477192878723,
      0.9984256029129028,
      0.9932575821876526,
      0.9954146146774292,
      0.9975882768630981,
      0.9986780881881714,
      0.9984206557273865,
      0.9958249926567078,
      0.989363431930542,
      0.9465177059173584,
      0.9301975965499878,
      0.8433641195297241,
      0.8624932765960693,
      0.9074373245239258,
      0.8855230212211609,
      0.9208378791809082,
      0.9083181619644165,
      0.938909113407135,
      0.9181294441223145,
      0.9340516328811646,
      0.9024888277053833,
      0.854745626449585,
      0.9039952754974365,
      0.9018954038619995,
      0.9630687236785889,
      0.9622160792350769,
      0.9105048775672913,
      0.9213631749153137,
      0.8735319972038269,
      0.847288191318512,
      0.9259649515151978,
      0.9368896484375,
      0.9486867785453796,
      0.9083555340766907,
      0.9479011297225952,
      0.9125381708145142,
      0.8858524560928345,
      0.930079996585846,
      0.9453876614570618,
      0.9814385175704956,
      0.9965680241584778,
      0.9978346824645996,
      0.9978768229484558,
      0.9994445443153381,
      0.9997496008872986,
      0.9993261098861694,
      0.9991691708564758,
      0.9989126920700073,
      0.9995496273040771,
      0.9991157054901123,
      0.9996578097343445,
      0.9996913075447083,
      0.9988593459129333,
      0.9989409446716309,
      0.9996023178100586,
      0.999032199382782,
      0.9992119073867798,
      0.9981956481933594,
      0.9994927644729614,
      0.9995995163917542,
      0.9998495578765869,
      0.9998818635940552,
      0.9998804926872253,
      0.9998695850372314,
      0.9998794198036194,
      0.9999176263809204,
      0.9998500347137451,
      0.9997379779815674,
      0.9996185898780823,
      0.9994267225265503,
      0.9905907511711121,
      0.9643959999084473,
      0.9631223678588867,
      0.9283748865127563,
      0.9406899213790894,
      0.8963013291358948,
      0.9113864898681641,
      0.8756973743438721,
      0.9081833958625793,
      0.8844006061553955,
      0.8791216611862183,
      0.8703851699829102,
      0.8883322477340698,
      0.9047985672950745,
      0.9369841814041138,
      0.9503768682479858,
      0.9894728064537048,
      0.996306836605072,
      0.9993999600410461,
      0.9997157454490662,
      0.9998272061347961,
      0.9996922612190247
    ],
    [
      0.6397076845169067,
      0.7034953236579895,
      0.72654128074646,
      0.698403537273407,
      0.7097170948982239,
      0.7491788864135742,
      0.7292051315307617,
      0.7006910443305969,
      0.7163850665092468,
      0.7152191996574402,
      0.6782227754592896,
      0.6519858837127686,
      0.6035299301147461,
      0.5798664689064026,
      0.5390633940696716,
      0.6219672560691833,
      0.6711265444755554,
      0.7241595983505249,
      0.6988869905471802,
      0.6787134408950806,
      0.7423225045204163,
      0.7574005126953125,
      0.7109522223472595,
      0.7348679304122925,
      0.7951904535293579,
      0.7718305587768555,
      0.739743709564209,
      0.7909486293792725,
      0.8365916013717651,
      0.7875978350639343,
      0.7926724553108215,
      0.8707250952720642,
      0.8903666138648987,
      0.8550446033477783,
      0.9094923734664917,
      0.9594780206680298,
      0.9505259990692139,
      0.9508371949195862,
      0.9801247715950012,
      0.9868662357330322,
      0.9851163625717163,
      0.9874742031097412,
      0.9909345507621765,
      0.9905651211738586,
      0.9904544949531555,
      0.9913924932479858,
      0.9918031692504883,
      0.991019070148468,
      0.991044282913208,
      0.9910062551498413,
      0.9904956817626953,
      0.9897288680076599,
      0.9891841411590576,
      0.9882356524467468,
      0.9874094724655151,
      0.9854457378387451,
      0.9838568568229675,
      0.983846127986908,
      0.9835149049758911,
      0.9797859787940979,
      0.9810472726821899,
      0.9807522892951965,
      0.9724249243736267,
      0.947405993938446,
      0.982069730758667,
      0.9612955451011658,
      0.9460538625717163,
      0.9635860919952393,
      0.9777833223342896,
      0.9959747791290283,
      0.998993992805481,
      0.9995299577713013,
      0.9995906949043274,
      0.9991363883018494,
      0.9994356036186218,
      0.9997594952583313,
      0.9998079538345337,
      0.999893844127655,
      0.9998555183410645,
      0.9998529553413391,
      0.9998552799224854,
      0.9998888969421387,
      0.9999265074729919,
      0.9999296069145203,
      0.999830424785614,
      0.9996334910392761,
      0.999423086643219,
      0.9981151819229126,
      0.9987033605575562,
      0.9944780468940735,
      0.9961973428726196,
      0.9980427026748657,
      0.9989896416664124,
      0.9987441301345825,
      0.9969173669815063,
      0.9921780824661255,
      0.9526960253715515,
      0.9360861778259277,
      0.8540778756141663,
      0.873289942741394,
      0.9159236550331116,
      0.8940144777297974,
      0.9269580841064453,
      0.9129601716995239,
      0.9412039518356323,
      0.9205158948898315,
      0.9349289536476135,
      0.9039232730865479,
      0.8586137294769287,
      0.9049717783927917,
      0.9034208655357361,
      0.9631269574165344,
      0.9629263877868652,
      0.9139119982719421,
      0.9262055158615112,
      0.8811832070350647,
      0.8559154272079468,
      0.9293918609619141,
      0.9389277696609497,
      0.950886607170105,
      0.9106415510177612,
      0.9474625587463379,
      0.9120103716850281,
      0.8840837478637695,
      0.9301202297210693,
      0.9438886046409607,
      0.9813356399536133,
      0.9964132905006409,
      0.9978668093681335,
      0.9980737566947937,
      0.9994895458221436,
      0.9997661113739014,
      0.9993628859519958,
      0.9992138147354126,
      0.9989883303642273,
      0.999578058719635,
      0.9992151856422424,
      0.9996887445449829,
      0.9997205138206482,
      0.9990208148956299,
      0.9991662502288818,
      0.9996554255485535,
      0.999215304851532,
      0.9993439316749573,
      0.9983170628547668,
      0.9995343685150146,
      0.9996327757835388,
      0.999861478805542,
      0.9998897314071655,
      0.9998852610588074,
      0.9998736381530762,
      0.9998867511749268,
      0.9999210834503174,
      0.999858021736145,
      0.9997581243515015,
      0.9996562600135803,
      0.999485433101654,
      0.9904605150222778,
      0.9658383727073669,
      0.9646437168121338,
      0.9337308406829834,
      0.946465253829956,
      0.9048504829406738,
      0.9213703870773315,
      0.8901168704032898,
      0.9209134578704834,
      0.9027612209320068,
      0.9016364812850952,
      0.8938977718353271,
      0.9073261022567749,
      0.9178422689437866,
      0.94620281457901,
      0.9568521976470947,
      0.9912596940994263,
      0.996946394443512,
      0.9995215535163879,
      0.9997459053993225,
      0.9998398423194885,
      0.9997021555900574
    ],
    [
      0.6589522957801819,
      0.7221009135246277,
      0.7514070272445679,
      0.7171764373779297,
      0.7289631962776184,
      0.7696505784988403,
      0.7560469508171082,
      0.7273930311203003,
      0.7352389693260193,
      0.7410950660705566,
      0.7068291306495667,
      0.6780702471733093,
      0.6357752680778503,
      0.6269435882568359,
      0.5584286451339722,
      0.6522043943405151,
      0.6980561017990112,
      0.7394446134567261,
      0.7114912271499634,
      0.7002065181732178,
      0.7564640045166016,
      0.7712351083755493,
      0.7240999937057495,
      0.7488819360733032,
      0.8045995831489563,
      0.7808915376663208,
      0.7496833205223083,
      0.7977265119552612,
      0.8414033651351929,
      0.7964990139007568,
      0.7963326573371887,
      0.873665452003479,
      0.8951661586761475,
      0.8626265525817871,
      0.9107143878936768,
      0.9622259140014648,
      0.9534260034561157,
      0.9533894062042236,
      0.9814932346343994,
      0.9878270626068115,
      0.9861063957214355,
      0.9885566830635071,
      0.9915592074394226,
      0.9912171363830566,
      0.9911988377571106,
      0.9918708205223083,
      0.9922475218772888,
      0.991521954536438,
      0.9915040731430054,
      0.9914412498474121,
      0.9910057187080383,
      0.9903008341789246,
      0.9898252487182617,
      0.9887582063674927,
      0.988064706325531,
      0.9863391518592834,
      0.9850912094116211,
      0.9847942590713501,
      0.9843775033950806,
      0.9811733961105347,
      0.9821346998214722,
      0.9818887710571289,
      0.9740245342254639,
      0.9505427479743958,
      0.9844673871994019,
      0.9667454361915588,
      0.9531873464584351,
      0.9677260518074036,
      0.9804368019104004,
      0.9965123534202576,
      0.9991282820701599,
      0.9995854496955872,
      0.9996393322944641,
      0.9992492198944092,
      0.9995011687278748,
      0.9997818470001221,
      0.9998162388801575,
      0.9998974800109863,
      0.9998593330383301,
      0.9998550415039062,
      0.999857485294342,
      0.9998909831047058,
      0.9999284744262695,
      0.9999321699142456,
      0.9998435974121094,
      0.9996715784072876,
      0.9994818568229675,
      0.9983871579170227,
      0.9988918304443359,
      0.9951396584510803,
      0.9966385960578918,
      0.9983431100845337,
      0.9991577863693237,
      0.9989533424377441,
      0.9976627230644226,
      0.9943684935569763,
      0.9585063457489014,
      0.9405127763748169,
      0.8627460598945618,
      0.8824282884597778,
      0.9219281673431396,
      0.900306224822998,
      0.931432843208313,
      0.9162474274635315,
      0.9435540437698364,
      0.9234011173248291,
      0.9364342093467712,
      0.9057714939117432,
      0.8621151447296143,
      0.9069568514823914,
      0.9045286178588867,
      0.9638419151306152,
      0.9642391204833984,
      0.9170234203338623,
      0.9297345876693726,
      0.8868404030799866,
      0.8625495433807373,
      0.9320957660675049,
      0.9410387277603149,
      0.9530144929885864,
      0.9134173393249512,
      0.9500474333763123,
      0.9139634966850281,
      0.885053813457489,
      0.9307335019111633,
      0.9438583850860596,
      0.9820303916931152,
      0.996585488319397,
      0.9980059266090393,
      0.998293936252594,
      0.999538242816925,
      0.999786913394928,
      0.9994135499000549,
      0.9992884397506714,
      0.9990666508674622,
      0.999599039554596,
      0.9992762207984924,
      0.999705970287323,
      0.9997415542602539,
      0.999131441116333,
      0.999301552772522,
      0.9996967911720276,
      0.9993492960929871,
      0.9994446039199829,
      0.9985072612762451,
      0.9995911121368408,
      0.9996659159660339,
      0.9998731017112732,
      0.9998981356620789,
      0.999890148639679,
      0.9998764991760254,
      0.9998915791511536,
      0.9999226331710815,
      0.9998587965965271,
      0.9997575879096985,
      0.9996906518936157,
      0.9995154738426208,
      0.9900532364845276,
      0.9667248725891113,
      0.9659160375595093,
      0.9372667670249939,
      0.9504267573356628,
      0.9106929898262024,
      0.9281519055366516,
      0.9002872705459595,
      0.9291493892669678,
      0.9144085049629211,
      0.9144294261932373,
      0.906968355178833,
      0.9180506467819214,
      0.9257829189300537,
      0.9509236812591553,
      0.9603836536407471,
      0.9921808838844299,
      0.9972219467163086,
      0.9995813369750977,
      0.9997621774673462,
      0.9998465776443481,
      0.9997067451477051
    ],
    [
      0.6695388555526733,
      0.7331008911132812,
      0.7636685967445374,
      0.727800726890564,
      0.7387905120849609,
      0.779340922832489,
      0.7690944075584412,
      0.7403674721717834,
      0.7449482679367065,
      0.75327068567276,
      0.7181142568588257,
      0.6906500458717346,
      0.6477925181388855,
      0.646480917930603,
      0.564489483833313,
      0.6685025691986084,
      0.7136663794517517,
      0.7455597519874573,
      0.716999888420105,
      0.7122937440872192,
      0.765259325504303,
      0.7777538299560547,
      0.7329694032669067,
      0.7581843137741089,
      0.8113523721694946,
      0.7898841500282288,
      0.7591902613639832,
      0.8057238459587097,
      0.8477623462677002,
      0.8059784173965454,
      0.8043662905693054,
      0.8789172172546387,
      0.8999465703964233,
      0.870437502861023,
      0.9143695831298828,
      0.9648597240447998,
      0.9552780389785767,
      0.9566032886505127,
      0.9828643202781677,
      0.9887587428092957,
      0.9871811866760254,
      0.9892870783805847,
      0.9919489622116089,
      0.9917546510696411,
      0.9917652010917664,
      0.9922914505004883,
      0.9927113652229309,
      0.9920455813407898,
      0.9920138716697693,
      0.9919438362121582,
      0.9914995431900024,
      0.9908819198608398,
      0.9903934001922607,
      0.9894009232521057,
      0.9887304902076721,
      0.9870967268943787,
      0.9861892461776733,
      0.985729455947876,
      0.9852674603462219,
      0.982272207736969,
      0.9829293489456177,
      0.9828061461448669,
      0.9753676652908325,
      0.9527307748794556,
      0.9857103824615479,
      0.9693794250488281,
      0.9566602110862732,
      0.9698196649551392,
      0.9819408655166626,
      0.9968373775482178,
      0.9992294907569885,
      0.9996171593666077,
      0.9996709227561951,
      0.999326229095459,
      0.9995424151420593,
      0.9997962117195129,
      0.9998225569725037,
      0.9999001026153564,
      0.9998615384101868,
      0.9998558759689331,
      0.9998579621315002,
      0.9998915791511536,
      0.9999295473098755,
      0.9999337792396545,
      0.9998511672019958,
      0.9996988773345947,
      0.9995204210281372,
      0.9985570311546326,
      0.9990084767341614,
      0.9955331683158875,
      0.9969332218170166,
      0.9986175894737244,
      0.9992634057998657,
      0.9991072416305542,
      0.9981676340103149,
      0.9954627156257629,
      0.961206316947937,
      0.944168210029602,
      0.8706595301628113,
      0.889448881149292,
      0.9263912439346313,
      0.9044787883758545,
      0.9342042207717896,
      0.9182887077331543,
      0.9448845386505127,
      0.9250086545944214,
      0.9374352693557739,
      0.9073440432548523,
      0.8649458289146423,
      0.9083071947097778,
      0.9059244394302368,
      0.9640679955482483,
      0.9648867249488831,
      0.9190134406089783,
      0.9322074055671692,
      0.8910181522369385,
      0.8683958649635315,
      0.9345844984054565,
      0.9427889585494995,
      0.9543557167053223,
      0.914936363697052,
      0.950965940952301,
      0.9146237373352051,
      0.8858477473258972,
      0.9314306974411011,
      0.9443251490592957,
      0.9830366969108582,
      0.9966528415679932,
      0.9980782270431519,
      0.998425304889679,
      0.9995682239532471,
      0.9998001456260681,
      0.9994442462921143,
      0.9993298053741455,
      0.9991202354431152,
      0.9996221661567688,
      0.9993493556976318,
      0.9997302293777466,
      0.9997599720954895,
      0.9992178678512573,
      0.9994115829467773,
      0.9997270703315735,
      0.9994534850120544,
      0.9995130896568298,
      0.998664140701294,
      0.9996248483657837,
      0.9996874332427979,
      0.9998804926872253,
      0.9999037384986877,
      0.9998934268951416,
      0.9998785257339478,
      0.9998948574066162,
      0.9999247193336487,
      0.9998631477355957,
      0.9997730255126953,
      0.9997110366821289,
      0.9995399117469788,
      0.9899622201919556,
      0.9670179486274719,
      0.9665548801422119,
      0.9391677379608154,
      0.9525695443153381,
      0.9144848585128784,
      0.9329531192779541,
      0.9066922068595886,
      0.9357904195785522,
      0.9215195775032043,
      0.92116379737854,
      0.9140335321426392,
      0.923874020576477,
      0.9297622442245483,
      0.9532963037490845,
      0.9620651006698608,
      0.9925731420516968,
      0.9973782896995544,
      0.9996160864830017,
      0.9997745752334595,
      0.9998517036437988,
      0.9997097253799438
    ],
    [
      0.6785065531730652,
      0.74144047498703,
      0.772480309009552,
      0.7354907989501953,
      0.7469441890716553,
      0.7882533669471741,
      0.7794596552848816,
      0.7517406940460205,
      0.7549157738685608,
      0.765769898891449,
      0.7318155169487,
      0.7067373991012573,
      0.6678381562232971,
      0.676310122013092,
      0.5845510363578796,
      0.6931077837944031,
      0.7333658337593079,
      0.7556971907615662,
      0.7275405526161194,
      0.7252441048622131,
      0.7757488489151001,
      0.7858321070671082,
      0.7424046993255615,
      0.7670168876647949,
      0.8189144134521484,
      0.7979308366775513,
      0.7683967351913452,
      0.8135402202606201,
      0.8553849458694458,
      0.8174034357070923,
      0.8142855167388916,
      0.8857389092445374,
      0.9063470959663391,
      0.8809388875961304,
      0.920479416847229,
      0.9687042236328125,
      0.9592369794845581,
      0.9612826108932495,
      0.9846432209014893,
      0.9898104071617126,
      0.9886153936386108,
      0.990147590637207,
      0.992437481880188,
      0.992282509803772,
      0.9922624826431274,
      0.9927632212638855,
      0.9931360483169556,
      0.9924513101577759,
      0.9924829602241516,
      0.9924806356430054,
      0.9919860363006592,
      0.9913210272789001,
      0.9909791946411133,
      0.9901524782180786,
      0.9893977642059326,
      0.9879212379455566,
      0.9872738718986511,
      0.9868209362030029,
      0.986299991607666,
      0.9834919571876526,
      0.9839567542076111,
      0.9838453531265259,
      0.9769306182861328,
      0.9551058411598206,
      0.986803412437439,
      0.9714758396148682,
      0.9591481685638428,
      0.9714511036872864,
      0.9831030368804932,
      0.9970942735671997,
      0.9993188381195068,
      0.9996500015258789,
      0.9997010827064514,
      0.9993957281112671,
      0.9995837807655334,
      0.9998119473457336,
      0.9998289346694946,
      0.9999002814292908,
      0.9998641014099121,
      0.9998573064804077,
      0.9998592734336853,
      0.9998928308486938,
      0.9999310970306396,
      0.9999361634254456,
      0.9998619556427002,
      0.9997329711914062,
      0.9995750188827515,
      0.9986922144889832,
      0.9991171360015869,
      0.9959685206413269,
      0.9972125291824341,
      0.998883843421936,
      0.9993463158607483,
      0.9992143511772156,
      0.998512864112854,
      0.9964562058448792,
      0.9643017053604126,
      0.9483910799026489,
      0.8792949318885803,
      0.8962544202804565,
      0.9317312240600586,
      0.9087642431259155,
      0.9370487928390503,
      0.9208487868309021,
      0.9466133117675781,
      0.9271538257598877,
      0.9391118288040161,
      0.9098705053329468,
      0.8689731955528259,
      0.9107240438461304,
      0.9081339240074158,
      0.9648107886314392,
      0.9655752778053284,
      0.9215103387832642,
      0.9350829124450684,
      0.8958031535148621,
      0.8751369714736938,
      0.9375982284545898,
      0.9449141025543213,
      0.956215500831604,
      0.9169146418571472,
      0.9523249864578247,
      0.915776252746582,
      0.8873346447944641,
      0.932565450668335,
      0.9459230899810791,
      0.9845697283744812,
      0.9967715740203857,
      0.9981889724731445,
      0.9985839128494263,
      0.9996067881584167,
      0.9998177886009216,
      0.9994990825653076,
      0.9993887543678284,
      0.9991949200630188,
      0.999664306640625,
      0.9994262456893921,
      0.9997557997703552,
      0.9997740387916565,
      0.9993045330047607,
      0.9995123147964478,
      0.9997572898864746,
      0.9995509386062622,
      0.9995847940444946,
      0.9988266229629517,
      0.9996731877326965,
      0.9997178316116333,
      0.999891459941864,
      0.9999117255210876,
      0.999897837638855,
      0.9998811483383179,
      0.9998995661735535,
      0.9999266266822815,
      0.9998655319213867,
      0.9997742772102356,
      0.9997310042381287,
      0.9995819330215454,
      0.9901877045631409,
      0.9675983190536499,
      0.9673565626144409,
      0.9412013292312622,
      0.954575777053833,
      0.9180237054824829,
      0.9371935725212097,
      0.9122110605239868,
      0.9418572187423706,
      0.9272422790527344,
      0.9273031949996948,
      0.919732928276062,
      0.9282756447792053,
      0.9328669309616089,
      0.9554325938224792,
      0.963559627532959,
      0.9929631352424622,
      0.9975636601448059,
      0.9996576905250549,
      0.9997892379760742,
      0.9998576045036316,
      0.9997132420539856
    ],
    [
      0.6854533553123474,
      0.7485828399658203,
      0.779070258140564,
      0.7429420948028564,
      0.7544164061546326,
      0.7958600521087646,
      0.7895559072494507,
      0.7631973028182983,
      0.765461802482605,
      0.7792648077011108,
      0.7480737566947937,
      0.7246688604354858,
      0.6914706230163574,
      0.7116599082946777,
      0.6161453127861023,
      0.7226885557174683,
      0.7510390877723694,
      0.7677569389343262,
      0.7405888438224792,
      0.7372415065765381,
      0.7857884168624878,
      0.7952948212623596,
      0.7523648738861084,
      0.7757710218429565,
      0.8259771466255188,
      0.8058749437332153,
      0.7772544622421265,
      0.819917619228363,
      0.8620080947875977,
      0.827201783657074,
      0.8228492736816406,
      0.891045093536377,
      0.9114097952842712,
      0.8888453245162964,
      0.9231536388397217,
      0.9708161950111389,
      0.9622875452041626,
      0.9627846479415894,
      0.9857757687568665,
      0.9905692934989929,
      0.9894214868545532,
      0.9906871914863586,
      0.9928768277168274,
      0.9926862120628357,
      0.9925534725189209,
      0.9931381344795227,
      0.9934669137001038,
      0.9927949905395508,
      0.9928585290908813,
      0.9929205179214478,
      0.9924752116203308,
      0.9918472766876221,
      0.9915163516998291,
      0.9908059239387512,
      0.990045964717865,
      0.9886453747749329,
      0.9881944060325623,
      0.9877671003341675,
      0.9871421456336975,
      0.9843749403953552,
      0.9848657250404358,
      0.9847254753112793,
      0.9779727458953857,
      0.9564775228500366,
      0.9877400994300842,
      0.9730998873710632,
      0.9609894752502441,
      0.9727649092674255,
      0.984038233757019,
      0.9972867965698242,
      0.9993889927864075,
      0.9996793866157532,
      0.9997276067733765,
      0.9994526505470276,
      0.9996222257614136,
      0.9998275637626648,
      0.9998371601104736,
      0.999903678894043,
      0.9998669028282166,
      0.9998591542243958,
      0.9998605847358704,
      0.9998940229415894,
      0.9999328851699829,
      0.9999390244483948,
      0.9998733997344971,
      0.9997648596763611,
      0.9996301531791687,
      0.9988133311271667,
      0.999215304851532,
      0.9963831901550293,
      0.9974983930587769,
      0.9990957379341125,
      0.9994351863861084,
      0.9993232488632202,
      0.9987727403640747,
      0.9971698522567749,
      0.9671571254730225,
      0.9516630172729492,
      0.8860310912132263,
      0.90137779712677,
      0.9360065460205078,
      0.912322998046875,
      0.9395850300788879,
      0.9233744740486145,
      0.9486426115036011,
      0.9296611547470093,
      0.9414697885513306,
      0.9129984378814697,
      0.8738297820091248,
      0.9137788414955139,
      0.911061704158783,
      0.9662073850631714,
      0.9669082164764404,
      0.9241719841957092,
      0.9380693435668945,
      0.9004785418510437,
      0.8813403844833374,
      0.9411762952804565,
      0.9475522041320801,
      0.9586135149002075,
      0.9199422597885132,
      0.954950213432312,
      0.9183173179626465,
      0.8908225297927856,
      0.9350190162658691,
      0.9484094381332397,
      0.9864290952682495,
      0.9970735907554626,
      0.9983598589897156,
      0.99876469373703,
      0.9996511936187744,
      0.9998384714126587,
      0.9995687007904053,
      0.9994525909423828,
      0.9992747902870178,
      0.9996991753578186,
      0.9995227456092834,
      0.999783456325531,
      0.9998021125793457,
      0.9994096755981445,
      0.9996016621589661,
      0.9997779130935669,
      0.9996339082717896,
      0.9996492862701416,
      0.9989822506904602,
      0.9997181296348572,
      0.9997532367706299,
      0.9999024868011475,
      0.9999202489852905,
      0.9999032616615295,
      0.9998844861984253,
      0.9999049305915833,
      0.9999300837516785,
      0.9998720288276672,
      0.9997904300689697,
      0.9997589588165283,
      0.9996128678321838,
      0.9907403588294983,
      0.9688424468040466,
      0.9687057137489319,
      0.9436634182929993,
      0.95680832862854,
      0.921222448348999,
      0.9406630992889404,
      0.9166148900985718,
      0.9462074041366577,
      0.9313911199569702,
      0.9319642782211304,
      0.9241040945053101,
      0.932031512260437,
      0.9358716011047363,
      0.9578312635421753,
      0.9654221534729004,
      0.9933702945709229,
      0.9977232813835144,
      0.99969881772995,
      0.9998029470443726,
      0.9998648762702942,
      0.9997180700302124
    ],
    [
      0.6929727792739868,
      0.7564877867698669,
      0.7865463495254517,
      0.7533855438232422,
      0.7637596130371094,
      0.8043783903121948,
      0.8003237843513489,
      0.7749642133712769,
      0.7780209183692932,
      0.7941229939460754,
      0.7669505476951599,
      0.7453081011772156,
      0.7188978791236877,
      0.7474393844604492,
      0.6551572680473328,
      0.7505351305007935,
      0.7692151665687561,
      0.7798842191696167,
      0.7547423839569092,
      0.7503764629364014,
      0.7959326505661011,
      0.8041024208068848,
      0.7630550265312195,
      0.7846354246139526,
      0.8319042325019836,
      0.8121848106384277,
      0.7852379679679871,
      0.8253680467605591,
      0.8658612966537476,
      0.8326004147529602,
      0.8279682993888855,
      0.8931630849838257,
      0.9117947816848755,
      0.8902371525764465,
      0.9233289957046509,
      0.9706850051879883,
      0.9622200727462769,
      0.9623350501060486,
      0.9862291812896729,
      0.9909494519233704,
      0.9897258877754211,
      0.9910202622413635,
      0.9931812882423401,
      0.9930270314216614,
      0.9927724003791809,
      0.9934000372886658,
      0.9936608672142029,
      0.993073582649231,
      0.9930853247642517,
      0.9931824207305908,
      0.9928501844406128,
      0.9922052621841431,
      0.9918428659439087,
      0.991179883480072,
      0.9904277920722961,
      0.9890339374542236,
      0.9887075424194336,
      0.9883109331130981,
      0.9875662326812744,
      0.9846377968788147,
      0.9854447841644287,
      0.9851832389831543,
      0.9783492088317871,
      0.9563137292861938,
      0.9886036515235901,
      0.9746354222297668,
      0.9628545045852661,
      0.9740216732025146,
      0.9847874641418457,
      0.9974270462989807,
      0.9994398951530457,
      0.9997025728225708,
      0.9997485280036926,
      0.9994931221008301,
      0.9996512532234192,
      0.9998395442962646,
      0.999843180179596,
      0.9999067783355713,
      0.9998692274093628,
      0.9998605847358704,
      0.9998616576194763,
      0.9998955130577087,
      0.999934732913971,
      0.9999418258666992,
      0.9998838901519775,
      0.999789297580719,
      0.9996582269668579,
      0.9985635876655579,
      0.9992956519126892,
      0.9967517256736755,
      0.9977987408638,
      0.9992703199386597,
      0.999509334564209,
      0.9994086623191833,
      0.998982310295105,
      0.99772709608078,
      0.9696714878082275,
      0.9550054669380188,
      0.8917591571807861,
      0.9063392877578735,
      0.9400395154953003,
      0.9159210920333862,
      0.9422925710678101,
      0.9259732365608215,
      0.9507876634597778,
      0.932318925857544,
      0.9436928033828735,
      0.9161067008972168,
      0.8796944618225098,
      0.9175610542297363,
      0.9147018194198608,
      0.9676628112792969,
      0.9688040018081665,
      0.9268620610237122,
      0.9407696723937988,
      0.904442310333252,
      0.886426568031311,
      0.9440398812294006,
      0.9493522047996521,
      0.9603581428527832,
      0.9228214025497437,
      0.9571428298950195,
      0.9204710125923157,
      0.8948186635971069,
      0.9382614493370056,
      0.9514042139053345,
      0.9882781505584717,
      0.9972527623176575,
      0.9985227584838867,
      0.9989308714866638,
      0.9996941089630127,
      0.9998588562011719,
      0.9996365308761597,
      0.9995146989822388,
      0.9993703365325928,
      0.9997247457504272,
      0.9995930790901184,
      0.9998035430908203,
      0.9998260140419006,
      0.9995232224464417,
      0.9996737837791443,
      0.9998031258583069,
      0.9996927380561829,
      0.9997000098228455,
      0.9990988373756409,
      0.9997512102127075,
      0.9997953772544861,
      0.9999132752418518,
      0.9999291896820068,
      0.9999089241027832,
      0.9998880624771118,
      0.9999098777770996,
      0.9999327659606934,
      0.9998759627342224,
      0.9998074769973755,
      0.9997825622558594,
      0.9996469616889954,
      0.9909940361976624,
      0.9699692130088806,
      0.9696869850158691,
      0.9454488158226013,
      0.9589424133300781,
      0.9246113300323486,
      0.9439817667007446,
      0.9209580421447754,
      0.9507980346679688,
      0.9350218772888184,
      0.9359368085861206,
      0.9282113313674927,
      0.9358332753181458,
      0.9389355182647705,
      0.9601024389266968,
      0.9669539332389832,
      0.9935484528541565,
      0.9978445768356323,
      0.9997188448905945,
      0.9998158812522888,
      0.9998703598976135,
      0.999720573425293
    ],
    [
      0.6995001435279846,
      0.7653608322143555,
      0.7948839664459229,
      0.7660515904426575,
      0.7738361358642578,
      0.8129292726516724,
      0.810994029045105,
      0.788041889667511,
      0.7906029224395752,
      0.8071331977844238,
      0.7850104570388794,
      0.7629626989364624,
      0.7441705465316772,
      0.7786426544189453,
      0.6874405741691589,
      0.7764728665351868,
      0.7852903604507446,
      0.7918153405189514,
      0.7700721621513367,
      0.7634637355804443,
      0.8062642812728882,
      0.8125714659690857,
      0.7732686996459961,
      0.7929642200469971,
      0.83772873878479,
      0.8179265856742859,
      0.7922625541687012,
      0.8310160040855408,
      0.8693161010742188,
      0.8370686769485474,
      0.8332846760749817,
      0.8956669569015503,
      0.9130979776382446,
      0.8919328451156616,
      0.9221681356430054,
      0.9705982804298401,
      0.9616491794586182,
      0.961341142654419,
      0.9864130616188049,
      0.9912009835243225,
      0.9899788498878479,
      0.9913381338119507,
      0.9934115409851074,
      0.9933034777641296,
      0.9929872155189514,
      0.9936362504959106,
      0.9938526749610901,
      0.9933404326438904,
      0.9933338761329651,
      0.9934274554252625,
      0.9931278228759766,
      0.9925344586372375,
      0.9921509027481079,
      0.9915211200714111,
      0.9908092021942139,
      0.9894431233406067,
      0.9891648292541504,
      0.9888373613357544,
      0.9880031943321228,
      0.9849900603294373,
      0.9859173893928528,
      0.9856008291244507,
      0.9786972999572754,
      0.9566218256950378,
      0.989632785320282,
      0.9765903949737549,
      0.9654813408851624,
      0.9758647680282593,
      0.9859874844551086,
      0.9976457357406616,
      0.9995179772377014,
      0.9997324347496033,
      0.9997745752334595,
      0.999552845954895,
      0.9996870160102844,
      0.9998533129692078,
      0.9998510479927063,
      0.9999099373817444,
      0.9998703598976135,
      0.999860942363739,
      0.999862015247345,
      0.9998956322669983,
      0.9999362230300903,
      0.9999446868896484,
      0.999894380569458,
      0.9998166561126709,
      0.9997124671936035,
      0.9987705945968628,
      0.9994348287582397,
      0.9972316026687622,
      0.9981070756912231,
      0.999420166015625,
      0.9995808005332947,
      0.9994887709617615,
      0.9991576075553894,
      0.9982061386108398,
      0.9724916815757751,
      0.9595122337341309,
      0.8992061018943787,
      0.9120352864265442,
      0.9446234107017517,
      0.9198652505874634,
      0.9451727867126465,
      0.9289584159851074,
      0.9532192349433899,
      0.9355089664459229,
      0.9453169107437134,
      0.9194559454917908,
      0.8855713605880737,
      0.9210012555122375,
      0.9183502197265625,
      0.9690397381782532,
      0.9706473350524902,
      0.929550290107727,
      0.943259596824646,
      0.9084296226501465,
      0.8914957642555237,
      0.946742057800293,
      0.9511958360671997,
      0.961801290512085,
      0.9250713586807251,
      0.958377480506897,
      0.921944260597229,
      0.8983241319656372,
      0.9410227537155151,
      0.9539022445678711,
      0.9894685745239258,
      0.9973374605178833,
      0.9986763000488281,
      0.9990678429603577,
      0.9997299909591675,
      0.9998760223388672,
      0.9996930956840515,
      0.9995736479759216,
      0.9994732737541199,
      0.9997571706771851,
      0.9996533989906311,
      0.99982750415802,
      0.9998465180397034,
      0.9996098279953003,
      0.9997354745864868,
      0.9998286962509155,
      0.9997591972351074,
      0.9997585415840149,
      0.9992408752441406,
      0.999792754650116,
      0.9998281002044678,
      0.9999231100082397,
      0.9999366998672485,
      0.9999141693115234,
      0.999890923500061,
      0.9999141097068787,
      0.9999357461929321,
      0.9998817443847656,
      0.9998254179954529,
      0.9998071789741516,
      0.9996790885925293,
      0.991407036781311,
      0.9717058539390564,
      0.9712238311767578,
      0.9485746622085571,
      0.9615318775177002,
      0.9284813404083252,
      0.9478874206542969,
      0.925646185874939,
      0.9551330804824829,
      0.9401329755783081,
      0.9416329860687256,
      0.9332785606384277,
      0.9396671056747437,
      0.9425472617149353,
      0.9628347158432007,
      0.9690927863121033,
      0.9940123558044434,
      0.9980048537254333,
      0.999756395816803,
      0.999832808971405,
      0.9998767375946045,
      0.9997224807739258
    ],
    [
      0.7070393562316895,
      0.774167001247406,
      0.8032926917076111,
      0.7773430943489075,
      0.7836682796478271,
      0.8206063508987427,
      0.819679856300354,
      0.7996295094490051,
      0.8015023469924927,
      0.8191185593605042,
      0.8015638589859009,
      0.779096245765686,
      0.7680935859680176,
      0.8067346215248108,
      0.7173942923545837,
      0.8001454472541809,
      0.7995092272758484,
      0.8043078184127808,
      0.7859878540039062,
      0.777555525302887,
      0.8167782425880432,
      0.8208134174346924,
      0.7837398052215576,
      0.8022392988204956,
      0.8434657454490662,
      0.823326051235199,
      0.8020021915435791,
      0.8369706273078918,
      0.873212456703186,
      0.8420342803001404,
      0.8390251398086548,
      0.8982188105583191,
      0.9149340987205505,
      0.89329594373703,
      0.9221107959747314,
      0.9699262380599976,
      0.9608314037322998,
      0.960177481174469,
      0.9863584637641907,
      0.991422176361084,
      0.9900848269462585,
      0.9916601777076721,
      0.9937058091163635,
      0.9936090707778931,
      0.9932488203048706,
      0.9938793778419495,
      0.9941263198852539,
      0.9936148524284363,
      0.9936078190803528,
      0.9936748743057251,
      0.9934159517288208,
      0.9928147792816162,
      0.9924374222755432,
      0.9918762445449829,
      0.9911366105079651,
      0.9898207783699036,
      0.9895113706588745,
      0.989238977432251,
      0.9883594512939453,
      0.9853032231330872,
      0.9863312840461731,
      0.9859625101089478,
      0.9790785908699036,
      0.9570615291595459,
      0.9904729723930359,
      0.9783417582511902,
      0.9678542017936707,
      0.977614164352417,
      0.9870234727859497,
      0.9978491067886353,
      0.9995759129524231,
      0.9997551441192627,
      0.9997925758361816,
      0.999599814414978,
      0.9997151494026184,
      0.9998652935028076,
      0.9998579025268555,
      0.999912679195404,
      0.9998710751533508,
      0.9998614192008972,
      0.999862015247345,
      0.9998958110809326,
      0.9999376535415649,
      0.999947190284729,
      0.9999032616615295,
      0.9998331665992737,
      0.9997535943984985,
      0.9989251494407654,
      0.9995337724685669,
      0.9976344108581543,
      0.998407781124115,
      0.9995328187942505,
      0.9996338486671448,
      0.9995526671409607,
      0.9993040561676025,
      0.9986384510993958,
      0.9763685464859009,
      0.9636509418487549,
      0.9054301977157593,
      0.9183873534202576,
      0.9489097595214844,
      0.9237618446350098,
      0.9479767084121704,
      0.9319263100624084,
      0.9556019306182861,
      0.9388386607170105,
      0.9479198455810547,
      0.9234199523925781,
      0.8916553258895874,
      0.9247214198112488,
      0.922324001789093,
      0.9704279899597168,
      0.9724255800247192,
      0.9324313998222351,
      0.9457509517669678,
      0.9120126366615295,
      0.8965469598770142,
      0.9497119188308716,
      0.9536116123199463,
      0.9637863636016846,
      0.9280790090560913,
      0.9606038331985474,
      0.9246609210968018,
      0.903491735458374,
      0.9443402290344238,
      0.9563694596290588,
      0.990298867225647,
      0.9974992871284485,
      0.9988519549369812,
      0.9992098808288574,
      0.9997687339782715,
      0.9998940229415894,
      0.9997479915618896,
      0.9996485710144043,
      0.9995636940002441,
      0.999782145023346,
      0.9997154474258423,
      0.9998425245285034,
      0.9998646378517151,
      0.9996852874755859,
      0.9997886419296265,
      0.9998494982719421,
      0.9998055696487427,
      0.999800980091095,
      0.9993435144424438,
      0.9998247027397156,
      0.9998572468757629,
      0.9999321699142456,
      0.9999444484710693,
      0.9999197125434875,
      0.9998940825462341,
      0.9999183416366577,
      0.9999388456344604,
      0.9998874664306641,
      0.9998437166213989,
      0.9998313188552856,
      0.9997034668922424,
      0.9917191863059998,
      0.973339319229126,
      0.9726628065109253,
      0.9514362812042236,
      0.963833749294281,
      0.9320219159126282,
      0.9512475728988647,
      0.9303245544433594,
      0.959149181842804,
      0.9477042555809021,
      0.9481950998306274,
      0.9380063414573669,
      0.9443713426589966,
      0.9461752772331238,
      0.9652313590049744,
      0.9708563089370728,
      0.9942542910575867,
      0.9981406927108765,
      0.9997848868370056,
      0.9998440146446228,
      0.9998788833618164,
      0.9997248649597168
    ],
    [
      0.7129307985305786,
      0.7811571359634399,
      0.8097090125083923,
      0.7864705920219421,
      0.7912441492080688,
      0.8269805908203125,
      0.8259124755859375,
      0.8080401420593262,
      0.8099470734596252,
      0.8285606503486633,
      0.8135014772415161,
      0.7914820909500122,
      0.7907576560974121,
      0.8281346559524536,
      0.7451936602592468,
      0.8198121190071106,
      0.8127609491348267,
      0.816233217716217,
      0.8015573024749756,
      0.7913016080856323,
      0.8255828619003296,
      0.8285806179046631,
      0.7954609394073486,
      0.8108807802200317,
      0.8489968776702881,
      0.8298615217208862,
      0.8103801012039185,
      0.8412649631500244,
      0.8776509761810303,
      0.8472480773925781,
      0.845443069934845,
      0.9012812972068787,
      0.9178330898284912,
      0.8959689140319824,
      0.922756016254425,
      0.9701080918312073,
      0.9609565734863281,
      0.9598004817962646,
      0.9865087866783142,
      0.9917469024658203,
      0.9903208613395691,
      0.9918911457061768,
      0.9939740300178528,
      0.9938902854919434,
      0.9935530424118042,
      0.994132936000824,
      0.9944342970848083,
      0.9938978552818298,
      0.9938327074050903,
      0.9939073324203491,
      0.9937134385108948,
      0.993090808391571,
      0.9927220344543457,
      0.9922300577163696,
      0.991523265838623,
      0.9902002215385437,
      0.9899506568908691,
      0.9897108674049377,
      0.9888024926185608,
      0.9857538342475891,
      0.9867569804191589,
      0.9861534833908081,
      0.9794801473617554,
      0.9577602744102478,
      0.9910916686058044,
      0.9795368313789368,
      0.969542920589447,
      0.9788819551467896,
      0.9878292083740234,
      0.998042106628418,
      0.9996117949485779,
      0.999774158000946,
      0.9998089671134949,
      0.999639093875885,
      0.9997369050979614,
      0.9998738169670105,
      0.9998635053634644,
      0.9999152421951294,
      0.9998724460601807,
      0.9998618960380554,
      0.9998620748519897,
      0.9998961091041565,
      0.9999389052391052,
      0.9999492168426514,
      0.9999100565910339,
      0.9998500347137451,
      0.9997865557670593,
      0.9990676641464233,
      0.9996076822280884,
      0.9979238510131836,
      0.9986231327056885,
      0.9996091723442078,
      0.999674379825592,
      0.9996018409729004,
      0.9994133710861206,
      0.9989200234413147,
      0.9797481298446655,
      0.9666600227355957,
      0.9106649160385132,
      0.9227862358093262,
      0.9520857334136963,
      0.9270390272140503,
      0.9504809379577637,
      0.9345450401306152,
      0.9577796459197998,
      0.941933810710907,
      0.9504594802856445,
      0.9273905754089355,
      0.8985241651535034,
      0.9285058975219727,
      0.9264019727706909,
      0.9722381830215454,
      0.9738554358482361,
      0.9352037906646729,
      0.9482539892196655,
      0.9159638285636902,
      0.9011380672454834,
      0.952443540096283,
      0.9562790393829346,
      0.965933084487915,
      0.9313108325004578,
      0.9629077315330505,
      0.9278464317321777,
      0.9100505113601685,
      0.9476696848869324,
      0.9589595794677734,
      0.991012692451477,
      0.9977108240127563,
      0.9990019798278809,
      0.9993286728858948,
      0.9998005628585815,
      0.9999085664749146,
      0.9997919201850891,
      0.9997097253799438,
      0.9996353387832642,
      0.9998067021369934,
      0.9997590780258179,
      0.9998582005500793,
      0.9998785257339478,
      0.99974125623703,
      0.9998234510421753,
      0.9998646974563599,
      0.9998384118080139,
      0.9998326897621155,
      0.9994353652000427,
      0.9998509287834167,
      0.9998798370361328,
      0.9999393820762634,
      0.9999504685401917,
      0.9999244213104248,
      0.9998966455459595,
      0.9999223351478577,
      0.9999414682388306,
      0.9998926520347595,
      0.9998584389686584,
      0.9998499155044556,
      0.9997285604476929,
      0.9920309782028198,
      0.9747517704963684,
      0.9739412069320679,
      0.9537845849990845,
      0.9657759666442871,
      0.9347496032714844,
      0.9536775946617126,
      0.9338679909706116,
      0.9618958234786987,
      0.9523911476135254,
      0.9520431756973267,
      0.9413677453994751,
      0.9478276968002319,
      0.9495256543159485,
      0.9672130346298218,
      0.9722630977630615,
      0.9944245219230652,
      0.9982498288154602,
      0.9998090863227844,
      0.9998543858528137,
      0.9998849630355835,
      0.9997290372848511
    ],
    [
      0.7188125252723694,
      0.7895000576972961,
      0.8176169395446777,
      0.7955195903778076,
      0.7987900972366333,
      0.8333144187927246,
      0.8323639035224915,
      0.8160602450370789,
      0.8165097236633301,
      0.836632251739502,
      0.8247159719467163,
      0.8008447885513306,
      0.8068498373031616,
      0.8413448929786682,
      0.7696102857589722,
      0.8298654556274414,
      0.8218076229095459,
      0.8241783380508423,
      0.8121974468231201,
      0.8010873794555664,
      0.8320612907409668,
      0.832160234451294,
      0.804707407951355,
      0.8176812529563904,
      0.8524112105369568,
      0.8358019590377808,
      0.8185874223709106,
      0.846888542175293,
      0.8822449445724487,
      0.852009654045105,
      0.8516783118247986,
      0.9048895835876465,
      0.9206812381744385,
      0.8996000289916992,
      0.9249758720397949,
      0.9707926511764526,
      0.961853563785553,
      0.9606113433837891,
      0.9869151711463928,
      0.9920414090156555,
      0.9906594753265381,
      0.9921708106994629,
      0.9941954612731934,
      0.9941509366035461,
      0.9938299655914307,
      0.9943632483482361,
      0.994669497013092,
      0.9941044449806213,
      0.9939887523651123,
      0.9941174983978271,
      0.9938986897468567,
      0.9932661652565002,
      0.992957592010498,
      0.9924837350845337,
      0.9917746186256409,
      0.9904994368553162,
      0.9902327060699463,
      0.9899734258651733,
      0.9889622330665588,
      0.985869824886322,
      0.9869494438171387,
      0.9862743020057678,
      0.9798751473426819,
      0.9582939147949219,
      0.9915823936462402,
      0.9805789589881897,
      0.9713270664215088,
      0.9801590442657471,
      0.9886709451675415,
      0.9982403516769409,
      0.9996518492698669,
      0.9997888803482056,
      0.9998201131820679,
      0.9996686577796936,
      0.999754786491394,
      0.9998816251754761,
      0.9998682141304016,
      0.9999173879623413,
      0.9998730421066284,
      0.9998624920845032,
      0.9998624324798584,
      0.9998965263366699,
      0.9999399185180664,
      0.9999507665634155,
      0.9999149441719055,
      0.9998619556427002,
      0.9998090267181396,
      0.999165415763855,
      0.9996644258499146,
      0.9981867074966431,
      0.9988073706626892,
      0.9996673464775085,
      0.999706506729126,
      0.9996375441551208,
      0.9994840621948242,
      0.9991000294685364,
      0.9815953373908997,
      0.968741238117218,
      0.9150487184524536,
      0.9261583685874939,
      0.9547573328018188,
      0.9301847219467163,
      0.9528940320014954,
      0.937041163444519,
      0.9599028825759888,
      0.9448272585868835,
      0.953055739402771,
      0.9315425157546997,
      0.905426025390625,
      0.9329149723052979,
      0.9304121136665344,
      0.9741653800010681,
      0.9756038188934326,
      0.9380139112472534,
      0.950863242149353,
      0.9196945428848267,
      0.9053859710693359,
      0.9554591178894043,
      0.9589732885360718,
      0.968144416809082,
      0.9346593618392944,
      0.9652448892593384,
      0.9306439161300659,
      0.9148167967796326,
      0.9506963491439819,
      0.9613967537879944,
      0.9915886521339417,
      0.997912585735321,
      0.9991332292556763,
      0.9994208216667175,
      0.9998248815536499,
      0.9999192953109741,
      0.9998233318328857,
      0.9997501373291016,
      0.9996917247772217,
      0.9998295307159424,
      0.9997867941856384,
      0.999871015548706,
      0.9998912811279297,
      0.999786913394928,
      0.9998506903648376,
      0.9998784065246582,
      0.999860405921936,
      0.9998577237129211,
      0.9995084404945374,
      0.9998666644096375,
      0.9998963475227356,
      0.9999448657035828,
      0.9999549388885498,
      0.9999282956123352,
      0.9998988509178162,
      0.999925434589386,
      0.9999437928199768,
      0.9998970627784729,
      0.9998695254325867,
      0.9998646974563599,
      0.9997503757476807,
      0.9924466609954834,
      0.9760957956314087,
      0.9752465486526489,
      0.9559674859046936,
      0.9670640230178833,
      0.9374351501464844,
      0.9559621810913086,
      0.9370342493057251,
      0.9643935561180115,
      0.9562942385673523,
      0.9557244181632996,
      0.9452406167984009,
      0.9514271020889282,
      0.9528907537460327,
      0.9690055847167969,
      0.9735816121101379,
      0.9947331547737122,
      0.998366117477417,
      0.9998276829719543,
      0.99986332654953,
      0.9998895525932312,
      0.9997304081916809
    ],
    [
      0.7250944375991821,
      0.7972905039787292,
      0.8264374732971191,
      0.8053377270698547,
      0.8068764209747314,
      0.8397743701934814,
      0.8397459387779236,
      0.826191782951355,
      0.8239268660545349,
      0.8454452753067017,
      0.8350374698638916,
      0.8097624778747559,
      0.8209158182144165,
      0.8536995649337769,
      0.7919975519180298,
      0.8428443670272827,
      0.8307133913040161,
      0.8321666121482849,
      0.8219131231307983,
      0.8106582164764404,
      0.8395516872406006,
      0.8382836580276489,
      0.8142813444137573,
      0.8247140645980835,
      0.8576099872589111,
      0.8392732739448547,
      0.8269609212875366,
      0.8522378206253052,
      0.8862321376800537,
      0.8566138744354248,
      0.8566523194313049,
      0.9069991111755371,
      0.9233115911483765,
      0.9017640352249146,
      0.9258946180343628,
      0.9707549810409546,
      0.961787223815918,
      0.961252748966217,
      0.9870592951774597,
      0.9921927452087402,
      0.9906557202339172,
      0.9924100637435913,
      0.9943987727165222,
      0.9943232536315918,
      0.993998646736145,
      0.9945822954177856,
      0.9948465824127197,
      0.9942713379859924,
      0.9941224455833435,
      0.99425208568573,
      0.9940292835235596,
      0.9933926463127136,
      0.9931329488754272,
      0.9926950335502625,
      0.9920040965080261,
      0.990778923034668,
      0.9904495477676392,
      0.9903044104576111,
      0.9891939163208008,
      0.9860385060310364,
      0.9871324896812439,
      0.9864880442619324,
      0.980431079864502,
      0.9589357376098633,
      0.9921268820762634,
      0.9819039106369019,
      0.9733917713165283,
      0.9816657900810242,
      0.989765465259552,
      0.998488187789917,
      0.9997008442878723,
      0.999809741973877,
      0.9998369216918945,
      0.9997075200080872,
      0.9997743368148804,
      0.9998884201049805,
      0.9998724460601807,
      0.9999195337295532,
      0.9998740553855896,
      0.9998633861541748,
      0.9998629093170166,
      0.9998970627784729,
      0.9999408721923828,
      0.9999521970748901,
      0.9999189972877502,
      0.9998725652694702,
      0.9998313784599304,
      0.9992859959602356,
      0.9997280240058899,
      0.9984443187713623,
      0.9989734292030334,
      0.999714195728302,
      0.9997323751449585,
      0.9996678233146667,
      0.9995411038398743,
      0.9992370009422302,
      0.9828484058380127,
      0.9705235362052917,
      0.9189145565032959,
      0.9301972985267639,
      0.9571948051452637,
      0.9335343837738037,
      0.9555976986885071,
      0.9397917985916138,
      0.962043046951294,
      0.9474666118621826,
      0.9556067585945129,
      0.9355241060256958,
      0.9112576842308044,
      0.9364521503448486,
      0.9338371157646179,
      0.9758943319320679,
      0.9772256016731262,
      0.9407072067260742,
      0.9533843994140625,
      0.9233511686325073,
      0.9092679023742676,
      0.9578016996383667,
      0.9615487456321716,
      0.9703569412231445,
      0.9378345012664795,
      0.9673672318458557,
      0.933621883392334,
      0.9193617105484009,
      0.9537204504013062,
      0.9635295867919922,
      0.9920971393585205,
      0.9981105923652649,
      0.9992371201515198,
      0.9994902610778809,
      0.9998429417610168,
      0.9999271035194397,
      0.9998480677604675,
      0.9997820854187012,
      0.9997335076332092,
      0.9998467564582825,
      0.9998173713684082,
      0.9998828172683716,
      0.9999023079872131,
      0.9998201131820679,
      0.9998700022697449,
      0.9998885989189148,
      0.9998834133148193,
      0.9998787045478821,
      0.9995687007904053,
      0.999882698059082,
      0.9999081492424011,
      0.9999488592147827,
      0.9999582171440125,
      0.9999310970306396,
      0.9999009370803833,
      0.9999282956123352,
      0.9999458193778992,
      0.9999009370803833,
      0.9998795390129089,
      0.9998765587806702,
      0.9997730851173401,
      0.9929856061935425,
      0.9775727987289429,
      0.9767166376113892,
      0.9583024978637695,
      0.9691052436828613,
      0.9403974413871765,
      0.9585018157958984,
      0.9403370022773743,
      0.9667491316795349,
      0.9598830342292786,
      0.9594328999519348,
      0.9496548771858215,
      0.9550439119338989,
      0.9565287828445435,
      0.9712143540382385,
      0.9753584265708923,
      0.9951766729354858,
      0.9985089898109436,
      0.9998444318771362,
      0.9998711943626404,
      0.9998937845230103,
      0.9997320771217346
    ],
    [
      0.7326359748840332,
      0.8058840036392212,
      0.8345412015914917,
      0.8154668211936951,
      0.8162229061126709,
      0.8467327356338501,
      0.8472669124603271,
      0.8359454274177551,
      0.8322712779045105,
      0.854987382888794,
      0.8455127477645874,
      0.819930911064148,
      0.8355540633201599,
      0.8665174841880798,
      0.8154311776161194,
      0.8551761507987976,
      0.8418964743614197,
      0.8416374921798706,
      0.8344082832336426,
      0.8218753337860107,
      0.8482958078384399,
      0.8458426594734192,
      0.8249743580818176,
      0.8329543471336365,
      0.8635894060134888,
      0.846584677696228,
      0.8366289138793945,
      0.8578389883041382,
      0.8911869525909424,
      0.8626171350479126,
      0.8626586198806763,
      0.909887969493866,
      0.9264711141586304,
      0.9050233960151672,
      0.9274181723594666,
      0.9708669781684875,
      0.9622227549552917,
      0.9620433449745178,
      0.9873474836349487,
      0.9923672080039978,
      0.9905691742897034,
      0.9926506280899048,
      0.9945622682571411,
      0.9945142269134521,
      0.9941806793212891,
      0.9947448968887329,
      0.9949959516525269,
      0.9944324493408203,
      0.9942996501922607,
      0.9943962097167969,
      0.9941797852516174,
      0.9936023354530334,
      0.9933180212974548,
      0.9929134249687195,
      0.9923454523086548,
      0.9911429286003113,
      0.9907203912734985,
      0.9906407594680786,
      0.9895762205123901,
      0.9864730834960938,
      0.9873667359352112,
      0.9864925742149353,
      0.9806880950927734,
      0.9595773816108704,
      0.9925975799560547,
      0.9829257726669312,
      0.9752142429351807,
      0.9830236434936523,
      0.9907163381576538,
      0.9986807703971863,
      0.9997353553771973,
      0.9998195767402649,
      0.9998462796211243,
      0.999729335308075,
      0.9997888803482056,
      0.9998946785926819,
      0.9998765587806702,
      0.9999216794967651,
      0.9998750686645508,
      0.9998648166656494,
      0.9998641014099121,
      0.9998981952667236,
      0.9999420046806335,
      0.9999536275863647,
      0.9999232292175293,
      0.9998825788497925,
      0.999851405620575,
      0.9993839859962463,
      0.9997721910476685,
      0.998669445514679,
      0.9991249442100525,
      0.9997580647468567,
      0.9997586011886597,
      0.9996880888938904,
      0.9995835423469543,
      0.9993388056755066,
      0.9841873645782471,
      0.9723861813545227,
      0.9232562780380249,
      0.934736967086792,
      0.9595323801040649,
      0.9371563196182251,
      0.9585508108139038,
      0.9431933760643005,
      0.9643872976303101,
      0.9504927396774292,
      0.9583985805511475,
      0.9387978315353394,
      0.9180748462677002,
      0.9406005144119263,
      0.9378265142440796,
      0.978003203868866,
      0.979040801525116,
      0.9442832469940186,
      0.9563382863998413,
      0.9274483919143677,
      0.9136148691177368,
      0.9600939750671387,
      0.9640473127365112,
      0.9726047515869141,
      0.941481351852417,
      0.9696598052978516,
      0.937489926815033,
      0.9243766069412231,
      0.957628607749939,
      0.9667062759399414,
      0.9929850101470947,
      0.9983784556388855,
      0.9993569254875183,
      0.9995677471160889,
      0.9998615384101868,
      0.9999349117279053,
      0.9998703002929688,
      0.9998119473457336,
      0.9997715353965759,
      0.9998626708984375,
      0.9998396039009094,
      0.9998949766159058,
      0.9999125599861145,
      0.9998525977134705,
      0.9998891353607178,
      0.9998993277549744,
      0.9999026656150818,
      0.9998971223831177,
      0.9996249079704285,
      0.9998979568481445,
      0.9999194741249084,
      0.9999528527259827,
      0.9999611377716064,
      0.9999341368675232,
      0.9999027252197266,
      0.9999310970306396,
      0.9999474883079529,
      0.9999040961265564,
      0.9998889565467834,
      0.999886155128479,
      0.9997990131378174,
      0.9934523105621338,
      0.9789368510246277,
      0.9781761169433594,
      0.9607378840446472,
      0.9711047410964966,
      0.9433239698410034,
      0.9608896970748901,
      0.9435828328132629,
      0.969228208065033,
      0.9630235433578491,
      0.9624106884002686,
      0.9539954662322998,
      0.9583301544189453,
      0.9597653150558472,
      0.9731696844100952,
      0.9770894050598145,
      0.9954890012741089,
      0.998624861240387,
      0.9998608827590942,
      0.9998778700828552,
      0.9998977780342102,
      0.9997338056564331
    ],
    [
      0.7393985986709595,
      0.8114415407180786,
      0.8403112888336182,
      0.8241237998008728,
      0.823682427406311,
      0.8525498509407043,
      0.8540907502174377,
      0.8436386585235596,
      0.8395978808403015,
      0.8629293441772461,
      0.8542900085449219,
      0.8280928134918213,
      0.8490949273109436,
      0.8771429061889648,
      0.8355789184570312,
      0.8646329641342163,
      0.8519676327705383,
      0.8501403331756592,
      0.8451787829399109,
      0.8312164545059204,
      0.8554320335388184,
      0.852574348449707,
      0.83543461561203,
      0.840085506439209,
      0.8690189123153687,
      0.8539860248565674,
      0.8452142477035522,
      0.8626473546028137,
      0.8954482674598694,
      0.8680250644683838,
      0.8681352138519287,
      0.9127026200294495,
      0.9291495084762573,
      0.9083961844444275,
      0.9294402599334717,
      0.9712668657302856,
      0.963337779045105,
      0.9632059335708618,
      0.9876691102981567,
      0.9925563931465149,
      0.9907252788543701,
      0.9929011464118958,
      0.9947271943092346,
      0.9947091937065125,
      0.9943560361862183,
      0.9948576092720032,
      0.9951179027557373,
      0.9945707321166992,
      0.9944003820419312,
      0.9944804906845093,
      0.9942941069602966,
      0.9937402009963989,
      0.9934343099594116,
      0.9930668473243713,
      0.9925687909126282,
      0.9914262294769287,
      0.9909169673919678,
      0.9908226728439331,
      0.9898475408554077,
      0.9866762161254883,
      0.9874778985977173,
      0.9865424633026123,
      0.980910062789917,
      0.95995032787323,
      0.9930274486541748,
      0.9838933348655701,
      0.9768030643463135,
      0.9842027425765991,
      0.991571843624115,
      0.9988584518432617,
      0.9997668862342834,
      0.9998265504837036,
      0.9998563528060913,
      0.9997521638870239,
      0.9998025298118591,
      0.9998998045921326,
      0.9998800754547119,
      0.9999234080314636,
      0.9998756647109985,
      0.9998651146888733,
      0.9998639225959778,
      0.9998986124992371,
      0.9999426007270813,
      0.9999545812606812,
      0.9999265670776367,
      0.9998933672904968,
      0.9998683333396912,
      0.9994673132896423,
      0.9998070597648621,
      0.9988418817520142,
      0.9992357492446899,
      0.9997897148132324,
      0.9997772574424744,
      0.9997127056121826,
      0.9996321797370911,
      0.9994527697563171,
      0.9855755567550659,
      0.9742175936698914,
      0.9272648096084595,
      0.9376878142356873,
      0.9617620706558228,
      0.9404902458190918,
      0.961374044418335,
      0.9470634460449219,
      0.9668636322021484,
      0.9535642862319946,
      0.9611814022064209,
      0.9428479671478271,
      0.9248318672180176,
      0.944888710975647,
      0.9424818754196167,
      0.9799351692199707,
      0.9807243347167969,
      0.9481879472732544,
      0.9591444134712219,
      0.9312336444854736,
      0.9177975654602051,
      0.9623074531555176,
      0.9664571285247803,
      0.9747320413589478,
      0.9448425769805908,
      0.9719046354293823,
      0.9413700103759766,
      0.9297235608100891,
      0.9613204002380371,
      0.96986985206604,
      0.9936954975128174,
      0.9985554218292236,
      0.9994340538978577,
      0.9996157884597778,
      0.9998734593391418,
      0.9999396800994873,
      0.9998834729194641,
      0.9998304843902588,
      0.9997972846031189,
      0.9998740553855896,
      0.9998593926429749,
      0.9999032020568848,
      0.9999189376831055,
      0.9998686909675598,
      0.9999021291732788,
      0.9999066591262817,
      0.9999154806137085,
      0.9999095797538757,
      0.9996654391288757,
      0.999908983707428,
      0.9999274611473083,
      0.9999555349349976,
      0.9999628663063049,
      0.999935507774353,
      0.9998953938484192,
      0.9999324083328247,
      0.9999485015869141,
      0.9999061822891235,
      0.9998939037322998,
      0.999893069267273,
      0.999811053276062,
      0.993904709815979,
      0.9803577661514282,
      0.9796261787414551,
      0.962981641292572,
      0.9730703234672546,
      0.9468966126441956,
      0.9631482362747192,
      0.9465240240097046,
      0.9712947607040405,
      0.965350866317749,
      0.9649288058280945,
      0.957506537437439,
      0.961135745048523,
      0.9627126455307007,
      0.9750616550445557,
      0.9787632822990417,
      0.9958842992782593,
      0.998753547668457,
      0.9998761415481567,
      0.9998844861984253,
      0.9999009966850281,
      0.9997346997261047
    ],
    [
      0.7474481463432312,
      0.8181126117706299,
      0.84683758020401,
      0.8336055278778076,
      0.8318475484848022,
      0.8590937852859497,
      0.8622201681137085,
      0.8526694178581238,
      0.8473635911941528,
      0.8708202838897705,
      0.864019513130188,
      0.8357742428779602,
      0.8590197563171387,
      0.887087881565094,
      0.8511308431625366,
      0.8745184540748596,
      0.8612959980964661,
      0.8587357997894287,
      0.8544143438339233,
      0.840563178062439,
      0.8623422384262085,
      0.85965496301651,
      0.8445705771446228,
      0.8471249938011169,
      0.8742287755012512,
      0.8608124256134033,
      0.8525121808052063,
      0.8673176765441895,
      0.899193286895752,
      0.8728355169296265,
      0.8735452890396118,
      0.9153731465339661,
      0.9319310188293457,
      0.9121001958847046,
      0.9313503503799438,
      0.9714412689208984,
      0.9643797874450684,
      0.9642214775085449,
      0.987535297870636,
      0.9927082657814026,
      0.9909324049949646,
      0.993082582950592,
      0.994856595993042,
      0.994861900806427,
      0.9944753646850586,
      0.9949414134025574,
      0.9952009320259094,
      0.9947431087493896,
      0.9945099949836731,
      0.9945999979972839,
      0.9944551587104797,
      0.9939006567001343,
      0.9935595989227295,
      0.9932146072387695,
      0.9927638173103333,
      0.9916521906852722,
      0.9911239147186279,
      0.9910333156585693,
      0.9900749325752258,
      0.986933708190918,
      0.9876653552055359,
      0.9867245554924011,
      0.9811280965805054,
      0.9610492587089539,
      0.9935097098350525,
      0.9851633310317993,
      0.9786815047264099,
      0.9855109453201294,
      0.9924972057342529,
      0.9990336894989014,
      0.9997955560684204,
      0.9998385906219482,
      0.9998657703399658,
      0.9997758865356445,
      0.9998152852058411,
      0.9999040365219116,
      0.9998828768730164,
      0.9999248385429382,
      0.9998763799667358,
      0.9998659491539001,
      0.9998643398284912,
      0.9998994469642639,
      0.9999433755874634,
      0.9999555945396423,
      0.9999291300773621,
      0.9999003410339355,
      0.9998821020126343,
      0.9995446801185608,
      0.9998380541801453,
      0.998988151550293,
      0.9993316531181335,
      0.9998133778572083,
      0.9997910857200623,
      0.9997281432151794,
      0.9996604919433594,
      0.9995216131210327,
      0.9866930246353149,
      0.9759870767593384,
      0.9312246441841125,
      0.9406561851501465,
      0.9641861915588379,
      0.9437495470046997,
      0.964189350605011,
      0.950696587562561,
      0.9691354036331177,
      0.9563349485397339,
      0.9637491106987,
      0.946259617805481,
      0.9303304553031921,
      0.9483550190925598,
      0.9461706280708313,
      0.9815469980239868,
      0.9823115468025208,
      0.9515138864517212,
      0.9617247581481934,
      0.9351239800453186,
      0.9219615459442139,
      0.9643740653991699,
      0.9686224460601807,
      0.9767959117889404,
      0.9487950801849365,
      0.9743025898933411,
      0.9454687833786011,
      0.9344322681427002,
      0.9644773602485657,
      0.9724678993225098,
      0.9944120645523071,
      0.9987239837646484,
      0.9995102882385254,
      0.9996567368507385,
      0.9998829364776611,
      0.9999440312385559,
      0.9998948574066162,
      0.9998460412025452,
      0.9998185038566589,
      0.999883234500885,
      0.9998722672462463,
      0.9999092221260071,
      0.9999250173568726,
      0.9998857378959656,
      0.9999123215675354,
      0.9999129176139832,
      0.9999260306358337,
      0.9999207258224487,
      0.9997143745422363,
      0.9999186396598816,
      0.9999342560768127,
      0.9999580979347229,
      0.9999648332595825,
      0.9999375343322754,
      0.9998970031738281,
      0.9999344348907471,
      0.9999498128890991,
      0.9999089241027832,
      0.9998992681503296,
      0.9999001622200012,
      0.9998244047164917,
      0.9942866563796997,
      0.9816253781318665,
      0.9809919595718384,
      0.9652502536773682,
      0.9751963019371033,
      0.9508293867111206,
      0.9660129547119141,
      0.9504079818725586,
      0.9737730622291565,
      0.9678763151168823,
      0.9675837755203247,
      0.9610669612884521,
      0.9640986323356628,
      0.9656468629837036,
      0.9771174192428589,
      0.9805514812469482,
      0.9962643980979919,
      0.9988667964935303,
      0.9998859763145447,
      0.9998891949653625,
      0.9999035596847534,
      0.9997357130050659
    ],
    [
      0.7590693831443787,
      0.8271324038505554,
      0.8552639484405518,
      0.8454309105873108,
      0.8414463996887207,
      0.8670022487640381,
      0.8715343475341797,
      0.8623860478401184,
      0.855522871017456,
      0.8790671825408936,
      0.8730676174163818,
      0.8434289693832397,
      0.8687759637832642,
      0.8975492715835571,
      0.8634628057479858,
      0.8834490776062012,
      0.8709806799888611,
      0.8678206205368042,
      0.8634690046310425,
      0.8509203195571899,
      0.8695951104164124,
      0.8661972284317017,
      0.8548583984375,
      0.8550682067871094,
      0.8797287940979004,
      0.8679357171058655,
      0.8609394431114197,
      0.8730781078338623,
      0.9030618667602539,
      0.8779617547988892,
      0.878632128238678,
      0.9172643423080444,
      0.933488667011261,
      0.9146585464477539,
      0.9324105978012085,
      0.9705091714859009,
      0.9639306664466858,
      0.9646004438400269,
      0.9872422218322754,
      0.9927592277526855,
      0.9909217953681946,
      0.9932205677032471,
      0.9950003623962402,
      0.9950081706047058,
      0.9946724772453308,
      0.995083749294281,
      0.9953317642211914,
      0.9949289560317993,
      0.9946684241294861,
      0.9947565197944641,
      0.9946106672286987,
      0.9940555691719055,
      0.9936805367469788,
      0.9933749437332153,
      0.9929205775260925,
      0.9918063282966614,
      0.9913070797920227,
      0.9911617636680603,
      0.9901813864707947,
      0.9871801137924194,
      0.9877448678016663,
      0.9867575764656067,
      0.9812192320823669,
      0.9619445204734802,
      0.9940771460533142,
      0.9867356419563293,
      0.9808598756790161,
      0.9868892431259155,
      0.9934056997299194,
      0.999186098575592,
      0.9998201131820679,
      0.9998489618301392,
      0.9998734593391418,
      0.9997895359992981,
      0.999826192855835,
      0.9999083280563354,
      0.9998857378959656,
      0.9999262690544128,
      0.9998769760131836,
      0.9998669624328613,
      0.9998652338981628,
      0.9999004006385803,
      0.9999442100524902,
      0.9999567866325378,
      0.9999321103096008,
      0.9999073147773743,
      0.9998952150344849,
      0.999643087387085,
      0.9998651146888733,
      0.9991517663002014,
      0.9994207620620728,
      0.999834418296814,
      0.9998044371604919,
      0.9997395873069763,
      0.9996829032897949,
      0.99957674741745,
      0.987515389919281,
      0.9773343205451965,
      0.9353983402252197,
      0.9438575506210327,
      0.9668144583702087,
      0.9473557472229004,
      0.967140793800354,
      0.9542241096496582,
      0.9713534116744995,
      0.9590997695922852,
      0.9660150408744812,
      0.9493150115013123,
      0.9355331659317017,
      0.9518584609031677,
      0.9498077630996704,
      0.9831254482269287,
      0.983765721321106,
      0.9547978639602661,
      0.9643020033836365,
      0.9389998912811279,
      0.9260700345039368,
      0.9661180973052979,
      0.9704747200012207,
      0.9784901142120361,
      0.9527853727340698,
      0.9765927195549011,
      0.9504445791244507,
      0.9393707513809204,
      0.9676786661148071,
      0.9750279784202576,
      0.9949636459350586,
      0.9988778829574585,
      0.9995733499526978,
      0.9996926784515381,
      0.9998915195465088,
      0.9999477863311768,
      0.9999032020568848,
      0.9998586773872375,
      0.9998377561569214,
      0.9998927712440491,
      0.999886691570282,
      0.9999116063117981,
      0.9999310970306396,
      0.9999004006385803,
      0.9999203085899353,
      0.9999188184738159,
      0.9999352097511292,
      0.9999309778213501,
      0.9997579455375671,
      0.999927818775177,
      0.9999404549598694,
      0.9999603629112244,
      0.9999663829803467,
      0.9999392032623291,
      0.9998984932899475,
      0.999936044216156,
      0.9999510645866394,
      0.999911367893219,
      0.9999040961265564,
      0.9999058246612549,
      0.9998363852500916,
      0.994652509689331,
      0.9828022122383118,
      0.982352077960968,
      0.9673820734024048,
      0.9774051308631897,
      0.9547869563102722,
      0.9687359929084778,
      0.9545403122901917,
      0.9762267470359802,
      0.9705961346626282,
      0.970342755317688,
      0.964479386806488,
      0.9669891595840454,
      0.9674639105796814,
      0.9791337847709656,
      0.9822189211845398,
      0.9966557621955872,
      0.9990134835243225,
      0.9998948574066162,
      0.9998937249183655,
      0.9999061822891235,
      0.9997373223304749
    ],
    [
      0.7682161331176758,
      0.8341934680938721,
      0.8608387112617493,
      0.8541193008422852,
      0.84964519739151,
      0.8739191293716431,
      0.878692626953125,
      0.8699749708175659,
      0.862750232219696,
      0.8877040147781372,
      0.884172797203064,
      0.8548213243484497,
      0.8802964687347412,
      0.9051386117935181,
      0.8797625303268433,
      0.8930591940879822,
      0.8811467885971069,
      0.8769803047180176,
      0.8742839097976685,
      0.860855221748352,
      0.8764874339103699,
      0.8737887740135193,
      0.8639175891876221,
      0.8621224164962769,
      0.8847488164901733,
      0.874742329120636,
      0.8686479330062866,
      0.8786016702651978,
      0.9071376323699951,
      0.8838329315185547,
      0.8840687274932861,
      0.9199072122573853,
      0.9360061287879944,
      0.9186198115348816,
      0.9346714019775391,
      0.9703888893127441,
      0.9648322463035583,
      0.965459406375885,
      0.9870176315307617,
      0.9928494095802307,
      0.9911199808120728,
      0.9933075904846191,
      0.9950898885726929,
      0.9950944781303406,
      0.9947847723960876,
      0.9951809644699097,
      0.995438277721405,
      0.9950597882270813,
      0.994770348072052,
      0.9948379397392273,
      0.9947518706321716,
      0.9942265748977661,
      0.9938035607337952,
      0.9935333728790283,
      0.9930734038352966,
      0.9919944405555725,
      0.9915114641189575,
      0.991326630115509,
      0.9903383851051331,
      0.9875231981277466,
      0.9879485964775085,
      0.9868925213813782,
      0.9815176725387573,
      0.963346004486084,
      0.9944422245025635,
      0.9876300692558289,
      0.9822509288787842,
      0.9879183769226074,
      0.9939125776290894,
      0.9992624521255493,
      0.9998359084129333,
      0.9998519420623779,
      0.9998775124549866,
      0.9998027086257935,
      0.9998331665992737,
      0.9999116063117981,
      0.9998884797096252,
      0.9999279975891113,
      0.9998783469200134,
      0.9998685121536255,
      0.9998698830604553,
      0.999901533126831,
      0.9999451041221619,
      0.9999579191207886,
      0.9999347925186157,
      0.9999121427536011,
      0.9999027252197266,
      0.9996917843818665,
      0.9998844861984253,
      0.9992415904998779,
      0.9994797706604004,
      0.9998498558998108,
      0.9998154640197754,
      0.9997574090957642,
      0.9996991753578186,
      0.9996175765991211,
      0.9886440634727478,
      0.9787640571594238,
      0.9389443397521973,
      0.9466888904571533,
      0.9689651727676392,
      0.9508746266365051,
      0.9694108963012695,
      0.9569405317306519,
      0.9732780456542969,
      0.9622225761413574,
      0.9688631296157837,
      0.9538666009902954,
      0.9414156079292297,
      0.9564587473869324,
      0.9538904428482056,
      0.9846711158752441,
      0.9849380254745483,
      0.9578700065612793,
      0.966629147529602,
      0.9424575567245483,
      0.9297420382499695,
      0.9678043127059937,
      0.9720932841300964,
      0.9799162149429321,
      0.9562656879425049,
      0.9785594344139099,
      0.9546594023704529,
      0.9434859752655029,
      0.9705171585083008,
      0.9778561592102051,
      0.9956148862838745,
      0.999047577381134,
      0.999644935131073,
      0.9997281432151794,
      0.9999004006385803,
      0.999951958656311,
      0.9999153017997742,
      0.9998708963394165,
      0.9998510479927063,
      0.9998998045921326,
      0.9998951554298401,
      0.9999164938926697,
      0.9999337196350098,
      0.9999091625213623,
      0.9999262094497681,
      0.9999236464500427,
      0.9999434947967529,
      0.9999383091926575,
      0.999790370464325,
      0.9999345541000366,
      0.9999454021453857,
      0.9999623894691467,
      0.9999681711196899,
      0.9999411106109619,
      0.9999001622200012,
      0.9999381303787231,
      0.9999525547027588,
      0.9999144673347473,
      0.999910295009613,
      0.999912440776825,
      0.9998483657836914,
      0.9951117038726807,
      0.9840040802955627,
      0.9836941957473755,
      0.9693092703819275,
      0.9787531495094299,
      0.9575775265693665,
      0.9706369042396545,
      0.9579447507858276,
      0.978018581867218,
      0.9726434946060181,
      0.9725605845451355,
      0.9670648574829102,
      0.9692211747169495,
      0.9694902896881104,
      0.9806298017501831,
      0.9831521511077881,
      0.9968568682670593,
      0.999079704284668,
      0.9999013543128967,
      0.9998981952667236,
      0.999908983707428,
      0.9997398257255554
    ],
    [
      0.7760504484176636,
      0.8398646116256714,
      0.8667717576026917,
      0.862118124961853,
      0.8573907613754272,
      0.8801236152648926,
      0.8864930272102356,
      0.8772331476211548,
      0.8691542744636536,
      0.8945776224136353,
      0.8928627967834473,
      0.8622636795043945,
      0.8884741067886353,
      0.9114752411842346,
      0.8876264095306396,
      0.8998984694480896,
      0.8887134790420532,
      0.8843713402748108,
      0.8831382989883423,
      0.8685245513916016,
      0.8826689124107361,
      0.8802138566970825,
      0.8717817068099976,
      0.8684579730033875,
      0.8893781900405884,
      0.8810547590255737,
      0.8752950429916382,
      0.8837873935699463,
      0.9097104072570801,
      0.8889157772064209,
      0.8890742063522339,
      0.9223844408988953,
      0.9379227757453918,
      0.9219791889190674,
      0.9366742968559265,
      0.9701841473579407,
      0.9651884436607361,
      0.9659596681594849,
      0.9867106676101685,
      0.992928147315979,
      0.9911314845085144,
      0.9932419061660767,
      0.9951543211936951,
      0.9951900839805603,
      0.9948599934577942,
      0.9952651858329773,
      0.995530903339386,
      0.9952057003974915,
      0.9948756694793701,
      0.9949045777320862,
      0.9948698282241821,
      0.9943698048591614,
      0.9938974976539612,
      0.9936450123786926,
      0.9931923747062683,
      0.9920892715454102,
      0.9915770292282104,
      0.9914373159408569,
      0.990410566329956,
      0.9876307249069214,
      0.9880603551864624,
      0.9870635271072388,
      0.9816537499427795,
      0.9637443423271179,
      0.9948078393936157,
      0.9885601997375488,
      0.983530580997467,
      0.9889227151870728,
      0.9943863153457642,
      0.9993259906768799,
      0.9998490214347839,
      0.9998602271080017,
      0.9998825192451477,
      0.9998129606246948,
      0.9998399615287781,
      0.9999146461486816,
      0.9998913407325745,
      0.9999296069145203,
      0.9998794794082642,
      0.9998695850372314,
      0.9998706579208374,
      0.9999023079872131,
      0.9999458193778992,
      0.9999587535858154,
      0.9999368786811829,
      0.9999152421951294,
      0.9999107122421265,
      0.9997320771217346,
      0.9998975396156311,
      0.9993426203727722,
      0.9995350241661072,
      0.9998635649681091,
      0.9998235702514648,
      0.9997671842575073,
      0.9997135400772095,
      0.9996516704559326,
      0.9893075823783875,
      0.9800712466239929,
      0.9420636892318726,
      0.9495658874511719,
      0.9709426164627075,
      0.9543590545654297,
      0.9715135097503662,
      0.9595906734466553,
      0.9749900102615356,
      0.9646751880645752,
      0.9710037112236023,
      0.957431435585022,
      0.9466818571090698,
      0.9600905179977417,
      0.9571131467819214,
      0.9858454465866089,
      0.9859248399734497,
      0.9606353640556335,
      0.9689186811447144,
      0.9456689953804016,
      0.9332013130187988,
      0.9692528247833252,
      0.9734792113304138,
      0.9811381697654724,
      0.9594066739082336,
      0.9799864888191223,
      0.9582386016845703,
      0.9471036791801453,
      0.972705602645874,
      0.9799637794494629,
      0.9960542917251587,
      0.9991717338562012,
      0.9996829628944397,
      0.9997518658638,
      0.9999065399169922,
      0.9999552965164185,
      0.9999198317527771,
      0.9998801946640015,
      0.9998641014099121,
      0.9999054074287415,
      0.9999046921730042,
      0.9999209046363831,
      0.9999376535415649,
      0.9999200105667114,
      0.9999315738677979,
      0.999927282333374,
      0.9999474287033081,
      0.9999445080757141,
      0.9998162388801575,
      0.9999402165412903,
      0.9999479055404663,
      0.9999641180038452,
      0.9999695420265198,
      0.9999424815177917,
      0.9999017119407654,
      0.999939501285553,
      0.9999533295631409,
      0.9999182224273682,
      0.9999138116836548,
      0.9999173283576965,
      0.9998573660850525,
      0.995485782623291,
      0.985051691532135,
      0.9848998785018921,
      0.9710062742233276,
      0.9801150560379028,
      0.9601567983627319,
      0.972376823425293,
      0.9608792066574097,
      0.9794448614120483,
      0.9744130969047546,
      0.9744998216629028,
      0.9694120287895203,
      0.9712778329849243,
      0.9714363217353821,
      0.9820560216903687,
      0.9844702482223511,
      0.997052788734436,
      0.9991571307182312,
      0.9999074339866638,
      0.9999018311500549,
      0.9999114274978638,
      0.9997423887252808
    ],
    [
      0.7854734063148499,
      0.8462935090065002,
      0.8743105530738831,
      0.8703655004501343,
      0.8648024797439575,
      0.8864843845367432,
      0.8945360779762268,
      0.8848044872283936,
      0.8764454126358032,
      0.9007367491722107,
      0.8998944163322449,
      0.86861652135849,
      0.8960913419723511,
      0.9167776107788086,
      0.8944343328475952,
      0.9073163866996765,
      0.8954265117645264,
      0.8912582397460938,
      0.8901944756507874,
      0.8759186267852783,
      0.886962354183197,
      0.886786937713623,
      0.880020260810852,
      0.8750438690185547,
      0.8945564031600952,
      0.8886072635650635,
      0.8826366662979126,
      0.8891807794570923,
      0.9141182899475098,
      0.8951073884963989,
      0.8937686681747437,
      0.9245066046714783,
      0.9399230480194092,
      0.9256213307380676,
      0.9385464191436768,
      0.9702169299125671,
      0.9657994508743286,
      0.9667489528656006,
      0.9862896203994751,
      0.9928886294364929,
      0.9910759925842285,
      0.9931544661521912,
      0.9952331185340881,
      0.9952993392944336,
      0.9949520230293274,
      0.9953339695930481,
      0.9955933690071106,
      0.9952783584594727,
      0.9949482083320618,
      0.9950070977210999,
      0.9949805736541748,
      0.9945012927055359,
      0.9940218329429626,
      0.9937660098075867,
      0.9932639598846436,
      0.9922195672988892,
      0.9916946291923523,
      0.9915527105331421,
      0.9904898405075073,
      0.9877800345420837,
      0.9882290363311768,
      0.9871329069137573,
      0.9818969964981079,
      0.964748203754425,
      0.9952160716056824,
      0.989798903465271,
      0.984990119934082,
      0.9900897145271301,
      0.9949213862419128,
      0.9994006156921387,
      0.9998612999916077,
      0.9998663663864136,
      0.9998863339424133,
      0.9998227953910828,
      0.9998466372489929,
      0.9999173879623413,
      0.9998933672904968,
      0.9999293088912964,
      0.9998806715011597,
      0.9998709559440613,
      0.9998719692230225,
      0.9999036192893982,
      0.9999467730522156,
      0.9999598860740662,
      0.9999391436576843,
      0.9999198913574219,
      0.9999186396598816,
      0.9997783303260803,
      0.9999102354049683,
      0.9994465112686157,
      0.9995844960212708,
      0.999875009059906,
      0.9998312592506409,
      0.9997725486755371,
      0.9997289180755615,
      0.9996869564056396,
      0.9901354312896729,
      0.9815191030502319,
      0.9456079006195068,
      0.9534563422203064,
      0.9734821915626526,
      0.9583452343940735,
      0.973715603351593,
      0.9623016715049744,
      0.976654052734375,
      0.9666081070899963,
      0.972588062286377,
      0.9602024555206299,
      0.9508269429206848,
      0.9625277519226074,
      0.9596129655838013,
      0.9868800044059753,
      0.9869072437286377,
      0.963134765625,
      0.9711829423904419,
      0.9490839242935181,
      0.9370400905609131,
      0.9709902405738831,
      0.9748791456222534,
      0.9824810028076172,
      0.9625240564346313,
      0.9813946485519409,
      0.9616848230361938,
      0.9503945112228394,
      0.9747235774993896,
      0.9816562533378601,
      0.9965595602989197,
      0.9992785453796387,
      0.9997167587280273,
      0.9997706413269043,
      0.9999116659164429,
      0.9999579787254333,
      0.9999263882637024,
      0.9998888373374939,
      0.999873697757721,
      0.9999096989631653,
      0.9999120235443115,
      0.9999210834503174,
      0.9999403953552246,
      0.9999258518218994,
      0.9999374151229858,
      0.9999306201934814,
      0.9999522566795349,
      0.9999502301216125,
      0.9998379349708557,
      0.9999459981918335,
      0.9999526739120483,
      0.9999659657478333,
      0.9999710321426392,
      0.9999442100524902,
      0.999903678894043,
      0.9999414086341858,
      0.9999545216560364,
      0.9999202489852905,
      0.9999178051948547,
      0.9999217987060547,
      0.9998659491539001,
      0.9957855939865112,
      0.9859790802001953,
      0.9859576225280762,
      0.9726933240890503,
      0.9814953207969666,
      0.9630230665206909,
      0.9744702577590942,
      0.9640717506408691,
      0.9811745285987854,
      0.9764372706413269,
      0.9765755534172058,
      0.9720010757446289,
      0.9735157489776611,
      0.9734959006309509,
      0.9835812449455261,
      0.9856531023979187,
      0.9972751140594482,
      0.9992283582687378,
      0.9999128580093384,
      0.9999051094055176,
      0.9999135136604309,
      0.9997445344924927
    ],
    [
      0.7948794960975647,
      0.8535509705543518,
      0.8823294639587402,
      0.8783231973648071,
      0.8724353909492493,
      0.8926740884780884,
      0.9020070433616638,
      0.8916133642196655,
      0.8833371996879578,
      0.9060264825820923,
      0.9067724943161011,
      0.8752107620239258,
      0.9035850167274475,
      0.9228420257568359,
      0.9025617837905884,
      0.9146221876144409,
      0.9019904732704163,
      0.8977947235107422,
      0.8969529867172241,
      0.8827168345451355,
      0.8919774293899536,
      0.8922792673110962,
      0.8868383169174194,
      0.8812036514282227,
      0.8992685079574585,
      0.8946499824523926,
      0.889080286026001,
      0.8942045569419861,
      0.9178515672683716,
      0.9003360867500305,
      0.897663950920105,
      0.9266559481620789,
      0.9416455030441284,
      0.9286344051361084,
      0.9402478933334351,
      0.970358669757843,
      0.9665266871452332,
      0.9673210978507996,
      0.98606276512146,
      0.9928076863288879,
      0.9902174472808838,
      0.9930694699287415,
      0.9952197670936584,
      0.9953920245170593,
      0.9949050545692444,
      0.9953005909919739,
      0.9955917596817017,
      0.995331346988678,
      0.9949248433113098,
      0.9950319528579712,
      0.995012640953064,
      0.9945671558380127,
      0.9940496683120728,
      0.9938005208969116,
      0.9932912588119507,
      0.992255449295044,
      0.9916790723800659,
      0.9915404319763184,
      0.9905291199684143,
      0.9878937005996704,
      0.9882793426513672,
      0.9871599674224854,
      0.9820594787597656,
      0.9656568765640259,
      0.9955666065216064,
      0.9910414814949036,
      0.9863303303718567,
      0.9910527467727661,
      0.9953685402870178,
      0.9994550943374634,
      0.9998701214790344,
      0.9998708367347717,
      0.9998893141746521,
      0.9998312592506409,
      0.9998522400856018,
      0.9999198317527771,
      0.9998944997787476,
      0.9999299645423889,
      0.9998739957809448,
      0.9998720288276672,
      0.9998729228973389,
      0.999904453754425,
      0.9999473690986633,
      0.9999606609344482,
      0.9999408721923828,
      0.9999235272407532,
      0.9999240636825562,
      0.9998089671134949,
      0.9999192357063293,
      0.999525785446167,
      0.9996246695518494,
      0.9998841285705566,
      0.9998376369476318,
      0.9997791647911072,
      0.9997395873069763,
      0.999713122844696,
      0.9908334612846375,
      0.9826986789703369,
      0.9484729766845703,
      0.9566031694412231,
      0.9756962060928345,
      0.9618635773658752,
      0.9756911993026733,
      0.9644849896430969,
      0.978119432926178,
      0.9683545827865601,
      0.9740379452705383,
      0.9627336263656616,
      0.954264760017395,
      0.9646187424659729,
      0.9618474245071411,
      0.9877979755401611,
      0.9877835512161255,
      0.9651890397071838,
      0.973283052444458,
      0.9530954957008362,
      0.9404175281524658,
      0.9726120233535767,
      0.9761245250701904,
      0.9835213422775269,
      0.9649954438209534,
      0.9824889302253723,
      0.9640033841133118,
      0.9530296325683594,
      0.9764541387557983,
      0.9831621646881104,
      0.996959388256073,
      0.9993657469749451,
      0.9997463226318359,
      0.999785840511322,
      0.9999160766601562,
      0.9999603033065796,
      0.9999316334724426,
      0.9998958110809326,
      0.9998833537101746,
      0.99991375207901,
      0.9999169707298279,
      0.9999271035194397,
      0.9999430775642395,
      0.9999312162399292,
      0.9999394416809082,
      0.9999322891235352,
      0.9999555349349976,
      0.9999539852142334,
      0.9998533129692078,
      0.9999497532844543,
      0.9999557137489319,
      0.9999673366546631,
      0.9999719858169556,
      0.9999457001686096,
      0.9999052882194519,
      0.99994295835495,
      0.9999557137489319,
      0.9999223947525024,
      0.9999212026596069,
      0.9999254941940308,
      0.9998729825019836,
      0.9961196184158325,
      0.9869067072868347,
      0.9869231581687927,
      0.9742169380187988,
      0.9828237295150757,
      0.9656094312667847,
      0.9764397144317627,
      0.9667582511901855,
      0.9827002882957458,
      0.9781877994537354,
      0.9786261916160583,
      0.9742614030838013,
      0.9755522608757019,
      0.9753726124763489,
      0.984962522983551,
      0.9867428541183472,
      0.9975049495697021,
      0.9993053078651428,
      0.9999174475669861,
      0.9999076724052429,
      0.9999152421951294,
      0.9997463226318359
    ],
    [
      0.8045674562454224,
      0.8612332940101624,
      0.8905470967292786,
      0.8860312700271606,
      0.8809959888458252,
      0.899207353591919,
      0.9093992114067078,
      0.8988412022590637,
      0.8903454542160034,
      0.9114000797271729,
      0.914000391960144,
      0.8822951912879944,
      0.9105204343795776,
      0.9271106719970703,
      0.9107336401939392,
      0.920526385307312,
      0.9096187353134155,
      0.9046217203140259,
      0.9037846326828003,
      0.889539361000061,
      0.8972471356391907,
      0.8974860906600952,
      0.8933074474334717,
      0.8873478770256042,
      0.9038712978363037,
      0.9002042412757874,
      0.8954470157623291,
      0.8993523716926575,
      0.920478880405426,
      0.9054899215698242,
      0.900700569152832,
      0.9290304183959961,
      0.9433637857437134,
      0.9318765997886658,
      0.9423040151596069,
      0.9709547758102417,
      0.9675743579864502,
      0.9683493375778198,
      0.9863074421882629,
      0.992935061454773,
      0.9902929067611694,
      0.9930915236473083,
      0.9953351020812988,
      0.9955114722251892,
      0.9950445294380188,
      0.9954257011413574,
      0.9957095980644226,
      0.9954520463943481,
      0.9950669407844543,
      0.9951241612434387,
      0.9950716495513916,
      0.9946489930152893,
      0.9941361546516418,
      0.9938243627548218,
      0.9932872653007507,
      0.992285966873169,
      0.9916507005691528,
      0.9914730191230774,
      0.9904658198356628,
      0.9878806471824646,
      0.9883419871330261,
      0.9872319102287292,
      0.9820985794067383,
      0.9664185047149658,
      0.9958716034889221,
      0.992019534111023,
      0.9874866008758545,
      0.991889476776123,
      0.9957746863365173,
      0.9995055198669434,
      0.9998778700828552,
      0.9998748302459717,
      0.9998922348022461,
      0.999839723110199,
      0.9998578429222107,
      0.999922513961792,
      0.9998966455459595,
      0.9999315142631531,
      0.9998760223388672,
      0.9998739957809448,
      0.9998740553855896,
      0.9999055862426758,
      0.9999480247497559,
      0.9999613761901855,
      0.9999420046806335,
      0.9999264478683472,
      0.9999288320541382,
      0.9998329281806946,
      0.999927282333374,
      0.9996004700660706,
      0.9996604323387146,
      0.9998925924301147,
      0.999843418598175,
      0.9997864961624146,
      0.9997509717941284,
      0.999735951423645,
      0.9914599657058716,
      0.9839133620262146,
      0.9512196779251099,
      0.9596080780029297,
      0.9775751829147339,
      0.9647523760795593,
      0.9775306582450867,
      0.9666361808776855,
      0.9796428680419922,
      0.9704205989837646,
      0.9756356477737427,
      0.9654592871665955,
      0.9579485058784485,
      0.9671228528022766,
      0.9643404483795166,
      0.9887924194335938,
      0.988678514957428,
      0.9671616554260254,
      0.9751494526863098,
      0.9566875696182251,
      0.9437536001205444,
      0.9745450615882874,
      0.9771869778633118,
      0.9843352437019348,
      0.967103123664856,
      0.9834025502204895,
      0.9660243988037109,
      0.9556012153625488,
      0.9781484603881836,
      0.9846712350845337,
      0.9973347783088684,
      0.9994499087333679,
      0.9997708201408386,
      0.999799370765686,
      0.9999197721481323,
      0.9999622106552124,
      0.9999357461929321,
      0.9999011158943176,
      0.9998903870582581,
      0.9999176263809204,
      0.9999226927757263,
      0.9999290704727173,
      0.9999452233314514,
      0.9999352097511292,
      0.9999434947967529,
      0.999934732913971,
      0.9999588131904602,
      0.9999576807022095,
      0.999866783618927,
      0.9999533891677856,
      0.9999582767486572,
      0.9999683499336243,
      0.999971330165863,
      0.9999464750289917,
      0.9999062418937683,
      0.9999441504478455,
      0.9999567866325378,
      0.9999241828918457,
      0.9999244809150696,
      0.9999288320541382,
      0.9998796582221985,
      0.996440589427948,
      0.9878373742103577,
      0.987837553024292,
      0.9756948947906494,
      0.984071671962738,
      0.9679172039031982,
      0.9781861305236816,
      0.9691275954246521,
      0.9839983582496643,
      0.9798181653022766,
      0.9804403185844421,
      0.9761990308761597,
      0.9774019718170166,
      0.9761849641799927,
      0.9860962629318237,
      0.9877157211303711,
      0.9976992607116699,
      0.9993689060211182,
      0.9999218583106995,
      0.9999104738235474,
      0.999917209148407,
      0.9997488856315613
    ],
    [
      0.8150960206985474,
      0.8696371912956238,
      0.8993393182754517,
      0.8941115736961365,
      0.8901008367538452,
      0.90586918592453,
      0.9167174100875854,
      0.9060097932815552,
      0.8982327580451965,
      0.9168737530708313,
      0.9213072657585144,
      0.8894917368888855,
      0.9160901308059692,
      0.9308921098709106,
      0.916449248790741,
      0.9253650903701782,
      0.9159202575683594,
      0.9110506772994995,
      0.909972071647644,
      0.8970296382904053,
      0.9029029607772827,
      0.9027385711669922,
      0.8997684717178345,
      0.8939065933227539,
      0.9082348942756653,
      0.9055261611938477,
      0.9012837409973145,
      0.9041805267333984,
      0.9236786365509033,
      0.9100807905197144,
      0.9050010442733765,
      0.9315786361694336,
      0.9454888105392456,
      0.9356243014335632,
      0.9449009895324707,
      0.9722997546195984,
      0.9691154956817627,
      0.9698379039764404,
      0.9868590235710144,
      0.9932337999343872,
      0.9906479120254517,
      0.9932773113250732,
      0.9954966902732849,
      0.995693564414978,
      0.9952344298362732,
      0.9955821633338928,
      0.9958509802818298,
      0.9956191778182983,
      0.9952403903007507,
      0.9952433109283447,
      0.9951739311218262,
      0.9947918653488159,
      0.9942706227302551,
      0.9939537048339844,
      0.9934289455413818,
      0.9924265146255493,
      0.9918033480644226,
      0.9916033148765564,
      0.9906545281410217,
      0.9881139993667603,
      0.9885364770889282,
      0.9874032139778137,
      0.9825993180274963,
      0.9677741527557373,
      0.9961490631103516,
      0.9929514527320862,
      0.988588273525238,
      0.9927085638046265,
      0.9961481094360352,
      0.9995390176773071,
      0.9998825192451477,
      0.9998772740364075,
      0.9998948574066162,
      0.999847412109375,
      0.9998635053634644,
      0.9999250769615173,
      0.9998985528945923,
      0.9999327063560486,
      0.9998771548271179,
      0.9998750686645508,
      0.999875009059906,
      0.9999064803123474,
      0.999949038028717,
      0.9999623894691467,
      0.9999440312385559,
      0.9999300241470337,
      0.9999334216117859,
      0.9998526573181152,
      0.9999340772628784,
      0.9996598958969116,
      0.9996934533119202,
      0.9998999834060669,
      0.9998487830162048,
      0.9997930526733398,
      0.9997599720954895,
      0.9997544288635254,
      0.9921957850456238,
      0.985262393951416,
      0.954189658164978,
      0.9628317356109619,
      0.9796333312988281,
      0.9677581191062927,
      0.9794243574142456,
      0.9688975811004639,
      0.9811007380485535,
      0.9725079536437988,
      0.9771692752838135,
      0.9679820537567139,
      0.9610337018966675,
      0.9694097638130188,
      0.9667341113090515,
      0.989665687084198,
      0.9895260334014893,
      0.9691891670227051,
      0.9769343137741089,
      0.9599707126617432,
      0.9469882845878601,
      0.9761238098144531,
      0.9783368110656738,
      0.9851948022842407,
      0.9692336916923523,
      0.9842731952667236,
      0.968328595161438,
      0.9586346745491028,
      0.9797542095184326,
      0.9860691428184509,
      0.9976664781570435,
      0.9995163083076477,
      0.9997939467430115,
      0.9998124241828918,
      0.9999234676361084,
      0.9999642968177795,
      0.9999402761459351,
      0.9999071955680847,
      0.9998980760574341,
      0.999921977519989,
      0.9999274015426636,
      0.9999313354492188,
      0.9999476671218872,
      0.9999401569366455,
      0.9999467730522156,
      0.9999371767044067,
      0.9999619126319885,
      0.9999611973762512,
      0.999880313873291,
      0.9999569654464722,
      0.9999611973762512,
      0.9999703168869019,
      0.9999730587005615,
      0.9999477863311768,
      0.9999072551727295,
      0.9999454021453857,
      0.9999575018882751,
      0.9999258518218994,
      0.9999270439147949,
      0.999932050704956,
      0.9998851418495178,
      0.9967308044433594,
      0.9886909127235413,
      0.9886698126792908,
      0.9772886037826538,
      0.9853557348251343,
      0.9702219367027283,
      0.9799509048461914,
      0.9715859889984131,
      0.9855896234512329,
      0.9815331101417542,
      0.9822757840156555,
      0.9781957864761353,
      0.9791986346244812,
      0.9779516458511353,
      0.9871980547904968,
      0.9886420965194702,
      0.9978818893432617,
      0.9994081854820251,
      0.999925434589386,
      0.9999128580093384,
      0.9999188184738159,
      0.9997504949569702
    ],
    [
      0.825883150100708,
      0.8790670037269592,
      0.9082826375961304,
      0.9036945700645447,
      0.90041184425354,
      0.913040816783905,
      0.9244610071182251,
      0.9149554371833801,
      0.9070320129394531,
      0.9226397275924683,
      0.9287964105606079,
      0.8972718715667725,
      0.9213217496871948,
      0.9347254037857056,
      0.921654462814331,
      0.9303999543190002,
      0.9221858978271484,
      0.9171733260154724,
      0.9171199798583984,
      0.9052520394325256,
      0.909625768661499,
      0.9093068838119507,
      0.9081479907035828,
      0.9028677940368652,
      0.9138941764831543,
      0.9130057096481323,
      0.9088711738586426,
      0.9106130599975586,
      0.9278021454811096,
      0.9161733388900757,
      0.9095419645309448,
      0.93442302942276,
      0.9477263689041138,
      0.9385931491851807,
      0.9473661184310913,
      0.9732339382171631,
      0.9704590439796448,
      0.971271812915802,
      0.9870453476905823,
      0.9933884143829346,
      0.990629255771637,
      0.9932249188423157,
      0.9956104755401611,
      0.9958295822143555,
      0.9953762292861938,
      0.9957383275032043,
      0.9960373044013977,
      0.9958227276802063,
      0.9954541921615601,
      0.9954638481140137,
      0.9953756928443909,
      0.9949864745140076,
      0.9944526553153992,
      0.9941527247428894,
      0.9936106204986572,
      0.9925717115402222,
      0.9919145703315735,
      0.991778552532196,
      0.9907825589179993,
      0.9883816242218018,
      0.9887321591377258,
      0.9876416325569153,
      0.9829638600349426,
      0.968775749206543,
      0.9964120984077454,
      0.993829607963562,
      0.989774763584137,
      0.9935449361801147,
      0.9965532422065735,
      0.9995812773704529,
      0.9998893141746521,
      0.9998812079429626,
      0.999897301197052,
      0.9998528361320496,
      0.9998676180839539,
      0.9999275207519531,
      0.9999005794525146,
      0.9999343752861023,
      0.9998794794082642,
      0.9998751878738403,
      0.9998772740364075,
      0.9999082684516907,
      0.9999499320983887,
      0.9999634027481079,
      0.9999459981918335,
      0.999933123588562,
      0.9999380111694336,
      0.9998711347579956,
      0.9999404549598694,
      0.9997157454490662,
      0.9997221231460571,
      0.9999058246612549,
      0.9998538494110107,
      0.9997997283935547,
      0.9997684359550476,
      0.9997674226760864,
      0.9927870035171509,
      0.9864721894264221,
      0.9572638273239136,
      0.9659762382507324,
      0.9817506074905396,
      0.9709564447402954,
      0.9814987182617188,
      0.9714537858963013,
      0.9827162623405457,
      0.9748232364654541,
      0.9787071943283081,
      0.9705303907394409,
      0.9641275405883789,
      0.9721263647079468,
      0.969597578048706,
      0.9906507134437561,
      0.9904717803001404,
      0.9716407656669617,
      0.9790234565734863,
      0.9635869264602661,
      0.951593279838562,
      0.9779878258705139,
      0.979741632938385,
      0.9862020611763,
      0.9717097282409668,
      0.985355019569397,
      0.9708024859428406,
      0.9622881412506104,
      0.9816514253616333,
      0.9875544309616089,
      0.9979690313339233,
      0.9995781779289246,
      0.9998166561126709,
      0.9998260140419006,
      0.9999275207519531,
      0.9999662637710571,
      0.9999445676803589,
      0.9999125599861145,
      0.9999067783355713,
      0.9999256730079651,
      0.999932050704956,
      0.9999319911003113,
      0.9999499917030334,
      0.9999443888664246,
      0.99994957447052,
      0.999939501285553,
      0.9999656081199646,
      0.9999643564224243,
      0.9998934268951416,
      0.9999603033065796,
      0.9999639987945557,
      0.9999715685844421,
      0.9999743103981018,
      0.9999491572380066,
      0.9999088048934937,
      0.9999468922615051,
      0.9999585747718811,
      0.9999278783798218,
      0.999929666519165,
      0.999935507774353,
      0.9998911023139954,
      0.996985912322998,
      0.9894598722457886,
      0.9894182682037354,
      0.9788660407066345,
      0.9866939783096313,
      0.972805380821228,
      0.9818764328956604,
      0.9743619561195374,
      0.9871500134468079,
      0.9832879900932312,
      0.9842647910118103,
      0.9803134799003601,
      0.9811146855354309,
      0.9797996282577515,
      0.9882808327674866,
      0.9894939064979553,
      0.998012363910675,
      0.9994367361068726,
      0.9999290704727173,
      0.9999154806137085,
      0.9999210834503174,
      0.9997536540031433
    ],
    [
      0.8397152423858643,
      0.8907545208930969,
      0.9186376333236694,
      0.9159570932388306,
      0.9122203588485718,
      0.9210916757583618,
      0.933242678642273,
      0.9246135354042053,
      0.9168033599853516,
      0.9289852976799011,
      0.9362198114395142,
      0.907575249671936,
      0.9270434975624084,
      0.9386311769485474,
      0.9277432560920715,
      0.9358542561531067,
      0.9285870790481567,
      0.9239827990531921,
      0.9255273342132568,
      0.9153270721435547,
      0.9177279472351074,
      0.9177089929580688,
      0.9183301329612732,
      0.9138604402542114,
      0.9216115474700928,
      0.923835277557373,
      0.9187430143356323,
      0.9189771413803101,
      0.9331211447715759,
      0.9244976043701172,
      0.9146760702133179,
      0.938090443611145,
      0.9500682950019836,
      0.9427870512008667,
      0.9497208595275879,
      0.9741587042808533,
      0.9718260765075684,
      0.9727588295936584,
      0.9872293472290039,
      0.993547260761261,
      0.9904866218566895,
      0.9931043386459351,
      0.9957514405250549,
      0.9959986805915833,
      0.9955396056175232,
      0.9958922266960144,
      0.9962221384048462,
      0.9960408806800842,
      0.9956741333007812,
      0.9957268238067627,
      0.9956150054931641,
      0.9952275156974792,
      0.994735062122345,
      0.994449257850647,
      0.9938578605651855,
      0.9927875399589539,
      0.9922022223472595,
      0.9920603036880493,
      0.9910365343093872,
      0.9887906908988953,
      0.9891015291213989,
      0.9880321621894836,
      0.9835954904556274,
      0.9707590937614441,
      0.9966997504234314,
      0.9947925806045532,
      0.991190493106842,
      0.9945409297943115,
      0.9970366954803467,
      0.9996257424354553,
      0.9998972415924072,
      0.9998857975006104,
      0.9999004006385803,
      0.9998588562011719,
      0.9998729228973389,
      0.9999304413795471,
      0.99990314245224,
      0.9999361038208008,
      0.9998815655708313,
      0.9998771548271179,
      0.9998787045478821,
      0.9999096393585205,
      0.9999510645866394,
      0.9999642968177795,
      0.9999477863311768,
      0.9999361634254456,
      0.999942421913147,
      0.9998891353607178,
      0.9999449849128723,
      0.9997708201408386,
      0.9997524619102478,
      0.9999125599861145,
      0.999859631061554,
      0.999807596206665,
      0.999781608581543,
      0.9997971057891846,
      0.9933211803436279,
      0.9874487519264221,
      0.9607367515563965,
      0.9690447449684143,
      0.983988881111145,
      0.9745070934295654,
      0.9837900996208191,
      0.9744829535484314,
      0.9845996499061584,
      0.9774199724197388,
      0.9804056286811829,
      0.9731566309928894,
      0.9669685363769531,
      0.9748164415359497,
      0.9727411270141602,
      0.9918506145477295,
      0.9915107488632202,
      0.9744466543197632,
      0.9814621210098267,
      0.9678055047988892,
      0.9569952487945557,
      0.980023980140686,
      0.981220543384552,
      0.9873450994491577,
      0.9746093153953552,
      0.9868239760398865,
      0.9738654494285583,
      0.966437816619873,
      0.9837142825126648,
      0.9890683889389038,
      0.9982427954673767,
      0.9996393918991089,
      0.9998373985290527,
      0.9998391270637512,
      0.9999313354492188,
      0.9999683499336243,
      0.9999486804008484,
      0.99991774559021,
      0.9999129772186279,
      0.9999293088912964,
      0.9999377727508545,
      0.9999352097511292,
      0.9999527931213379,
      0.9999508261680603,
      0.999953031539917,
      0.9999419450759888,
      0.9999691247940063,
      0.999967634677887,
      0.9999062418937683,
      0.9999635219573975,
      0.9999664425849915,
      0.9999717473983765,
      0.999975323677063,
      0.999950647354126,
      0.9999104738235474,
      0.9999485611915588,
      0.9999598860740662,
      0.9999305009841919,
      0.9999337792396545,
      0.9999393820762634,
      0.9998970031738281,
      0.9972920417785645,
      0.9902887940406799,
      0.9902690052986145,
      0.9801088571548462,
      0.9881882071495056,
      0.9756898283958435,
      0.9838898777961731,
      0.9774125814437866,
      0.988660454750061,
      0.9850662350654602,
      0.9862155914306641,
      0.9824358820915222,
      0.9831180572509766,
      0.9818077683448792,
      0.9894999265670776,
      0.9904520511627197,
      0.9981646537780762,
      0.9994855523109436,
      0.9999337792396545,
      0.9999180436134338,
      0.9999235272407532,
      0.9997570514678955
    ],
    [
      0.8560101985931396,
      0.9030253887176514,
      0.9289110898971558,
      0.9282076358795166,
      0.9246774911880493,
      0.9290965795516968,
      0.9419621229171753,
      0.9352995157241821,
      0.927903950214386,
      0.935897707939148,
      0.9440175294876099,
      0.9194881916046143,
      0.9335302114486694,
      0.9439732432365417,
      0.9339943528175354,
      0.9418950080871582,
      0.9354549646377563,
      0.9319506287574768,
      0.9348682761192322,
      0.9268029928207397,
      0.9271237850189209,
      0.9278188943862915,
      0.929973840713501,
      0.9255164861679077,
      0.9301916360855103,
      0.9349190592765808,
      0.9297257661819458,
      0.9277207851409912,
      0.9390842318534851,
      0.9336447715759277,
      0.9208264350891113,
      0.9420344233512878,
      0.9524238109588623,
      0.9462120532989502,
      0.9520812034606934,
      0.9748328328132629,
      0.9725712537765503,
      0.9736968874931335,
      0.9874682426452637,
      0.9936003684997559,
      0.9903002381324768,
      0.9930610656738281,
      0.9959287047386169,
      0.9962239265441895,
      0.9957615733146667,
      0.9960727095603943,
      0.9964463114738464,
      0.9962935447692871,
      0.9959311485290527,
      0.9959840774536133,
      0.9959139227867126,
      0.9955235719680786,
      0.995085597038269,
      0.9948298335075378,
      0.9943093657493591,
      0.9932802319526672,
      0.9926722049713135,
      0.9925505518913269,
      0.9917497634887695,
      0.9896670579910278,
      0.9897658228874207,
      0.9886854290962219,
      0.9848342537879944,
      0.9732232689857483,
      0.9969553351402283,
      0.995590090751648,
      0.9925141334533691,
      0.9953992962837219,
      0.9974423050880432,
      0.9996592998504639,
      0.999904215335846,
      0.9998881816864014,
      0.9999021887779236,
      0.9998620748519897,
      0.9998775720596313,
      0.9999329447746277,
      0.9999050498008728,
      0.9999377727508545,
      0.9998839497566223,
      0.9998794198036194,
      0.9998809099197388,
      0.9999094009399414,
      0.9999526143074036,
      0.9999656677246094,
      0.9999499917030334,
      0.9999392032623291,
      0.9999456405639648,
      0.9998965859413147,
      0.9999493360519409,
      0.9998200535774231,
      0.999805212020874,
      0.999920129776001,
      0.9998660087585449,
      0.9998144507408142,
      0.9997904300689697,
      0.9998077750205994,
      0.9937057495117188,
      0.9881696701049805,
      0.9636814594268799,
      0.9716761708259583,
      0.9859098792076111,
      0.9778708219528198,
      0.9859851002693176,
      0.9778610467910767,
      0.986503541469574,
      0.9803012013435364,
      0.9823180437088013,
      0.975914478302002,
      0.9698832035064697,
      0.9775786399841309,
      0.9760801792144775,
      0.993007481098175,
      0.992617130279541,
      0.9775501489639282,
      0.9837890863418579,
      0.9722960591316223,
      0.9616805911064148,
      0.9818357229232788,
      0.9827559590339661,
      0.9885770678520203,
      0.9777929782867432,
      0.9883109927177429,
      0.9771639704704285,
      0.970791220664978,
      0.9855808615684509,
      0.9900587201118469,
      0.9978358745574951,
      0.9996716976165771,
      0.9998534321784973,
      0.9998465180397034,
      0.9999343752861023,
      0.9999701976776123,
      0.9999526739120483,
      0.9999228119850159,
      0.9999186396598816,
      0.999932587146759,
      0.9999421834945679,
      0.9999364614486694,
      0.9999544620513916,
      0.999955415725708,
      0.9999552965164185,
      0.9999449849128723,
      0.9999720454216003,
      0.9999703168869019,
      0.9999181032180786,
      0.9999663233757019,
      0.9999687075614929,
      0.9999731183052063,
      0.999976396560669,
      0.9999524354934692,
      0.9999123811721802,
      0.9999499917030334,
      0.9999575614929199,
      0.9999316930770874,
      0.9999367594718933,
      0.9999428391456604,
      0.9999055862426758,
      0.9975588917732239,
      0.9911633729934692,
      0.9911868572235107,
      0.9819557070732117,
      0.9896236658096313,
      0.9786592125892639,
      0.9859763383865356,
      0.9805458784103394,
      0.9899373650550842,
      0.9866625070571899,
      0.9877955913543701,
      0.9844942092895508,
      0.985089123249054,
      0.983740508556366,
      0.9906466007232666,
      0.9912915825843811,
      0.9982960820198059,
      0.9995392560958862,
      0.9999393224716187,
      0.9999232292175293,
      0.9999255537986755,
      0.999760091304779
    ],
    [
      0.8756658434867859,
      0.9163637757301331,
      0.9390261769294739,
      0.9403519630432129,
      0.9369480609893799,
      0.9381557703018188,
      0.9504615068435669,
      0.9464531540870667,
      0.939375638961792,
      0.9435945749282837,
      0.9517186880111694,
      0.9321858286857605,
      0.9405235648155212,
      0.9492043852806091,
      0.9396952986717224,
      0.9485018849372864,
      0.9431082010269165,
      0.9412637948989868,
      0.9449647068977356,
      0.9393075704574585,
      0.9375656843185425,
      0.9385814666748047,
      0.9416050910949707,
      0.9383115172386169,
      0.9389657974243164,
      0.9452792406082153,
      0.9411026239395142,
      0.9372563362121582,
      0.9455057382583618,
      0.9424145817756653,
      0.9288791418075562,
      0.9466983079910278,
      0.9553588628768921,
      0.9500446319580078,
      0.9549469351768494,
      0.9757880568504333,
      0.9732987880706787,
      0.9745296835899353,
      0.9882413148880005,
      0.993887186050415,
      0.9904857277870178,
      0.9932916164398193,
      0.9962000846862793,
      0.9965413212776184,
      0.9960668087005615,
      0.9963135719299316,
      0.996719241142273,
      0.996634840965271,
      0.9962440133094788,
      0.9962575435638428,
      0.9962729811668396,
      0.9959309697151184,
      0.9954912066459656,
      0.9952597618103027,
      0.9948502779006958,
      0.9939051866531372,
      0.9933169484138489,
      0.9931729435920715,
      0.9925848841667175,
      0.9907189011573792,
      0.9905510544776917,
      0.9895631074905396,
      0.9862308502197266,
      0.9754624962806702,
      0.9972403049468994,
      0.9963856935501099,
      0.9937727451324463,
      0.9961860775947571,
      0.9978521466255188,
      0.9997062683105469,
      0.9999099969863892,
      0.9998921751976013,
      0.9999047517776489,
      0.9998667240142822,
      0.9998839497566223,
      0.9999367594718933,
      0.9999086856842041,
      0.9999397397041321,
      0.9998862147331238,
      0.9998822808265686,
      0.9998813271522522,
      0.9999121427536011,
      0.999954104423523,
      0.9999668598175049,
      0.9999517202377319,
      0.9999419450759888,
      0.9999488592147827,
      0.9999119639396667,
      0.9999552369117737,
      0.9998561143875122,
      0.9998229146003723,
      0.9999251961708069,
      0.9998704195022583,
      0.9998188018798828,
      0.9997971057891846,
      0.9998210072517395,
      0.9941356778144836,
      0.9888637661933899,
      0.9671527147293091,
      0.9746299386024475,
      0.9878584146499634,
      0.9815973043441772,
      0.9882569909095764,
      0.9813762307167053,
      0.988327145576477,
      0.9831449389457703,
      0.9844170808792114,
      0.9789432883262634,
      0.9732175469398499,
      0.9806541204452515,
      0.9795211553573608,
      0.994007408618927,
      0.9938021898269653,
      0.9809226393699646,
      0.9863193035125732,
      0.9768697023391724,
      0.9664695262908936,
      0.9833980202674866,
      0.9842785000801086,
      0.989605724811554,
      0.9806808233261108,
      0.9898468255996704,
      0.9803571105003357,
      0.9749789237976074,
      0.9877540469169617,
      0.9917770624160767,
      0.9982254505157471,
      0.9997283220291138,
      0.9998719096183777,
      0.9998589754104614,
      0.9999379515647888,
      0.9999719858169556,
      0.9999563097953796,
      0.9999270439147949,
      0.9999234676361084,
      0.9999359846115112,
      0.9999468326568604,
      0.9999383091926575,
      0.999956488609314,
      0.9999585747718811,
      0.9999575614929199,
      0.9999472498893738,
      0.9999743103981018,
      0.999972939491272,
      0.9999288320541382,
      0.9999688863754272,
      0.999970555305481,
      0.9999741911888123,
      0.9999774098396301,
      0.9999541640281677,
      0.9999151825904846,
      0.9999521374702454,
      0.9999583959579468,
      0.9999350309371948,
      0.9999359250068665,
      0.9999467730522156,
      0.9999109506607056,
      0.9978219866752625,
      0.9920998215675354,
      0.9921864867210388,
      0.9839747548103333,
      0.9910867214202881,
      0.981773853302002,
      0.9882643222808838,
      0.9835455417633057,
      0.9911849498748779,
      0.9882900714874268,
      0.9894282221794128,
      0.9863881468772888,
      0.9870976805686951,
      0.9857141971588135,
      0.9918612837791443,
      0.9921974539756775,
      0.9984652400016785,
      0.9996060729026794,
      0.9999455213546753,
      0.9999266266822815,
      0.9999282360076904,
      0.9997615218162537
    ],
    [
      0.8981224894523621,
      0.9305322170257568,
      0.9502251148223877,
      0.952520489692688,
      0.949752926826477,
      0.9487484097480774,
      0.9593046307563782,
      0.9567811489105225,
      0.9507012963294983,
      0.9522857666015625,
      0.9597866535186768,
      0.9452968835830688,
      0.9488731622695923,
      0.9555301666259766,
      0.9467815160751343,
      0.9549762010574341,
      0.9514996409416199,
      0.950672447681427,
      0.9542791843414307,
      0.9514836072921753,
      0.9489060044288635,
      0.9500287771224976,
      0.9527732133865356,
      0.9509483575820923,
      0.9489977359771729,
      0.9554206132888794,
      0.9531093835830688,
      0.9480409026145935,
      0.9528548121452332,
      0.9518791437149048,
      0.9385608434677124,
      0.9522266387939453,
      0.9589965343475342,
      0.954107403755188,
      0.9592192769050598,
      0.9772810339927673,
      0.974962055683136,
      0.9756892919540405,
      0.9887628555297852,
      0.9942349195480347,
      0.9908055067062378,
      0.9934940934181213,
      0.9965789318084717,
      0.9969408512115479,
      0.9965137243270874,
      0.9967470765113831,
      0.9971217513084412,
      0.9970769882202148,
      0.996736466884613,
      0.996708869934082,
      0.9967324137687683,
      0.9964967370033264,
      0.9960535168647766,
      0.9958357214927673,
      0.9955286979675293,
      0.9947466254234314,
      0.9941257834434509,
      0.993910014629364,
      0.9935282468795776,
      0.9919759035110474,
      0.9914578199386597,
      0.9904965162277222,
      0.9877336025238037,
      0.9781628847122192,
      0.9974860548973083,
      0.9971115589141846,
      0.9950651526451111,
      0.9971171617507935,
      0.9983548521995544,
      0.9997597336769104,
      0.9999156594276428,
      0.9998959898948669,
      0.9999068975448608,
      0.999870240688324,
      0.9998897910118103,
      0.9999392032623291,
      0.9999099969863892,
      0.9999412298202515,
      0.9998812079429626,
      0.999883770942688,
      0.9998831748962402,
      0.9999135732650757,
      0.9999552965164185,
      0.9999678730964661,
      0.9999535083770752,
      0.9999442100524902,
      0.9999520182609558,
      0.999927818775177,
      0.999960720539093,
      0.9998862147331238,
      0.9998403787612915,
      0.9999292492866516,
      0.9998740553855896,
      0.9998224973678589,
      0.9998037219047546,
      0.9998341202735901,
      0.9945905208587646,
      0.9895985126495361,
      0.9708195328712463,
      0.977603018283844,
      0.9898281097412109,
      0.9854906797409058,
      0.9905722141265869,
      0.985004723072052,
      0.9902424812316895,
      0.9860901832580566,
      0.9867323040962219,
      0.9819062948226929,
      0.9766774773597717,
      0.9838813543319702,
      0.9832077026367188,
      0.9949523210525513,
      0.9950913190841675,
      0.9846436977386475,
      0.9888182878494263,
      0.9813309907913208,
      0.9714599251747131,
      0.9848223924636841,
      0.9859776496887207,
      0.9909389615058899,
      0.983708918094635,
      0.9916163682937622,
      0.983759880065918,
      0.9794291257858276,
      0.9900709390640259,
      0.9934400320053101,
      0.9986504316329956,
      0.9997832179069519,
      0.9998902082443237,
      0.9998713135719299,
      0.9999414682388306,
      0.9999735355377197,
      0.999958336353302,
      0.9999303817749023,
      0.9999266266822815,
      0.9999375939369202,
      0.9999493956565857,
      0.9999415874481201,
      0.9999580383300781,
      0.9999621510505676,
      0.9999579191207886,
      0.9999509453773499,
      0.9999758005142212,
      0.9999752044677734,
      0.9999388456344604,
      0.9999712705612183,
      0.9999717473983765,
      0.99997478723526,
      0.9999781847000122,
      0.9999556541442871,
      0.9999174475669861,
      0.9999537467956543,
      0.9999597072601318,
      0.9999372959136963,
      0.99993896484375,
      0.9999496936798096,
      0.9999158382415771,
      0.9980616569519043,
      0.9931434392929077,
      0.9932833313941956,
      0.9862871170043945,
      0.9925124645233154,
      0.9850388765335083,
      0.9909441471099854,
      0.9866732954978943,
      0.9925794005393982,
      0.9901155233383179,
      0.9914281368255615,
      0.9888121485710144,
      0.9894686341285706,
      0.9878854155540466,
      0.9931066632270813,
      0.9933279156684875,
      0.9986996054649353,
      0.9996663928031921,
      0.9999428987503052,
      0.9999289512634277,
      0.9999298453330994,
      0.999765932559967
    ],
    [
      0.9207137823104858,
      0.9460150003433228,
      0.9610245227813721,
      0.9634702205657959,
      0.962287962436676,
      0.9596284627914429,
      0.9688127040863037,
      0.9662816524505615,
      0.960911750793457,
      0.9621260166168213,
      0.9681167602539062,
      0.9581723213195801,
      0.9583079218864441,
      0.9620177745819092,
      0.9547010660171509,
      0.9623990058898926,
      0.9607856273651123,
      0.9607439041137695,
      0.9642235040664673,
      0.9632248878479004,
      0.9609246253967285,
      0.9619478583335876,
      0.9636722803115845,
      0.9632411003112793,
      0.9607638716697693,
      0.9653077721595764,
      0.9637501239776611,
      0.9598504304885864,
      0.9619626998901367,
      0.9617432355880737,
      0.9518094658851624,
      0.9599000215530396,
      0.9650643467903137,
      0.9598729610443115,
      0.9655574560165405,
      0.9793299436569214,
      0.9778037667274475,
      0.9778245091438293,
      0.9891060590744019,
      0.9943665266036987,
      0.9913260340690613,
      0.9940322041511536,
      0.9969866275787354,
      0.997319221496582,
      0.996939480304718,
      0.9972039461135864,
      0.9975178241729736,
      0.9975098967552185,
      0.9972198009490967,
      0.9971727132797241,
      0.9971944689750671,
      0.9969925880432129,
      0.9965596795082092,
      0.9963788986206055,
      0.9961144328117371,
      0.9954429268836975,
      0.9948371052742004,
      0.9946240186691284,
      0.9943230152130127,
      0.9929795265197754,
      0.9923115372657776,
      0.99135422706604,
      0.9890844225883484,
      0.980665922164917,
      0.9977025389671326,
      0.9974749088287354,
      0.9963388442993164,
      0.9981241822242737,
      0.9988523721694946,
      0.9998180866241455,
      0.9999234676361084,
      0.9999009966850281,
      0.9999105334281921,
      0.999879777431488,
      0.9998966455459595,
      0.9999423027038574,
      0.9999130368232727,
      0.9999426603317261,
      0.9998840093612671,
      0.9998860955238342,
      0.9998849630355835,
      0.9999151825904846,
      0.9999563097953796,
      0.999968945980072,
      0.9999545812606812,
      0.9999465346336365,
      0.9999540448188782,
      0.9999456405639648,
      0.9999668598175049,
      0.9999158382415771,
      0.9998594522476196,
      0.9999338984489441,
      0.9998770356178284,
      0.9998261332511902,
      0.9998139142990112,
      0.9998432993888855,
      0.9953261613845825,
      0.9909559488296509,
      0.9759116172790527,
      0.9817407727241516,
      0.9918205738067627,
      0.9891321659088135,
      0.993137538433075,
      0.9887941479682922,
      0.9926433563232422,
      0.9892259836196899,
      0.9891195893287659,
      0.9851219654083252,
      0.9806026220321655,
      0.9871867895126343,
      0.9868319630622864,
      0.9961733818054199,
      0.9968891739845276,
      0.9887494444847107,
      0.9914759397506714,
      0.9857708811759949,
      0.9771121144294739,
      0.9866739511489868,
      0.9882369637489319,
      0.9925863742828369,
      0.9869349598884583,
      0.9934297204017639,
      0.9873865842819214,
      0.984321653842926,
      0.9924574494361877,
      0.9951751828193665,
      0.9990630149841309,
      0.9998360872268677,
      0.9999088048934937,
      0.9998840093612671,
      0.9999451041221619,
      0.9999751448631287,
      0.9999619722366333,
      0.9999340176582336,
      0.9999297261238098,
      0.9999392628669739,
      0.9999517798423767,
      0.9999427795410156,
      0.9999597668647766,
      0.9999658465385437,
      0.9999616742134094,
      0.9999542236328125,
      0.9999781250953674,
      0.999977707862854,
      0.9999452233314514,
      0.9999728798866272,
      0.9999729990959167,
      0.9999754428863525,
      0.9999788403511047,
      0.9999568462371826,
      0.9999195337295532,
      0.9999549984931946,
      0.9999608397483826,
      0.9999387860298157,
      0.9999417066574097,
      0.9999523162841797,
      0.9999216794967651,
      0.998351514339447,
      0.9943480491638184,
      0.994572639465332,
      0.9889572858810425,
      0.994123101234436,
      0.9884465932846069,
      0.9936050176620483,
      0.989879846572876,
      0.9940871596336365,
      0.9920383095741272,
      0.9935972690582275,
      0.9917047619819641,
      0.9922733902931213,
      0.990465521812439,
      0.9946890473365784,
      0.9947318434715271,
      0.9990416169166565,
      0.999738335609436,
      0.9999448657035828,
      0.9999316334724426,
      0.9999319314956665,
      0.9997689127922058
    ],
    [
      0.942405104637146,
      0.9623866081237793,
      0.9733537435531616,
      0.9743239879608154,
      0.9733592867851257,
      0.9723091721534729,
      0.9784417152404785,
      0.9752318859100342,
      0.9715276956558228,
      0.9725066423416138,
      0.975743293762207,
      0.9678350687026978,
      0.9672185182571411,
      0.9700817465782166,
      0.9633459448814392,
      0.9696319699287415,
      0.9705544710159302,
      0.9705159664154053,
      0.973468542098999,
      0.9737392663955688,
      0.9737646579742432,
      0.973549485206604,
      0.9743117094039917,
      0.9752716422080994,
      0.9742622375488281,
      0.9762090444564819,
      0.9751200675964355,
      0.9730989933013916,
      0.97315913438797,
      0.9714879989624023,
      0.9660252332687378,
      0.9702995419502258,
      0.9730017781257629,
      0.9679548740386963,
      0.9741002917289734,
      0.9829496145248413,
      0.9817343950271606,
      0.981961190700531,
      0.9898782968521118,
      0.9946894645690918,
      0.9928054809570312,
      0.9953586459159851,
      0.9974769949913025,
      0.9977389574050903,
      0.997456967830658,
      0.9977180361747742,
      0.997934877872467,
      0.9979223608970642,
      0.9976627826690674,
      0.9976015686988831,
      0.9976099729537964,
      0.9973816275596619,
      0.9969868659973145,
      0.9968093633651733,
      0.9965481758117676,
      0.9959505796432495,
      0.9954174757003784,
      0.9951665997505188,
      0.9949148297309875,
      0.9936848878860474,
      0.992973804473877,
      0.9920814037322998,
      0.990220844745636,
      0.9824612736701965,
      0.997982382774353,
      0.9982070922851562,
      0.997812032699585,
      0.9989237785339355,
      0.9992753863334656,
      0.9998670816421509,
      0.9999328851699829,
      0.9999061226844788,
      0.9999144673347473,
      0.9998934864997864,
      0.9999045729637146,
      0.9999457001686096,
      0.9999144673347473,
      0.9999440312385559,
      0.9998854398727417,
      0.9998881220817566,
      0.9998872876167297,
      0.9999169707298279,
      0.9999575614929199,
      0.9999698996543884,
      0.9999557733535767,
      0.999949038028717,
      0.9999572038650513,
      0.9999629855155945,
      0.999972403049469,
      0.9999396204948425,
      0.9998781681060791,
      0.9999386668205261,
      0.999881386756897,
      0.9998325705528259,
      0.9998224377632141,
      0.9998571276664734,
      0.9964697957038879,
      0.993058979511261,
      0.9827207326889038,
      0.9865115880966187,
      0.9938697218894958,
      0.9922651648521423,
      0.9954593777656555,
      0.9922150373458862,
      0.9951562285423279,
      0.9926526546478271,
      0.9918078184127808,
      0.9884176850318909,
      0.9847805500030518,
      0.9903931021690369,
      0.9904813766479492,
      0.9974932074546814,
      0.9982213377952576,
      0.9925612807273865,
      0.9939686059951782,
      0.9895464181900024,
      0.9829975962638855,
      0.9892752170562744,
      0.990859866142273,
      0.994458794593811,
      0.9904224276542664,
      0.9953842759132385,
      0.9910181164741516,
      0.9886305928230286,
      0.9945420622825623,
      0.9966613054275513,
      0.9993523955345154,
      0.9998763799667358,
      0.999924898147583,
      0.9998937249183655,
      0.9999484419822693,
      0.9999768137931824,
      0.9999657869338989,
      0.9999377131462097,
      0.9999330043792725,
      0.9999377131462097,
      0.9999547004699707,
      0.9999428391456604,
      0.999963104724884,
      0.9999669790267944,
      0.9999642968177795,
      0.9999560713768005,
      0.9999800324440002,
      0.9999794960021973,
      0.9999517202377319,
      0.9999741911888123,
      0.9999741315841675,
      0.9999759793281555,
      0.9999794960021973,
      0.9999580383300781,
      0.9999220371246338,
      0.9999564290046692,
      0.9999620318412781,
      0.9999401569366455,
      0.9999442100524902,
      0.9999542236328125,
      0.9999281764030457,
      0.9987163543701172,
      0.9958982467651367,
      0.9963618516921997,
      0.9920792579650879,
      0.9959056973457336,
      0.9918087720870972,
      0.9960736036300659,
      0.9929691553115845,
      0.9958376884460449,
      0.9941961169242859,
      0.9962453842163086,
      0.994968056678772,
      0.9951960444450378,
      0.9937265515327454,
      0.9967098236083984,
      0.9965646266937256,
      0.9994298815727234,
      0.9998115301132202,
      0.999950647354126,
      0.9999343752861023,
      0.9999274611473083,
      0.9997746348381042
    ],
    [
      0.9624948501586914,
      0.9755788445472717,
      0.9830071330070496,
      0.9843588471412659,
      0.9824641346931458,
      0.9814037084579468,
      0.9856137633323669,
      0.9830545783042908,
      0.9805275201797485,
      0.9809744358062744,
      0.9826455116271973,
      0.9753863215446472,
      0.9744307398796082,
      0.9776408672332764,
      0.9721101522445679,
      0.9777472615242004,
      0.9796362519264221,
      0.9800745844841003,
      0.9823611974716187,
      0.982962429523468,
      0.9832160472869873,
      0.9834507703781128,
      0.9839117527008057,
      0.9843655228614807,
      0.9840778112411499,
      0.9853526949882507,
      0.9843913912773132,
      0.9838737845420837,
      0.9829285144805908,
      0.9813719987869263,
      0.9774738550186157,
      0.9804317355155945,
      0.981553316116333,
      0.9773382544517517,
      0.9826807975769043,
      0.9879650473594666,
      0.9869633316993713,
      0.9878652691841125,
      0.9921626448631287,
      0.9956821799278259,
      0.9947051405906677,
      0.9966859221458435,
      0.9979578256607056,
      0.9981793165206909,
      0.9979875683784485,
      0.9982022643089294,
      0.9983392953872681,
      0.9982867240905762,
      0.9980546236038208,
      0.9979735612869263,
      0.9979562163352966,
      0.9977132678031921,
      0.9973361492156982,
      0.9971593022346497,
      0.996897280216217,
      0.9963672161102295,
      0.9958792328834534,
      0.9956244826316833,
      0.9954180717468262,
      0.9943247437477112,
      0.9935905933380127,
      0.9927681684494019,
      0.9912018179893494,
      0.9841024875640869,
      0.9982563257217407,
      0.9987770318984985,
      0.998834490776062,
      0.9994122385978699,
      0.9996219277381897,
      0.999902069568634,
      0.9999433159828186,
      0.9999058246612549,
      0.9999195337295532,
      0.9999083876609802,
      0.9999129176139832,
      0.9999489188194275,
      0.999916672706604,
      0.9999455809593201,
      0.9998870491981506,
      0.9998903274536133,
      0.9998899102210999,
      0.9999194145202637,
      0.9999595880508423,
      0.9999710917472839,
      0.9999563694000244,
      0.9999517798423767,
      0.9999608993530273,
      0.9999738931655884,
      0.9999766945838928,
      0.9999551773071289,
      0.9998881220817566,
      0.9999427795410156,
      0.9998819231987,
      0.9998411536216736,
      0.9998325705528259,
      0.9998778700828552,
      0.9978576898574829,
      0.9955336451530457,
      0.9891088008880615,
      0.9916287064552307,
      0.9966297149658203,
      0.9962944984436035,
      0.9979418516159058,
      0.9958551526069641,
      0.9974791407585144,
      0.9964622855186462,
      0.9951820969581604,
      0.9923877120018005,
      0.9887884259223938,
      0.9939558506011963,
      0.9943417310714722,
      0.9987130761146545,
      0.9990899562835693,
      0.9959166049957275,
      0.9965479373931885,
      0.9930869936943054,
      0.9888820648193359,
      0.9928503036499023,
      0.9939310550689697,
      0.9967132210731506,
      0.9940263032913208,
      0.9970654845237732,
      0.9939088821411133,
      0.9925484657287598,
      0.9967301487922668,
      0.9979391694068909,
      0.9995521306991577,
      0.9999051690101624,
      0.9999390244483948,
      0.9999024271965027,
      0.9999513626098633,
      0.9999781847000122,
      0.999968945980072,
      0.9999368190765381,
      0.9999370574951172,
      0.9999392628669739,
      0.9999561905860901,
      0.9999455809593201,
      0.99996417760849,
      0.9999693632125854,
      0.9999663233757019,
      0.9999576210975647,
      0.9999820590019226,
      0.999980628490448,
      0.9999588131904602,
      0.9999751448631287,
      0.9999750256538391,
      0.9999760389328003,
      0.9999800324440002,
      0.9999592900276184,
      0.9999246001243591,
      0.999957799911499,
      0.999963104724884,
      0.9999417066574097,
      0.9999465942382812,
      0.9999560713768005,
      0.9999356865882874,
      0.9991293549537659,
      0.9976978302001953,
      0.9982006549835205,
      0.9956286549568176,
      0.9979721307754517,
      0.9956141710281372,
      0.9982172250747681,
      0.9962372779846191,
      0.9977158308029175,
      0.9963908195495605,
      0.9981383681297302,
      0.9977244734764099,
      0.9972735643386841,
      0.996416449546814,
      0.9981842637062073,
      0.9979902505874634,
      0.9996761083602905,
      0.9998679161071777,
      0.9999570846557617,
      0.9999375939369202,
      0.9999298453330994,
      0.9997788071632385
    ],
    [
      0.9775275588035583,
      0.9848642349243164,
      0.9890126585960388,
      0.9899764060974121,
      0.9878458976745605,
      0.9869239330291748,
      0.9902086853981018,
      0.9880341291427612,
      0.9858877658843994,
      0.9860799312591553,
      0.9876799583435059,
      0.9808719158172607,
      0.9806355237960815,
      0.9835838675498962,
      0.979764997959137,
      0.9844869375228882,
      0.9850293397903442,
      0.9855905175209045,
      0.9879013895988464,
      0.9878483414649963,
      0.9883245229721069,
      0.9890270829200745,
      0.9893763065338135,
      0.9889914989471436,
      0.9892730116844177,
      0.9903254508972168,
      0.9897474050521851,
      0.9894258379936218,
      0.9888083338737488,
      0.9879963994026184,
      0.9858406186103821,
      0.9876563549041748,
      0.9877501726150513,
      0.985500693321228,
      0.9889413118362427,
      0.9926900863647461,
      0.9915280342102051,
      0.9925622344017029,
      0.9950352311134338,
      0.9970687627792358,
      0.9965615272521973,
      0.9976742267608643,
      0.9983281493186951,
      0.9984906315803528,
      0.9983193874359131,
      0.9984968304634094,
      0.9985809922218323,
      0.9985182285308838,
      0.9983106851577759,
      0.9982378482818604,
      0.9981947541236877,
      0.9979434609413147,
      0.997573971748352,
      0.9974244236946106,
      0.9971734285354614,
      0.9966456890106201,
      0.9962064027786255,
      0.9959811568260193,
      0.9957767128944397,
      0.9948241710662842,
      0.994114339351654,
      0.9933686256408691,
      0.9919184446334839,
      0.9853845238685608,
      0.9984598755836487,
      0.9991183876991272,
      0.9993476867675781,
      0.9996626377105713,
      0.9997959733009338,
      0.9999237656593323,
      0.999950647354126,
      0.999910295009613,
      0.9999232292175293,
      0.9999191164970398,
      0.9999148845672607,
      0.9999515414237976,
      0.9999181032180786,
      0.9999465942382812,
      0.9998888969421387,
      0.9998928904533386,
      0.9998924136161804,
      0.9999209642410278,
      0.9999600052833557,
      0.9999712705612183,
      0.9999565482139587,
      0.9999536275863647,
      0.999962568283081,
      0.9999802112579346,
      0.9999793767929077,
      0.9999653697013855,
      0.9999005198478699,
      0.9999460577964783,
      0.999883770942688,
      0.999845564365387,
      0.9998416304588318,
      0.9998958110809326,
      0.9988222122192383,
      0.9976267218589783,
      0.9934684634208679,
      0.9951239824295044,
      0.9986149072647095,
      0.9984762668609619,
      0.999212384223938,
      0.9983842372894287,
      0.999017059803009,
      0.998545229434967,
      0.9976690411567688,
      0.9957475066184998,
      0.992963433265686,
      0.9971500635147095,
      0.9974902272224426,
      0.9993958473205566,
      0.9995407462120056,
      0.9982605576515198,
      0.9985677003860474,
      0.9964003562927246,
      0.9938705563545227,
      0.995998203754425,
      0.9968962669372559,
      0.9983107447624207,
      0.9969406723976135,
      0.9984049201011658,
      0.9961967468261719,
      0.9958891272544861,
      0.9982233047485352,
      0.998900294303894,
      0.999693751335144,
      0.9999253749847412,
      0.9999496936798096,
      0.9999101161956787,
      0.9999534487724304,
      0.9999793171882629,
      0.9999713897705078,
      0.9999404549598694,
      0.9999383687973022,
      0.9999386072158813,
      0.9999600052833557,
      0.9999447464942932,
      0.9999648928642273,
      0.9999707937240601,
      0.9999678730964661,
      0.9999582171440125,
      0.9999831914901733,
      0.9999813437461853,
      0.999962329864502,
      0.9999750256538391,
      0.9999759197235107,
      0.9999761581420898,
      0.9999805092811584,
      0.9999604225158691,
      0.9999269843101501,
      0.9999590516090393,
      0.99996417760849,
      0.9999430775642395,
      0.9999489784240723,
      0.9999585747718811,
      0.9999431371688843,
      0.9994745850563049,
      0.998765766620636,
      0.9991456270217896,
      0.9979705214500427,
      0.9990509152412415,
      0.9980252385139465,
      0.9992173910140991,
      0.9982855319976807,
      0.9987829923629761,
      0.9981197118759155,
      0.9990636706352234,
      0.9990315437316895,
      0.998424768447876,
      0.9980328679084778,
      0.9989835023880005,
      0.9988607168197632,
      0.9998063445091248,
      0.999904990196228,
      0.9999624490737915,
      0.9999405741691589,
      0.9999322891235352,
      0.9997831583023071
    ],
    [
      0.986611008644104,
      0.9899836778640747,
      0.9925125241279602,
      0.9934083223342896,
      0.9912853240966797,
      0.9903590083122253,
      0.9931458234786987,
      0.9918623566627502,
      0.9897028207778931,
      0.9897816181182861,
      0.9914624094963074,
      0.9866723418235779,
      0.987093448638916,
      0.9884869456291199,
      0.9874953031539917,
      0.9899107217788696,
      0.9894496202468872,
      0.9894580245018005,
      0.9912864565849304,
      0.9911580681800842,
      0.991500735282898,
      0.9923017621040344,
      0.9931358098983765,
      0.9923482537269592,
      0.9923388361930847,
      0.99338698387146,
      0.9933797121047974,
      0.9925708174705505,
      0.9918842911720276,
      0.9918451905250549,
      0.9909876585006714,
      0.9915725588798523,
      0.9913395047187805,
      0.9908336400985718,
      0.9924957752227783,
      0.9954467415809631,
      0.9950275421142578,
      0.9957295656204224,
      0.9968229532241821,
      0.9979920387268066,
      0.9978310465812683,
      0.9984245896339417,
      0.9986028075218201,
      0.998702883720398,
      0.9985542297363281,
      0.9986629486083984,
      0.998698353767395,
      0.998631477355957,
      0.9984346032142639,
      0.9983686804771423,
      0.9983110427856445,
      0.9980636835098267,
      0.997708797454834,
      0.9975824356079102,
      0.997355580329895,
      0.9968307018280029,
      0.9964656233787537,
      0.9962686896324158,
      0.9960604310035706,
      0.9951826333999634,
      0.9945433139801025,
      0.9938541650772095,
      0.992520809173584,
      0.9863083362579346,
      0.998602032661438,
      0.999320387840271,
      0.9996042251586914,
      0.9997862577438354,
      0.9998759627342224,
      0.9999354481697083,
      0.9999557137489319,
      0.9999129772186279,
      0.9999256730079651,
      0.999926745891571,
      0.9999193549156189,
      0.9999528527259827,
      0.9999194741249084,
      0.999947726726532,
      0.9998900890350342,
      0.999894380569458,
      0.9998939037322998,
      0.9999222159385681,
      0.9999608993530273,
      0.9999718070030212,
      0.9999569654464722,
      0.9999554753303528,
      0.9999642372131348,
      0.9999840259552002,
      0.9999812245368958,
      0.9999709725379944,
      0.999907910823822,
      0.9999480843544006,
      0.9998841285705566,
      0.9998493790626526,
      0.9998483061790466,
      0.9999109506607056,
      0.9993429780006409,
      0.9990468621253967,
      0.9965171217918396,
      0.9974648952484131,
      0.9994674921035767,
      0.9993376135826111,
      0.999642550945282,
      0.999249279499054,
      0.99953693151474,
      0.9992338418960571,
      0.9987695217132568,
      0.9979851841926575,
      0.9957671761512756,
      0.9985219836235046,
      0.998794674873352,
      0.9996700286865234,
      0.9997398257255554,
      0.999198317527771,
      0.9993613362312317,
      0.9982975721359253,
      0.9970144033432007,
      0.9979907274246216,
      0.9984050393104553,
      0.9991514682769775,
      0.9983990788459778,
      0.9991335868835449,
      0.9978300929069519,
      0.997731626033783,
      0.998982846736908,
      0.9993442893028259,
      0.9997740983963013,
      0.9999368190765381,
      0.9999558925628662,
      0.9999158978462219,
      0.9999548196792603,
      0.999980092048645,
      0.9999725222587585,
      0.9999405741691589,
      0.9999401569366455,
      0.9999386668205261,
      0.9999608993530273,
      0.9999444484710693,
      0.9999651908874512,
      0.999972403049469,
      0.9999691843986511,
      0.9999586939811707,
      0.999984085559845,
      0.9999818801879883,
      0.999965250492096,
      0.9999750256538391,
      0.9999768137931824,
      0.9999760389328003,
      0.9999806880950928,
      0.9999611377716064,
      0.9999285340309143,
      0.9999597668647766,
      0.9999647736549377,
      0.9999438524246216,
      0.9999505877494812,
      0.9999605417251587,
      0.9999485611915588,
      0.9996642470359802,
      0.9993606805801392,
      0.9996353387832642,
      0.9989610314369202,
      0.999514639377594,
      0.9990354776382446,
      0.9996021389961243,
      0.9991714954376221,
      0.9993754029273987,
      0.9990437626838684,
      0.9994813203811646,
      0.999549150466919,
      0.9990749359130859,
      0.9988191723823547,
      0.9994120001792908,
      0.9993538856506348,
      0.9998706579208374,
      0.9999251365661621,
      0.9999662041664124,
      0.9999431371688843,
      0.9999346137046814,
      0.9997859597206116
    ],
    [
      0.9908305406570435,
      0.9927197098731995,
      0.9944987893104553,
      0.9953933954238892,
      0.9937189221382141,
      0.9927012324333191,
      0.995028555393219,
      0.9945580363273621,
      0.9925423264503479,
      0.9921064972877502,
      0.9937698245048523,
      0.9906740188598633,
      0.990997314453125,
      0.9922463297843933,
      0.992512047290802,
      0.9942377209663391,
      0.9932206869125366,
      0.9924511313438416,
      0.9939265251159668,
      0.9938788414001465,
      0.9939849972724915,
      0.994463324546814,
      0.9956791996955872,
      0.9948484301567078,
      0.9945821762084961,
      0.9957324266433716,
      0.9958181381225586,
      0.99498051404953,
      0.9940509796142578,
      0.9944678544998169,
      0.9939346313476562,
      0.9945343732833862,
      0.9942140579223633,
      0.9937582612037659,
      0.9951319694519043,
      0.9969944357872009,
      0.9968858957290649,
      0.9973713755607605,
      0.9978200793266296,
      0.9984438419342041,
      0.9984859824180603,
      0.998799204826355,
      0.9987624883651733,
      0.9988116025924683,
      0.9986857175827026,
      0.9987450838088989,
      0.9987381100654602,
      0.9986680746078491,
      0.9984931945800781,
      0.9984217882156372,
      0.998350203037262,
      0.9981273412704468,
      0.9978107213973999,
      0.9976761341094971,
      0.9974334239959717,
      0.996968686580658,
      0.9966238737106323,
      0.9963939189910889,
      0.9962223768234253,
      0.9954168796539307,
      0.9948088526725769,
      0.9941322207450867,
      0.9928855299949646,
      0.9869624376296997,
      0.9987009167671204,
      0.9994450211524963,
      0.9997210502624512,
      0.9998464584350586,
      0.999912440776825,
      0.9999412298202515,
      0.9999588131904602,
      0.9999139904975891,
      0.9999265670776367,
      0.9999316334724426,
      0.9999262690544128,
      0.99995356798172,
      0.9999194145202637,
      0.999948263168335,
      0.9998909831047058,
      0.9998955130577087,
      0.999895453453064,
      0.9999235272407532,
      0.9999616146087646,
      0.9999722838401794,
      0.9999574422836304,
      0.9999569654464722,
      0.9999653100967407,
      0.9999855756759644,
      0.9999821782112122,
      0.9999743103981018,
      0.9999141097068787,
      0.9999518394470215,
      0.9998830556869507,
      0.999850332736969,
      0.999850869178772,
      0.9999198913574219,
      0.9995853900909424,
      0.9995570182800293,
      0.9981386661529541,
      0.9985941648483276,
      0.9997683763504028,
      0.99960857629776,
      0.9997866749763489,
      0.9995402097702026,
      0.9997289180755615,
      0.9995326399803162,
      0.9992541670799255,
      0.9988992214202881,
      0.9973192811012268,
      0.9992095232009888,
      0.9992753863334656,
      0.9998136162757874,
      0.9998300671577454,
      0.9995493292808533,
      0.99964839220047,
      0.9990898370742798,
      0.9983149766921997,
      0.9988585114479065,
      0.9992386102676392,
      0.9995660781860352,
      0.9990803003311157,
      0.9994826912879944,
      0.9987596273422241,
      0.9988648295402527,
      0.9994233846664429,
      0.9995834827423096,
      0.9998204112052917,
      0.999943196773529,
      0.9999600052833557,
      0.9999205470085144,
      0.999955952167511,
      0.9999805688858032,
      0.9999736547470093,
      0.9999421238899231,
      0.9999414682388306,
      0.9999380707740784,
      0.9999620318412781,
      0.999943733215332,
      0.9999645948410034,
      0.9999734163284302,
      0.9999697804450989,
      0.9999588131904602,
      0.9999839663505554,
      0.9999833106994629,
      0.9999668002128601,
      0.9999752640724182,
      0.9999773502349854,
      0.9999760389328003,
      0.9999808073043823,
      0.9999616146087646,
      0.9999295473098755,
      0.9999604225158691,
      0.9999650120735168,
      0.9999440312385559,
      0.9999511241912842,
      0.9999614357948303,
      0.9999520182609558,
      0.9997656345367432,
      0.999630868434906,
      0.9998047947883606,
      0.9993444085121155,
      0.9997494220733643,
      0.9994383454322815,
      0.9997537136077881,
      0.9995172023773193,
      0.9996694922447205,
      0.9994582533836365,
      0.9996740221977234,
      0.9997478723526001,
      0.9994070529937744,
      0.9991994500160217,
      0.9996451139450073,
      0.9996008276939392,
      0.9999037981033325,
      0.999936044216156,
      0.9999687075614929,
      0.9999420642852783,
      0.999935507774353,
      0.9997860193252563
    ]
  ],
  "rfd_device": "NVIDIA A30",
  "rfd_time": 49,
  "rfd_con_ref_pdb_idx": [],
  "rfd_con_hal_pdb_idx": [],
  "rfd_con_ref_idx0": [],
  "rfd_con_hal_idx0": [],
  "rfd_complex_con_ref_pdb_idx": "[('A', 17), ('A', 18), ('A', 19), ('A', 20), ('A', 21), ('A', 22), ('A', 23), ('A', 24), ('A', 25), ('A', 26), ('A', 27), ('A', 28), ('A', 29), ('A', 30), ('A', 31), ('A', 32), ('A', 33), ('A', 34), ('A', 35), ('A', 36), ('A', 37), ('A', 38), ('A', 39), ('A', 40), ('A', 41), ('A', 42), ('A', 43), ('A', 44), ('A', 45), ('A', 46), ('A', 47), ('A', 48), ('A', 49), ('A', 50), ('A', 51), ('A', 52), ('A', 53), ('A', 54), ('A', 55), ('A', 56), ('A', 57), ('A', 58), ('A', 59), ('A', 60), ('A', 61), ('A', 62), ('A', 63), ('A', 64), ('A', 65), ('A', 66), ('A', 67), ('A', 68), ('A', 69), ('A', 70), ('A', 71), ('A', 72), ('A', 73), ('A', 74), ('A', 75), ('A', 76), ('A', 77), ('A', 78), ('A', 79), ('A', 80), ('A', 81), ('A', 82), ('A', 83), ('A', 84), ('A', 85), ('A', 86), ('A', 87), ('A', 88), ('A', 89), ('A', 90), ('A', 91), ('A', 92), ('A', 93), ('A', 94), ('A', 95), ('A', 96), ('A', 97), ('A', 98), ('A', 99), ('A', 100), ('A', 101), ('A', 102), ('A', 103), ('A', 104), ('A', 105), ('A', 106), ('A', 107), ('A', 108), ('A', 109), ('A', 110), ('A', 111), ('A', 112), ('A', 113), ('A', 114), ('A', 115), ('A', 116), ('A', 117), ('A', 118), ('A', 119), ('A', 120), ('A', 121), ('A', 122), ('A', 123), ('A', 124), ('A', 125), ('A', 126), ('A', 127), ('A', 128), ('A', 129), ('A', 130), ('A', 131)]",
  "rfd_complex_con_hal_pdb_idx": "[('B', 65), ('B', 66), ('B', 67), ('B', 68), ('B', 69), ('B', 70), ('B', 71), ('B', 72), ('B', 73), ('B', 74), ('B', 75), ('B', 76), ('B', 77), ('B', 78), ('B', 79), ('B', 80), ('B', 81), ('B', 82), ('B', 83), ('B', 84), ('B', 85), ('B', 86), ('B', 87), ('B', 88), ('B', 89), ('B', 90), ('B', 91), ('B', 92), ('B', 93), ('B', 94), ('B', 95), ('B', 96), ('B', 97), ('B', 98), ('B', 99), ('B', 100), ('B', 101), ('B', 102), ('B', 103), ('B', 104), ('B', 105), ('B', 106), ('B', 107), ('B', 108), ('B', 109), ('B', 110), ('B', 111), ('B', 112), ('B', 113), ('B', 114), ('B', 115), ('B', 116), ('B', 117), ('B', 118), ('B', 119), ('B', 120), ('B', 121), ('B', 122), ('B', 123), ('B', 124), ('B', 125), ('B', 126), ('B', 127), ('B', 128), ('B', 129), ('B', 130), ('B', 131), ('B', 132), ('B', 133), ('B', 134), ('B', 135), ('B', 136), ('B', 137), ('B', 138), ('B', 139), ('B', 140), ('B', 141), ('B', 142), ('B', 143), ('B', 144), ('B', 145), ('B', 146), ('B', 147), ('B', 148), ('B', 149), ('B', 150), ('B', 151), ('B', 152), ('B', 153), ('B', 154), ('B', 155), ('B', 156), ('B', 157), ('B', 158), ('B', 159), ('B', 160), ('B', 161), ('B', 162), ('B', 163), ('B', 164), ('B', 165), ('B', 166), ('B', 167), ('B', 168), ('B', 169), ('B', 170), ('B', 171), ('B', 172), ('B', 173), ('B', 174), ('B', 175), ('B', 176), ('B', 177), ('B', 178), ('B', 179)]",
  "rfd_receptor_con_ref_pdb_idx": "[('A', 17), ('A', 18), ('A', 19), ('A', 20), ('A', 21), ('A', 22), ('A', 23), ('A', 24), ('A', 25), ('A', 26), ('A', 27), ('A', 28), ('A', 29), ('A', 30), ('A', 31), ('A', 32), ('A', 33), ('A', 34), ('A', 35), ('A', 36), ('A', 37), ('A', 38), ('A', 39), ('A', 40), ('A', 41), ('A', 42), ('A', 43), ('A', 44), ('A', 45), ('A', 46), ('A', 47), ('A', 48), ('A', 49), ('A', 50), ('A', 51), ('A', 52), ('A', 53), ('A', 54), ('A', 55), ('A', 56), ('A', 57), ('A', 58), ('A', 59), ('A', 60), ('A', 61), ('A', 62), ('A', 63), ('A', 64), ('A', 65), ('A', 66), ('A', 67), ('A', 68), ('A', 69), ('A', 70), ('A', 71), ('A', 72), ('A', 73), ('A', 74), ('A', 75), ('A', 76), ('A', 77), ('A', 78), ('A', 79), ('A', 80), ('A', 81), ('A', 82), ('A', 83), ('A', 84), ('A', 85), ('A', 86), ('A', 87), ('A', 88), ('A', 89), ('A', 90), ('A', 91), ('A', 92), ('A', 93), ('A', 94), ('A', 95), ('A', 96), ('A', 97), ('A', 98), ('A', 99), ('A', 100), ('A', 101), ('A', 102), ('A', 103), ('A', 104), ('A', 105), ('A', 106), ('A', 107), ('A', 108), ('A', 109), ('A', 110), ('A', 111), ('A', 112), ('A', 113), ('A', 114), ('A', 115), ('A', 116), ('A', 117), ('A', 118), ('A', 119), ('A', 120), ('A', 121), ('A', 122), ('A', 123), ('A', 124), ('A', 125), ('A', 126), ('A', 127), ('A', 128), ('A', 129), ('A', 130), ('A', 131)]",
  "rfd_receptor_con_hal_pdb_idx": "[('B', 65), ('B', 66), ('B', 67), ('B', 68), ('B', 69), ('B', 70), ('B', 71), ('B', 72), ('B', 73), ('B', 74), ('B', 75), ('B', 76), ('B', 77), ('B', 78), ('B', 79), ('B', 80), ('B', 81), ('B', 82), ('B', 83), ('B', 84), ('B', 85), ('B', 86), ('B', 87), ('B', 88), ('B', 89), ('B', 90), ('B', 91), ('B', 92), ('B', 93), ('B', 94), ('B', 95), ('B', 96), ('B', 97), ('B', 98), ('B', 99), ('B', 100), ('B', 101), ('B', 102), ('B', 103), ('B', 104), ('B', 105), ('B', 106), ('B', 107), ('B', 108), ('B', 109), ('B', 110), ('B', 111), ('B', 112), ('B', 113), ('B', 114), ('B', 115), ('B', 116), ('B', 117), ('B', 118), ('B', 119), ('B', 120), ('B', 121), ('B', 122), ('B', 123), ('B', 124), ('B', 125), ('B', 126), ('B', 127), ('B', 128), ('B', 129), ('B', 130), ('B', 131), ('B', 132), ('B', 133), ('B', 134), ('B', 135), ('B', 136), ('B', 137), ('B', 138), ('B', 139), ('B', 140), ('B', 141), ('B', 142), ('B', 143), ('B', 144), ('B', 145), ('B', 146), ('B', 147), ('B', 148), ('B', 149), ('B', 150), ('B', 151), ('B', 152), ('B', 153), ('B', 154), ('B', 155), ('B', 156), ('B', 157), ('B', 158), ('B', 159), ('B', 160), ('B', 161), ('B', 162), ('B', 163), ('B', 164), ('B', 165), ('B', 166), ('B', 167), ('B', 168), ('B', 169), ('B', 170), ('B', 171), ('B', 172), ('B', 173), ('B', 174), ('B', 175), ('B', 176), ('B', 177), ('B', 178), ('B', 179)]",
  "rfd_complex_con_ref_idx0": [
    0,
    1,
    2,
    3,
    4,
    5,
    6,
    7,
    8,
    9,
    10,
    11,
    12,
    13,
    14,
    15,
    16,
    17,
    18,
    19,
    20,
    21,
    22,
    23,
    24,
    25,
    26,
    27,
    28,
    29,
    30,
    31,
    32,
    33,
    34,
    35,
    36,
    37,
    38,
    39,
    40,
    41,
    42,
    43,
    44,
    45,
    46,
    47,
    48,
    49,
    50,
    51,
    52,
    53,
    54,
    55,
    56,
    57,
    58,
    59,
    60,
    61,
    62,
    63,
    64,
    65,
    66,
    67,
    68,
    69,
    70,
    71,
    72,
    73,
    74,
    75,
    76,
    77,
    78,
    79,
    80,
    81,
    82,
    83,
    84,
    85,
    86,
    87,
    88,
    89,
    90,
    91,
    92,
    93,
    94,
    95,
    96,
    97,
    98,
    99,
    100,
    101,
    102,
    103,
    104,
    105,
    106,
    107,
    108,
    109,
    110,
    111,
    112,
    113,
    114
  ],
  "rfd_complex_con_hal_idx0": [
    64,
    65,
    66,
    67,
    68,
    69,
    70,
    71,
    72,
    73,
    74,
    75,
    76,
    77,
    78,
    79,
    80,
    81,
    82,
    83,
    84,
    85,
    86,
    87,
    88,
    89,
    90,
    91,
    92,
    93,
    94,
    95,
    96,
    97,
    98,
    99,
    100,
    101,
    102,
    103,
    104,
    105,
    106,
    107,
    108,
    109,
    110,
    111,
    112,
    113,
    114,
    115,
    116,
    117,
    118,
    119,
    120,
    121,
    122,
    123,
    124,
    125,
    126,
    127,
    128,
    129,
    130,
    131,
    132,
    133,
    134,
    135,
    136,
    137,
    138,
    139,
    140,
    141,
    142,
    143,
    144,
    145,
    146,
    147,
    148,
    149,
    150,
    151,
    152,
    153,
    154,
    155,
    156,
    157,
    158,
    159,
    160,
    161,
    162,
    163,
    164,
    165,
    166,
    167,
    168,
    169,
    170,
    171,
    172,
    173,
    174,
    175,
    176,
    177,
    178
  ],
  "rfd_receptor_con_ref_idx0": [
    0,
    1,
    2,
    3,
    4,
    5,
    6,
    7,
    8,
    9,
    10,
    11,
    12,
    13,
    14,
    15,
    16,
    17,
    18,
    19,
    20,
    21,
    22,
    23,
    24,
    25,
    26,
    27,
    28,
    29,
    30,
    31,
    32,
    33,
    34,
    35,
    36,
    37,
    38,
    39,
    40,
    41,
    42,
    43,
    44,
    45,
    46,
    47,
    48,
    49,
    50,
    51,
    52,
    53,
    54,
    55,
    56,
    57,
    58,
    59,
    60,
    61,
    62,
    63,
    64,
    65,
    66,
    67,
    68,
    69,
    70,
    71,
    72,
    73,
    74,
    75,
    76,
    77,
    78,
    79,
    80,
    81,
    82,
    83,
    84,
    85,
    86,
    87,
    88,
    89,
    90,
    91,
    92,
    93,
    94,
    95,
    96,
    97,
    98,
    99,
    100,
    101,
    102,
    103,
    104,
    105,
    106,
    107,
    108,
    109,
    110,
    111,
    112,
    113,
    114
  ],
  "rfd_receptor_con_hal_idx0": [
    0,
    1,
    2,
    3,
    4,
    5,
    6,
    7,
    8,
    9,
    10,
    11,
    12,
    13,
    14,
    15,
    16,
    17,
    18,
    19,
    20,
    21,
    22,
    23,
    24,
    25,
    26,
    27,
    28,
    29,
    30,
    31,
    32,
    33,
    34,
    35,
    36,
    37,
    38,
    39,
    40,
    41,
    42,
    43,
    44,
    45,
    46,
    47,
    48,
    49,
    50,
    51,
    52,
    53,
    54,
    55,
    56,
    57,
    58,
    59,
    60,
    61,
    62,
    63,
    64,
    65,
    66,
    67,
    68,
    69,
    70,
    71,
    72,
    73,
    74,
    75,
    76,
    77,
    78,
    79,
    80,
    81,
    82,
    83,
    84,
    85,
    86,
    87,
    88,
    89,
    90,
    91,
    92,
    93,
    94,
    95,
    96,
    97,
    98,
    99,
    100,
    101,
    102,
    103,
    104,
    105,
    106,
    107,
    108,
    109,
    110,
    111,
    112,
    113,
    114
  ],
  "rfd_inpaint_str": [
    false,
    false,
    false,
    false,
    false,
    false,
    false,
    false,
    false,
    false,
    false,
    false,
    false,
    false,
    false,
    false,
    false,
    false,
    false,
    false,
    false,
    false,
    false,
    false,
    false,
    false,
    false,
    false,
    false,
    false,
    false,
    false,
    false,
    false,
    false,
    false,
    false,
    false,
    false,
    false,
    false,
    false,
    false,
    false,
    false,
    false,
    false,
    false,
    false,
    false,
    false,
    false,
    false,
    false,
    false,
    false,
    false,
    false,
    false,
    false,
    false,
    false,
    false,
    false,
    true,
    true,
    true,
    true,
    true,
    true,
    true,
    true,
    true,
    true,
    true,
    true,
    true,
    true,
    true,
    true,
    true,
    true,
    true,
    true,
    true,
    true,
    true,
    true,
    true,
    true,
    true,
    true,
    true,
    true,
    true,
    true,
    true,
    true,
    true,
    true,
    true,
    true,
    true,
    true,
    true,
    true,
    true,
    true,
    true,
    true,
    true,
    true,
    true,
    true,
    true,
    true,
    true,
    true,
    true,
    true,
    true,
    true,
    true,
    true,
    true,
    true,
    true,
    true,
    true,
    true,
    true,
    true,
    true,
    true,
    true,
    true,
    true,
    true,
    true,
    true,
    true,
    true,
    true,
    true,
    true,
    true,
    true,
    true,
    true,
    true,
    true,
    true,
    true,
    true,
    true,
    true,
    true,
    true,
    true,
    true,
    true,
    true,
    true,
    true,
    true,
    true,
    true,
    true,
    true,
    true,
    true,
    true,
    true,
    true,
    true,
    true,
    true,
    true,
    true
  ],
  "rfd_inpaint_seq": [
    false,
    false,
    false,
    false,
    false,
    false,
    false,
    false,
    false,
    false,
    false,
    false,
    false,
    false,
    false,
    false,
    false,
    false,
    false,
    false,
    false,
    false,
    false,
    false,
    false,
    false,
    false,
    false,
    false,
    false,
    false,
    false,
    false,
    false,
    false,
    false,
    false,
    false,
    false,
    false,
    false,
    false,
    false,
    false,
    false,
    false,
    false,
    false,
    false,
    false,
    false,
    false,
    false,
    false,
    false,
    false,
    false,
    false,
    false,
    false,
    false,
    false,
    false,
    false,
    true,
    true,
    true,
    true,
    true,
    true,
    true,
    true,
    true,
    true,
    true,
    true,
    true,
    true,
    true,
    true,
    true,
    true,
    true,
    true,
    true,
    true,
    true,
    true,
    true,
    true,
    true,
    true,
    true,
    true,
    true,
    true,
    true,
    true,
    true,
    true,
    true,
    true,
    true,
    true,
    true,
    true,
    true,
    true,
    true,
    true,
    true,
    true,
    true,
    true,
    true,
    true,
    true,
    true,
    true,
    true,
    true,
    true,
    true,
    true,
    true,
    true,
    true,
    true,
    true,
    true,
    true,
    true,
    true,
    true,
    true,
    true,
    true,
    true,
    true,
    true,
    true,
    true,
    true,
    true,
    true,
    true,
    true,
    true,
    true,
    true,
    true,
    true,
    true,
    true,
    true,
    true,
    true,
    true,
    true,
    true,
    true,
    true,
    true,
    true,
    true,
    true,
    true,
    true,
    true,
    true,
    true,
    true,
    true,
    true,
    true,
    true,
    true,
    true,
    true
  ],
  "rfd_sampled_mask": [
    "A17-131/0",
    "64-64"
  ],
  "rfd_mask_1d": [
    false,
    false,
    false,
    false,
    false,
    false,
    false,
    false,
    false,
    false,
    false,
    false,
    false,
    false,
    false,
    false,
    false,
    false,
    false,
    false,
    false,
    false,
    false,
    false,
    false,
    false,
    false,
    false,
    false,
    false,
    false,
    false,
    false,
    false,
    false,
    false,
    false,
    false,
    false,
    false,
    false,
    false,
    false,
    false,
    false,
    false,
    false,
    false,
    false,
    false,
    false,
    false,
    false,
    false,
    false,
    false,
    false,
    false,
    false,
    false,
    false,
    false,
    false,
    false,
    true,
    true,
    true,
    true,
    true,
    true,
    true,
    true,
    true,
    true,
    true,
    true,
    true,
    true,
    true,
    true,
    true,
    true,
    true,
    true,
    true,
    true,
    true,
    true,
    true,
    true,
    true,
    true,
    true,
    true,
    true,
    true,
    true,
    true,
    true,
    true,
    true,
    true,
    true,
    true,
    true,
    true,
    true,
    true,
    true,
    true,
    true,
    true,
    true,
    true,
    true,
    true,
    true,
    true,
    true,
    true,
    true,
    true,
    true,
    true,
    true,
    true,
    true,
    true,
    true,
    true,
    true,
    true,
    true,
    true,
    true,
    true,
    true,
    true,
    true,
    true,
    true,
    true,
    true,
    true,
    true,
    true,
    true,
    true,
    true,
    true,
    true,
    true,
    true,
    true,
    true,
    true,
    true,
    true,
    true,
    true,
    true,
    true,
    true,
    true,
    true,
    true,
    true,
    true,
    true,
    true,
    true,
    true,
    true,
    true,
    true,
    true,
    true,
    true,
    true
  ]
}
```
