## Supplementary File 1 for "ProteinDJ: a high-performance and modular protein design pipeline": fold_36.json

```
{
  "fold_id": 36,
  "rfd_config": {
    "inference": {
      "input_pdb": "5o45_pd-l1.pdb",
      "num_designs": 25,
      "design_startnum": 25,
      "ckpt_override_path": null,
      "symmetry": null,
      "recenter": true,
      "radius": 10.0,
      "model_only_neighbors": false,
      "output_prefix": "./rfd_results/fold",
      "write_trajectory": false,
      "scaffold_guided": false,
      "model_runner": "SelfConditioning",
      "cautious": true,
      "align_motif": true,
      "symmetric_self_cond": true,
      "final_step": 1,
      "deterministic": false,
      "trb_save_ckpt_path": "/app/RFdiffusion/models/Complex_base_ckpt.pt",
      "schedule_directory_path": "/app/RFdiffusion/schedules",
      "model_directory_path": "/app/RFdiffusion/models"
    },
    "contigmap": {
      "contigs": [
        "A17-131/0 50-100"
      ],
      "inpaint_seq": null,
      "inpaint_str": null,
      "inpaint_str_helix": null,
      "inpaint_str_strand": null,
      "inpaint_str_loop": null,
      "provide_seq": null,
      "length": null
    },
    "model": {
      "n_extra_block": 4,
      "n_main_block": 32,
      "n_ref_block": 4,
      "d_msa": 256,
      "d_msa_full": 64,
      "d_pair": 128,
      "d_templ": 64,
      "n_head_msa": 8,
      "n_head_pair": 4,
      "n_head_templ": 4,
      "d_hidden": 32,
      "d_hidden_templ": 32,
      "p_drop": 0.15,
      "SE3_param_full": {
        "num_layers": 1,
        "num_channels": 32,
        "num_degrees": 2,
        "n_heads": 4,
        "div": 4,
        "l0_in_features": 8,
        "l0_out_features": 8,
        "l1_in_features": 3,
        "l1_out_features": 2,
        "num_edge_features": 32
      },
      "SE3_param_topk": {
        "num_layers": 1,
        "num_channels": 32,
        "num_degrees": 2,
        "n_heads": 4,
        "div": 4,
        "l0_in_features": 64,
        "l0_out_features": 64,
        "l1_in_features": 3,
        "l1_out_features": 2,
        "num_edge_features": 64
      },
      "freeze_track_motif": false,
      "use_motif_timestep": true
    },
    "diffuser": {
      "T": 50,
      "b_0": 0.01,
      "b_T": 0.07,
      "schedule_type": "linear",
      "so3_type": "igso3",
      "crd_scale": 0.25,
      "partial_T": null,
      "so3_schedule_type": "linear",
      "min_b": 1.5,
      "max_b": 2.5,
      "min_sigma": 0.02,
      "max_sigma": 1.5
    },
    "denoiser": {
      "noise_scale_ca": 0,
      "final_noise_scale_ca": 1,
      "ca_noise_schedule_type": "constant",
      "noise_scale_frame": 0,
      "final_noise_scale_frame": 1,
      "frame_noise_schedule_type": "constant"
    },
    "ppi": {
      "hotspot_res": [
        "A56",
        "A115",
        "A123"
      ]
    },
    "potentials": {
      "guiding_potentials": null,
      "guide_scale": 10,
      "guide_decay": "constant",
      "olig_inter_all": null,
      "olig_intra_all": null,
      "olig_custom_contact": null,
      "substrate": null
    },
    "contig_settings": {
      "ref_idx": null,
      "hal_idx": null,
      "idx_rf": null,
      "inpaint_seq_tensor": null
    },
    "preprocess": {
      "sidechain_input": false,
      "motif_sidechain_input": true,
      "d_t1d": 24,
      "d_t2d": 44,
      "prob_self_cond": 0.5,
      "str_self_cond": true,
      "predict_previous": false
    },
    "logging": {
      "inputs": false
    },
    "scaffoldguided": {
      "scaffoldguided": false,
      "target_pdb": false,
      "target_path": null,
      "scaffold_list": null,
      "scaffold_dir": null,
      "sampled_insertion": 0,
      "sampled_N": 0,
      "sampled_C": 0,
      "ss_mask": 0,
      "systematic": false,
      "target_ss": null,
      "target_adj": null,
      "mask_loops": true,
      "contig_crop": null
    }
  },
  "rfd_plddt": [
    [
      0.14555208384990692,
      0.1556859016418457,
      0.16222912073135376,
      0.15652191638946533,
      0.1587565839290619,
      0.15678346157073975,
      0.15645083785057068,
      0.14865076541900635,
      0.14841926097869873,
      0.14841796457767487,
      0.14822784066200256,
      0.15085315704345703,
      0.14057451486587524,
      0.139125794172287,
      0.14176519215106964,
      0.1405484974384308,
      0.14055512845516205,
      0.1380617469549179,
      0.13073907792568207,
      0.12360285222530365,
      0.1174505203962326,
      0.11941330879926682,
      0.11375752091407776,
      0.1080755665898323,
      0.10449735820293427,
      0.10511088371276855,
      0.10503998398780823,
      0.10729561746120453,
      0.10644884407520294,
      0.1063806414604187,
      0.1116086021065712,
      0.11201633512973785,
      0.10871617496013641,
      0.1098172515630722,
      0.11006391048431396,
      0.11380816251039505,
      0.11940252035856247,
      0.12206137180328369,
      0.12441109120845795,
      0.13541707396507263,
      0.14359083771705627,
      0.14608760178089142,
      0.14635010063648224,
      0.15642519295215607,
      0.16814078390598297,
      0.17658478021621704,
      0.18545332551002502,
      0.21314412355422974,
      0.2275841236114502,
      0.24508941173553467,
      0.2608333230018616,
      0.265510618686676,
      0.25849485397338867,
      0.2452685832977295,
      0.2411746382713318,
      0.9205553531646729,
      0.8673819303512573,
      0.8978233337402344,
      0.9135375022888184,
      0.944828987121582,
      0.9696223139762878,
      0.9810529947280884,
      0.9898131489753723,
      0.9807941913604736,
      0.9618949294090271,
      0.968563973903656,
      0.9848825931549072,
      0.9877980351448059,
      0.992324709892273,
      0.9908525347709656,
      0.9934247136116028,
      0.993794858455658,
      0.9952488541603088,
      0.9976152777671814,
      0.9988067746162415,
      0.9989967346191406,
      0.9986569285392761,
      0.9981899261474609,
      0.9934360384941101,
      0.9958131909370422,
      0.9889166951179504,
      0.992254376411438,
      0.995640218257904,
      0.9931064248085022,
      0.9861122369766235,
      0.9831376075744629,
      0.9802948832511902,
      0.9492238163948059,
      0.9294309020042419,
      0.8713732957839966,
      0.8893802762031555,
      0.9187151789665222,
      0.8867366313934326,
      0.910494327545166,
      0.8895876407623291,
      0.9345585107803345,
      0.9072333574295044,
      0.9178528785705566,
      0.867031991481781,
      0.833262026309967,
      0.8866131901741028,
      0.8927037715911865,
      0.9503292441368103,
      0.9482844471931458,
      0.904686689376831,
      0.9135270714759827,
      0.8848136067390442,
      0.8623549938201904,
      0.9161275625228882,
      0.9199365377426147,
      0.9248079061508179,
      0.8926843404769897,
      0.9113610982894897,
      0.8766041994094849,
      0.8594458103179932,
      0.9048850536346436,
      0.9232999086380005,
      0.955726146697998,
      0.9848827123641968,
      0.9923151731491089,
      0.9877851605415344,
      0.9945357441902161,
      0.9981162548065186,
      0.9980090260505676,
      0.9977403879165649,
      0.9971458315849304,
      0.9972307085990906,
      0.9928558468818665,
      0.9923843145370483,
      0.9958887100219727,
      0.9955739974975586,
      0.9935469627380371,
      0.9968726634979248,
      0.9976081848144531,
      0.9981557726860046,
      0.9967042803764343,
      0.9988565444946289,
      0.9988360404968262,
      0.9993779063224792,
      0.999228298664093,
      0.9983804821968079,
      0.9970672130584717,
      0.9971458315849304,
      0.9972689747810364,
      0.9930397868156433,
      0.9916883111000061,
      0.995130717754364,
      0.9849088191986084,
      0.9537689685821533,
      0.9155658483505249,
      0.9275220632553101,
      0.8931474685668945,
      0.9217311143875122,
      0.8661268353462219,
      0.8896020650863647,
      0.8584017753601074,
      0.9151108264923096,
      0.8867291808128357,
      0.8533388376235962,
      0.8291285037994385,
      0.8384948968887329,
      0.8669934272766113,
      0.8853046894073486,
      0.8967827558517456,
      0.9443358182907104,
      0.9542776346206665,
      0.9813856482505798,
      0.9790318012237549,
      0.9870400428771973,
      0.9838310480117798
    ],
    [
      0.24833829700946808,
      0.32929277420043945,
      0.29386019706726074,
      0.2757747769355774,
      0.2736264169216156,
      0.2839631736278534,
      0.2710486054420471,
      0.26153773069381714,
      0.25262412428855896,
      0.24240446090698242,
      0.22800225019454956,
      0.23010078072547913,
      0.21561971306800842,
      0.20870345830917358,
      0.19740113615989685,
      0.18773207068443298,
      0.17694777250289917,
      0.17138856649398804,
      0.17020806670188904,
      0.15818512439727783,
      0.14430540800094604,
      0.13540750741958618,
      0.12074654549360275,
      0.11176497489213943,
      0.10228998214006424,
      0.10203666985034943,
      0.10341237485408783,
      0.11312753707170486,
      0.1263405978679657,
      0.1389571726322174,
      0.15070530772209167,
      0.1522197425365448,
      0.161295086145401,
      0.17887088656425476,
      0.17705221474170685,
      0.17249011993408203,
      0.1852135956287384,
      0.2003304660320282,
      0.19920380413532257,
      0.2033972442150116,
      0.23067167401313782,
      0.24898368120193481,
      0.24668210744857788,
      0.26351839303970337,
      0.29783377051353455,
      0.2975490987300873,
      0.30990070104599,
      0.3254814147949219,
      0.3347693383693695,
      0.33428603410720825,
      0.3259187340736389,
      0.3284847140312195,
      0.3343866169452667,
      0.3372000753879547,
      0.32752683758735657,
      0.909087061882019,
      0.8571664094924927,
      0.8960829377174377,
      0.9102246761322021,
      0.9491007328033447,
      0.9689784049987793,
      0.9795749187469482,
      0.9884900450706482,
      0.980122983455658,
      0.9632569551467896,
      0.9688160419464111,
      0.9843176603317261,
      0.986967921257019,
      0.9916868805885315,
      0.9886583089828491,
      0.9922087788581848,
      0.9922114014625549,
      0.9936898350715637,
      0.9968686699867249,
      0.9985103607177734,
      0.9987372756004333,
      0.9986609816551208,
      0.9983280301094055,
      0.9951112270355225,
      0.9964777231216431,
      0.9907957911491394,
      0.9920315742492676,
      0.9948513507843018,
      0.9905586838722229,
      0.9803196787834167,
      0.975718080997467,
      0.9744369983673096,
      0.9375834465026855,
      0.9231887459754944,
      0.8662084937095642,
      0.8838540315628052,
      0.9084725975990295,
      0.8847659826278687,
      0.9053410291671753,
      0.893301248550415,
      0.9305959939956665,
      0.8969857096672058,
      0.9204855561256409,
      0.8638616800308228,
      0.8099639415740967,
      0.8781225681304932,
      0.8874967098236084,
      0.9524147510528564,
      0.9486745595932007,
      0.9009525775909424,
      0.9110366106033325,
      0.8797399401664734,
      0.856288492679596,
      0.9137910008430481,
      0.915778398513794,
      0.9233092069625854,
      0.8843560814857483,
      0.9024692177772522,
      0.8648657202720642,
      0.8485205173492432,
      0.8980182409286499,
      0.9185429811477661,
      0.9491181969642639,
      0.9797654151916504,
      0.9898203015327454,
      0.9817357063293457,
      0.9894594550132751,
      0.9971251487731934,
      0.9978004693984985,
      0.997306227684021,
      0.9969404935836792,
      0.9957236051559448,
      0.9907395839691162,
      0.9904040694236755,
      0.994329035282135,
      0.9954711198806763,
      0.9910779595375061,
      0.9955360293388367,
      0.997755765914917,
      0.9982890486717224,
      0.9972992539405823,
      0.9988728165626526,
      0.9989044070243835,
      0.999248206615448,
      0.9991193413734436,
      0.9974661469459534,
      0.9955153465270996,
      0.9963011145591736,
      0.9965129494667053,
      0.9916954040527344,
      0.990763783454895,
      0.9946913719177246,
      0.9845879077911377,
      0.9551115036010742,
      0.9204827547073364,
      0.9349029064178467,
      0.8879764676094055,
      0.9215056896209717,
      0.8765272498130798,
      0.8865642547607422,
      0.8659984469413757,
      0.907920241355896,
      0.8711791038513184,
      0.825547456741333,
      0.8178999423980713,
      0.8229568004608154,
      0.8485854864120483,
      0.8854846954345703,
      0.8957051038742065,
      0.9462390542030334,
      0.9573965668678284,
      0.9825319051742554,
      0.9805687665939331,
      0.9868845343589783,
      0.9836932420730591
    ],
    [
      0.2757122814655304,
      0.324678897857666,
      0.31499385833740234,
      0.314804345369339,
      0.31467345356941223,
      0.32151246070861816,
      0.31472641229629517,
      0.3152964413166046,
      0.30606624484062195,
      0.3028542995452881,
      0.28902289271354675,
      0.2834518849849701,
      0.2731778025627136,
      0.2592513859272003,
      0.2476893663406372,
      0.24395668506622314,
      0.24357491731643677,
      0.21472732722759247,
      0.20475542545318604,
      0.19688501954078674,
      0.18125122785568237,
      0.16257168352603912,
      0.16052404046058655,
      0.14548060297966003,
      0.14186620712280273,
      0.13899411261081696,
      0.14824278652668,
      0.15408846735954285,
      0.1704353243112564,
      0.1973714977502823,
      0.21475835144519806,
      0.21953022480010986,
      0.22888082265853882,
      0.25726214051246643,
      0.2676282227039337,
      0.27321720123291016,
      0.28759098052978516,
      0.3091747760772705,
      0.32777923345565796,
      0.3338775038719177,
      0.34807437658309937,
      0.3656134307384491,
      0.3675385117530823,
      0.37706369161605835,
      0.3845697045326233,
      0.3804185390472412,
      0.3852141797542572,
      0.3947136402130127,
      0.40440019965171814,
      0.4016284942626953,
      0.38725629448890686,
      0.3999480605125427,
      0.41239631175994873,
      0.4147658944129944,
      0.413913369178772,
      0.9095029234886169,
      0.8586301207542419,
      0.8890352845191956,
      0.9052671194076538,
      0.9446544051170349,
      0.9659345149993896,
      0.9787725806236267,
      0.988713264465332,
      0.9798323512077332,
      0.9612562656402588,
      0.9664114713668823,
      0.9836882948875427,
      0.9860604405403137,
      0.9921199083328247,
      0.9895958304405212,
      0.9928315877914429,
      0.9935474395751953,
      0.9952771067619324,
      0.9977297186851501,
      0.9989526271820068,
      0.9990664124488831,
      0.9987755417823792,
      0.9983507394790649,
      0.9943269491195679,
      0.9958451986312866,
      0.9882872700691223,
      0.9905385971069336,
      0.9947879314422607,
      0.9911984801292419,
      0.9842069745063782,
      0.9795953035354614,
      0.977186918258667,
      0.9413006901741028,
      0.931725263595581,
      0.864806592464447,
      0.8804104328155518,
      0.8974131345748901,
      0.8798667788505554,
      0.8987460732460022,
      0.8886876702308655,
      0.9239634275436401,
      0.8984404802322388,
      0.9190096855163574,
      0.8642899394035339,
      0.813931941986084,
      0.8799492716789246,
      0.8850222229957581,
      0.9545120000839233,
      0.9502836465835571,
      0.8928972482681274,
      0.907117486000061,
      0.8775335550308228,
      0.8532029390335083,
      0.9172760248184204,
      0.9207571744918823,
      0.9281488060951233,
      0.8871228694915771,
      0.9105104804039001,
      0.8738864660263062,
      0.8515490293502808,
      0.9028620719909668,
      0.9219084978103638,
      0.950528621673584,
      0.9791762828826904,
      0.9903437495231628,
      0.9838256239891052,
      0.9919167160987854,
      0.9979128241539001,
      0.9982321262359619,
      0.997894287109375,
      0.9976648688316345,
      0.997471272945404,
      0.9944848418235779,
      0.9935916066169739,
      0.9968251585960388,
      0.9968116283416748,
      0.99437016248703,
      0.9972299337387085,
      0.9981114268302917,
      0.9984772205352783,
      0.9975528120994568,
      0.9990869164466858,
      0.999108612537384,
      0.9994772672653198,
      0.9993633031845093,
      0.9984140992164612,
      0.997100830078125,
      0.9970705509185791,
      0.9965813159942627,
      0.9903750419616699,
      0.9882096648216248,
      0.9933533072471619,
      0.9819940328598022,
      0.9483941793441772,
      0.9171651601791382,
      0.9327775239944458,
      0.8887786865234375,
      0.9133215546607971,
      0.8632662296295166,
      0.880008339881897,
      0.8529893755912781,
      0.8900530338287354,
      0.8553850650787354,
      0.8119361400604248,
      0.8023877739906311,
      0.8136472105979919,
      0.8429968953132629,
      0.8843969702720642,
      0.8948237895965576,
      0.9430868625640869,
      0.9523212909698486,
      0.9796406030654907,
      0.9772500395774841,
      0.9854164123535156,
      0.9831193685531616
    ],
    [
      0.2873683571815491,
      0.3420041501522064,
      0.33653897047042847,
      0.3366021513938904,
      0.3365676999092102,
      0.33966511487960815,
      0.33526545763015747,
      0.3341578543186188,
      0.327307790517807,
      0.31965601444244385,
      0.3158436417579651,
      0.30616819858551025,
      0.29451805353164673,
      0.2861035466194153,
      0.2695314884185791,
      0.25642848014831543,
      0.24633227288722992,
      0.23691146075725555,
      0.22115185856819153,
      0.20784713327884674,
      0.19714975357055664,
      0.18391305208206177,
      0.17566317319869995,
      0.16030845046043396,
      0.16183997690677643,
      0.15214590728282928,
      0.15493741631507874,
      0.1580958068370819,
      0.18183453381061554,
      0.2161957174539566,
      0.23303696513175964,
      0.24218395352363586,
      0.26108667254447937,
      0.28526902198791504,
      0.3025873303413391,
      0.3143402934074402,
      0.32840269804000854,
      0.34702959656715393,
      0.36828622221946716,
      0.3771284222602844,
      0.38167640566825867,
      0.39534449577331543,
      0.4005628526210785,
      0.4039504826068878,
      0.40706729888916016,
      0.4028151035308838,
      0.4075646996498108,
      0.4060898721218109,
      0.41782280802726746,
      0.41192400455474854,
      0.39866119623184204,
      0.40212199091911316,
      0.398430734872818,
      0.4063115119934082,
      0.4175259470939636,
      0.9097486138343811,
      0.8586885929107666,
      0.8896207213401794,
      0.9038419723510742,
      0.9442766904830933,
      0.9652233719825745,
      0.978042483329773,
      0.9887083768844604,
      0.979960024356842,
      0.9613427519798279,
      0.9673943519592285,
      0.9853323101997375,
      0.9884735345840454,
      0.9939295053482056,
      0.9915153384208679,
      0.9940642714500427,
      0.9947817325592041,
      0.9962969422340393,
      0.9982295036315918,
      0.9991400837898254,
      0.9991505146026611,
      0.9987813234329224,
      0.9983162879943848,
      0.9938858151435852,
      0.9956529140472412,
      0.987491250038147,
      0.990131676197052,
      0.994789719581604,
      0.9914843440055847,
      0.9855298399925232,
      0.9804708957672119,
      0.9773393273353577,
      0.941383957862854,
      0.9306731224060059,
      0.8606587052345276,
      0.8743298053741455,
      0.8931407928466797,
      0.8753424882888794,
      0.8963585495948792,
      0.8856378197669983,
      0.9205577969551086,
      0.8949375748634338,
      0.9191713333129883,
      0.8634384870529175,
      0.8142282366752625,
      0.88139808177948,
      0.8850787878036499,
      0.954392671585083,
      0.9504991173744202,
      0.8921528458595276,
      0.9078326225280762,
      0.8754684925079346,
      0.8526027798652649,
      0.918349027633667,
      0.922266960144043,
      0.9295147657394409,
      0.8893228769302368,
      0.9143295288085938,
      0.8777431845664978,
      0.8530669212341309,
      0.9047096967697144,
      0.9218427538871765,
      0.9510571360588074,
      0.979377031326294,
      0.9904219508171082,
      0.984803318977356,
      0.9931164383888245,
      0.9981721043586731,
      0.9982962012290955,
      0.9979926347732544,
      0.9978368878364563,
      0.99796462059021,
      0.9953225255012512,
      0.9943031072616577,
      0.9974463582038879,
      0.9971294403076172,
      0.9955019354820251,
      0.9977700710296631,
      0.9982168674468994,
      0.9985808730125427,
      0.9975389838218689,
      0.9991340637207031,
      0.9991283416748047,
      0.9995188117027283,
      0.9994306564331055,
      0.9987451434135437,
      0.9978129267692566,
      0.9977042078971863,
      0.9972538352012634,
      0.9918540716171265,
      0.9893409013748169,
      0.9939378499984741,
      0.9834094047546387,
      0.9501522779464722,
      0.9183434247970581,
      0.9321504831314087,
      0.886526882648468,
      0.9102605581283569,
      0.8602195978164673,
      0.8767228126525879,
      0.8481747508049011,
      0.884818434715271,
      0.8499161005020142,
      0.811252772808075,
      0.7998218536376953,
      0.8123782873153687,
      0.8427295684814453,
      0.8818985819816589,
      0.8950770497322083,
      0.9436662197113037,
      0.9531691074371338,
      0.9810617566108704,
      0.9800900220870972,
      0.988257110118866,
      0.9865506291389465
    ],
    [
      0.2917031943798065,
      0.35406291484832764,
      0.350786030292511,
      0.35580548644065857,
      0.3627941608428955,
      0.36474305391311646,
      0.36606863141059875,
      0.36157146096229553,
      0.3571084439754486,
      0.35424211621284485,
      0.34817808866500854,
      0.33905720710754395,
      0.3285359740257263,
      0.313551127910614,
      0.29971128702163696,
      0.28319689631462097,
      0.26547932624816895,
      0.2575572729110718,
      0.2490362524986267,
      0.23042188584804535,
      0.2128531038761139,
      0.1989198625087738,
      0.18451537191867828,
      0.17266380786895752,
      0.17078454792499542,
      0.16980388760566711,
      0.16721734404563904,
      0.16776831448078156,
      0.1838715821504593,
      0.21914933621883392,
      0.2385358214378357,
      0.2551223933696747,
      0.2716011703014374,
      0.29528307914733887,
      0.31577953696250916,
      0.335547536611557,
      0.3411273956298828,
      0.36683863401412964,
      0.3925294280052185,
      0.3974420428276062,
      0.398561030626297,
      0.407010018825531,
      0.4164654314517975,
      0.4137556552886963,
      0.420407772064209,
      0.41839203238487244,
      0.4208838939666748,
      0.4188271462917328,
      0.4259560704231262,
      0.4235961139202118,
      0.4109806418418884,
      0.4163544178009033,
      0.40416842699050903,
      0.4202428460121155,
      0.43110910058021545,
      0.9153174161911011,
      0.8560448288917542,
      0.8883143663406372,
      0.9016581773757935,
      0.9436266422271729,
      0.9645614624023438,
      0.9787267446517944,
      0.9889708161354065,
      0.9801702499389648,
      0.9610792994499207,
      0.9676550626754761,
      0.9860363602638245,
      0.9896841049194336,
      0.9947986006736755,
      0.9925865530967712,
      0.9948300719261169,
      0.9955211877822876,
      0.9969662427902222,
      0.9985729455947876,
      0.9992579817771912,
      0.9992241263389587,
      0.9988059401512146,
      0.9983428716659546,
      0.993782639503479,
      0.9955348968505859,
      0.9868983030319214,
      0.9897592663764954,
      0.9948682188987732,
      0.9918422698974609,
      0.9867262840270996,
      0.981417179107666,
      0.9780644178390503,
      0.9410773515701294,
      0.9299252033233643,
      0.8561189770698547,
      0.8704734444618225,
      0.8897302746772766,
      0.8724027276039124,
      0.8943777084350586,
      0.8828305602073669,
      0.918354868888855,
      0.8926287889480591,
      0.9175571203231812,
      0.8628610968589783,
      0.811639130115509,
      0.8807569146156311,
      0.8853336572647095,
      0.9543878436088562,
      0.9499669075012207,
      0.8896752595901489,
      0.9022475481033325,
      0.8713459968566895,
      0.8495317697525024,
      0.9173697233200073,
      0.9213376641273499,
      0.9287921190261841,
      0.8847482204437256,
      0.9146159887313843,
      0.8787234425544739,
      0.8519134521484375,
      0.9039508700370789,
      0.9210375547409058,
      0.9504297971725464,
      0.9789610505104065,
      0.9903075098991394,
      0.9849591255187988,
      0.9935493469238281,
      0.9982866644859314,
      0.9983319044113159,
      0.998076319694519,
      0.9979298710823059,
      0.9982501268386841,
      0.9958513975143433,
      0.9947476983070374,
      0.9977821111679077,
      0.9974046349525452,
      0.9961340427398682,
      0.9981429576873779,
      0.9983119964599609,
      0.9986767768859863,
      0.997575044631958,
      0.9991603493690491,
      0.9991525411605835,
      0.9995490908622742,
      0.9994715452194214,
      0.9989166259765625,
      0.9981344938278198,
      0.997992217540741,
      0.9975093603134155,
      0.9923946261405945,
      0.9895775318145752,
      0.9940617680549622,
      0.983555018901825,
      0.9495794773101807,
      0.9164183139801025,
      0.930260956287384,
      0.8831765055656433,
      0.9088283777236938,
      0.8574371337890625,
      0.8742689490318298,
      0.8442081809043884,
      0.8802942037582397,
      0.8449562788009644,
      0.8065109252929688,
      0.7949454188346863,
      0.8052981495857239,
      0.8425933122634888,
      0.8797851800918579,
      0.8948371410369873,
      0.9431664347648621,
      0.9534580707550049,
      0.9814517498016357,
      0.9811966419219971,
      0.9895545840263367,
      0.9881830811500549
    ],
    [
      0.30956587195396423,
      0.3687533140182495,
      0.3560725748538971,
      0.3647371828556061,
      0.3794814944267273,
      0.3766554594039917,
      0.3757152259349823,
      0.37448054552078247,
      0.3738434612751007,
      0.3630656599998474,
      0.3666091561317444,
      0.35480251908302307,
      0.3439943194389343,
      0.33601781725883484,
      0.32645392417907715,
      0.31508374214172363,
      0.29113003611564636,
      0.2792522609233856,
      0.2659318745136261,
      0.25258904695510864,
      0.23949503898620605,
      0.2227037400007248,
      0.2110394537448883,
      0.19672927260398865,
      0.1879921406507492,
      0.19256435334682465,
      0.19367441534996033,
      0.19032607972621918,
      0.2012237310409546,
      0.23006872832775116,
      0.2514353394508362,
      0.2724853456020355,
      0.2948187589645386,
      0.31123805046081543,
      0.34183090925216675,
      0.3671906292438507,
      0.36888301372528076,
      0.38556671142578125,
      0.4140450954437256,
      0.4225744307041168,
      0.4116230010986328,
      0.41747426986694336,
      0.43561598658561707,
      0.426901638507843,
      0.4264254570007324,
      0.43165743350982666,
      0.43595778942108154,
      0.42764851450920105,
      0.4317241907119751,
      0.43367815017700195,
      0.42152661085128784,
      0.4264122545719147,
      0.4167422652244568,
      0.43714165687561035,
      0.4496977925300598,
      0.9110246896743774,
      0.8580265641212463,
      0.8886445164680481,
      0.9026333689689636,
      0.9440969228744507,
      0.9648223519325256,
      0.97910475730896,
      0.989285945892334,
      0.9803637266159058,
      0.9614458084106445,
      0.9698021411895752,
      0.9872051477432251,
      0.9911386966705322,
      0.9958791136741638,
      0.9941053986549377,
      0.9960417747497559,
      0.9966280460357666,
      0.9977614283561707,
      0.9989348649978638,
      0.999392569065094,
      0.999275803565979,
      0.9988351464271545,
      0.9983564615249634,
      0.9936684966087341,
      0.9955244064331055,
      0.986767053604126,
      0.989799439907074,
      0.9950853586196899,
      0.9924697279930115,
      0.9881076216697693,
      0.9823015928268433,
      0.9784106016159058,
      0.9376107454299927,
      0.928101122379303,
      0.8488880395889282,
      0.8669108748435974,
      0.886023759841919,
      0.86647629737854,
      0.891351580619812,
      0.8790628910064697,
      0.9159964323043823,
      0.8893477320671082,
      0.9185212254524231,
      0.8638625741004944,
      0.8114063739776611,
      0.8798536062240601,
      0.8831785917282104,
      0.9542682766914368,
      0.9497766494750977,
      0.8873041272163391,
      0.8965262174606323,
      0.8646655082702637,
      0.8408593535423279,
      0.9175642132759094,
      0.9209073185920715,
      0.9293827414512634,
      0.8850791454315186,
      0.91496741771698,
      0.8793867826461792,
      0.8508106470108032,
      0.9037339687347412,
      0.9210492968559265,
      0.9515831470489502,
      0.9800165295600891,
      0.9907153248786926,
      0.9860795736312866,
      0.9946475625038147,
      0.9985153079032898,
      0.9983936548233032,
      0.9981425404548645,
      0.9979961514472961,
      0.9984630942344666,
      0.9963016510009766,
      0.99515700340271,
      0.9980655312538147,
      0.9976392388343811,
      0.9968262910842896,
      0.9984884858131409,
      0.9984121918678284,
      0.9987040162086487,
      0.9975911974906921,
      0.9991829991340637,
      0.9991633892059326,
      0.9995782375335693,
      0.9995247721672058,
      0.9991351366043091,
      0.9985888600349426,
      0.9984229207038879,
      0.9979853630065918,
      0.9934564828872681,
      0.9903466701507568,
      0.9945421814918518,
      0.9843736886978149,
      0.9499965906143188,
      0.9186460971832275,
      0.9287417531013489,
      0.8824663758277893,
      0.9065068364143372,
      0.8533437848091125,
      0.870842695236206,
      0.8386269807815552,
      0.876275360584259,
      0.8425577282905579,
      0.8045191168785095,
      0.7936341166496277,
      0.8035094738006592,
      0.8421857357025146,
      0.8779205083847046,
      0.8959206342697144,
      0.9437278509140015,
      0.9539775252342224,
      0.9824712872505188,
      0.9831815361976624,
      0.9916210174560547,
      0.9903049468994141
    ],
    [
      0.3216966390609741,
      0.3851156234741211,
      0.36874330043792725,
      0.3733850121498108,
      0.39670905470848083,
      0.3942488729953766,
      0.389382004737854,
      0.3905993402004242,
      0.3893324136734009,
      0.3780679702758789,
      0.3756674528121948,
      0.3686288595199585,
      0.35501229763031006,
      0.35195499658584595,
      0.3463342487812042,
      0.3341415822505951,
      0.3173574209213257,
      0.30966779589653015,
      0.2881595194339752,
      0.2801649272441864,
      0.2641162872314453,
      0.252482533454895,
      0.2316199094057083,
      0.21805964410305023,
      0.21370047330856323,
      0.20931459963321686,
      0.21379564702510834,
      0.20421051979064941,
      0.2178145796060562,
      0.24269288778305054,
      0.2571186423301697,
      0.2787885069847107,
      0.30923905968666077,
      0.32960566878318787,
      0.3596150875091553,
      0.3822837471961975,
      0.39369842410087585,
      0.4019448757171631,
      0.42317497730255127,
      0.4363020360469818,
      0.4303840398788452,
      0.4309858977794647,
      0.45600342750549316,
      0.44998013973236084,
      0.4442863464355469,
      0.44800204038619995,
      0.45487678050994873,
      0.44537320733070374,
      0.44674164056777954,
      0.45201534032821655,
      0.44514819979667664,
      0.4482051134109497,
      0.4414416551589966,
      0.46058014035224915,
      0.4757499694824219,
      0.9120038151741028,
      0.8562250733375549,
      0.8837330341339111,
      0.9018440842628479,
      0.9429863095283508,
      0.9644582867622375,
      0.9790006875991821,
      0.9892138242721558,
      0.9800853133201599,
      0.9610565900802612,
      0.9704716205596924,
      0.9879117012023926,
      0.9921786785125732,
      0.9965355396270752,
      0.9950068593025208,
      0.996691107749939,
      0.997192919254303,
      0.9981305003166199,
      0.9990949630737305,
      0.9994577169418335,
      0.9993065595626831,
      0.9988396167755127,
      0.9983330368995667,
      0.9935727119445801,
      0.9954607486724854,
      0.9866219758987427,
      0.9898303151130676,
      0.9951578378677368,
      0.9929618835449219,
      0.9889940023422241,
      0.9827771782875061,
      0.9782756567001343,
      0.9381994009017944,
      0.9274232387542725,
      0.8491984009742737,
      0.8640053272247314,
      0.8837500810623169,
      0.8643798828125,
      0.8901728391647339,
      0.8770873546600342,
      0.913005530834198,
      0.887486457824707,
      0.9172551035881042,
      0.8642654418945312,
      0.812726616859436,
      0.8816970586776733,
      0.8842735290527344,
      0.9543574452400208,
      0.9503180980682373,
      0.8864616751670837,
      0.8936206698417664,
      0.8624909520149231,
      0.8381680250167847,
      0.9176989793777466,
      0.9205594062805176,
      0.9297188520431519,
      0.8854745626449585,
      0.9163990020751953,
      0.8816908597946167,
      0.8530453443527222,
      0.905876874923706,
      0.9229298830032349,
      0.9539550542831421,
      0.9816829562187195,
      0.9914279580116272,
      0.9875600337982178,
      0.9955494999885559,
      0.9986900687217712,
      0.9984583854675293,
      0.9981961250305176,
      0.9980354905128479,
      0.9985590577125549,
      0.9965962767601013,
      0.9954847693443298,
      0.9982519745826721,
      0.9977582693099976,
      0.9970991611480713,
      0.9986485838890076,
      0.9984413981437683,
      0.9987389445304871,
      0.9975589513778687,
      0.999183714389801,
      0.9991612434387207,
      0.9995947480201721,
      0.9995549321174622,
      0.9992461204528809,
      0.9988092184066772,
      0.9986330270767212,
      0.9982603192329407,
      0.9942479133605957,
      0.9910820126533508,
      0.9948736429214478,
      0.9849978089332581,
      0.951030969619751,
      0.9200427532196045,
      0.9282874464988708,
      0.8803309202194214,
      0.9055636525154114,
      0.8519691228866577,
      0.8700124621391296,
      0.8365552425384521,
      0.874247670173645,
      0.8427017331123352,
      0.805321216583252,
      0.7944742441177368,
      0.8023805022239685,
      0.8424286842346191,
      0.8753021955490112,
      0.8959007263183594,
      0.9432582855224609,
      0.954227864742279,
      0.9831756353378296,
      0.9845162630081177,
      0.9929388165473938,
      0.9917608499526978
    ],
    [
      0.32913273572921753,
      0.3946083188056946,
      0.37904319167137146,
      0.3871501684188843,
      0.40347030758857727,
      0.40037667751312256,
      0.40064600110054016,
      0.4036979675292969,
      0.4001539647579193,
      0.3946654200553894,
      0.38966333866119385,
      0.3802505135536194,
      0.36971476674079895,
      0.3732749819755554,
      0.3722839951515198,
      0.3602902591228485,
      0.348533570766449,
      0.34341976046562195,
      0.3229658007621765,
      0.3031647503376007,
      0.2876923680305481,
      0.2780478596687317,
      0.24702973663806915,
      0.2392287403345108,
      0.23150958120822906,
      0.22850708663463593,
      0.23069611191749573,
      0.2300897091627121,
      0.2460438311100006,
      0.2643936574459076,
      0.2811468243598938,
      0.30102264881134033,
      0.341421902179718,
      0.3498564660549164,
      0.3869372606277466,
      0.4105272889137268,
      0.42479175329208374,
      0.4321460723876953,
      0.4487699568271637,
      0.4656904935836792,
      0.4557078182697296,
      0.456138014793396,
      0.48071131110191345,
      0.47851309180259705,
      0.4724256992340088,
      0.4682198464870453,
      0.4730200469493866,
      0.4656383991241455,
      0.4633256196975708,
      0.4676262438297272,
      0.4631878137588501,
      0.4638283848762512,
      0.4584120810031891,
      0.4705866873264313,
      0.4858705997467041,
      0.918543815612793,
      0.8550846576690674,
      0.8849115371704102,
      0.8993215560913086,
      0.9409687519073486,
      0.9639779925346375,
      0.9792859554290771,
      0.9897319674491882,
      0.9807672500610352,
      0.9617053866386414,
      0.9717768430709839,
      0.9891370534896851,
      0.9936739802360535,
      0.9973936080932617,
      0.9963109493255615,
      0.9975460171699524,
      0.997921884059906,
      0.998613178730011,
      0.9993336796760559,
      0.9995524287223816,
      0.9993696808815002,
      0.9988710880279541,
      0.998348593711853,
      0.9933671951293945,
      0.9953364133834839,
      0.9861159324645996,
      0.9894310235977173,
      0.9950388073921204,
      0.9930639266967773,
      0.9895203113555908,
      0.9829801321029663,
      0.9777642488479614,
      0.936316967010498,
      0.9256662130355835,
      0.8392276763916016,
      0.8519718647003174,
      0.880045473575592,
      0.8608934283256531,
      0.888880729675293,
      0.8764294981956482,
      0.9113512635231018,
      0.885489821434021,
      0.9157455563545227,
      0.8653678297996521,
      0.8160125613212585,
      0.8829587697982788,
      0.8856091499328613,
      0.954663872718811,
      0.9507451057434082,
      0.8856066465377808,
      0.8927657604217529,
      0.8586375713348389,
      0.8326906561851501,
      0.9165842533111572,
      0.9199467897415161,
      0.9298851490020752,
      0.8857964277267456,
      0.9177676439285278,
      0.8837176561355591,
      0.8539449572563171,
      0.9072439670562744,
      0.924092173576355,
      0.9550033807754517,
      0.9823456406593323,
      0.991678774356842,
      0.9883772134780884,
      0.9962098598480225,
      0.9988303780555725,
      0.998492419719696,
      0.9982074499130249,
      0.9980849623680115,
      0.9987565875053406,
      0.9972853660583496,
      0.9966363906860352,
      0.9985737204551697,
      0.997937023639679,
      0.9974391460418701,
      0.9988699555397034,
      0.998484194278717,
      0.9987764954566956,
      0.9975454211235046,
      0.9991998672485352,
      0.9991714358329773,
      0.999620258808136,
      0.9995927810668945,
      0.9993754029273987,
      0.9990643858909607,
      0.9988957047462463,
      0.9985871911048889,
      0.9952307939529419,
      0.9919000864028931,
      0.995232880115509,
      0.9858723878860474,
      0.9517824649810791,
      0.9212536811828613,
      0.9273942112922668,
      0.8785553574562073,
      0.9044708013534546,
      0.8513195514678955,
      0.8698383569717407,
      0.8340670466423035,
      0.8713321685791016,
      0.8402261137962341,
      0.8038535714149475,
      0.7917546033859253,
      0.8021366596221924,
      0.8406018018722534,
      0.8730661869049072,
      0.8940545916557312,
      0.944367527961731,
      0.955209493637085,
      0.9841386675834656,
      0.986182689666748,
      0.9944620728492737,
      0.9935399889945984
    ],
    [
      0.3407248854637146,
      0.4010489583015442,
      0.39560699462890625,
      0.40066879987716675,
      0.4191528558731079,
      0.4087768495082855,
      0.4213382601737976,
      0.417533814907074,
      0.4219822883605957,
      0.4225018620491028,
      0.4185018539428711,
      0.4083666205406189,
      0.40574607253074646,
      0.41455477476119995,
      0.4095323979854584,
      0.3970801830291748,
      0.3832922577857971,
      0.382861852645874,
      0.3597460091114044,
      0.3387537896633148,
      0.32571932673454285,
      0.3019845187664032,
      0.27299609780311584,
      0.26991909742355347,
      0.28325793147087097,
      0.27223318815231323,
      0.27460843324661255,
      0.27290746569633484,
      0.27656859159469604,
      0.29307371377944946,
      0.3130994141101837,
      0.33411040902137756,
      0.3719167411327362,
      0.3885691165924072,
      0.4212604761123657,
      0.4474979341030121,
      0.4631468951702118,
      0.46854591369628906,
      0.4904775619506836,
      0.5055508613586426,
      0.5002780556678772,
      0.49739986658096313,
      0.5205787420272827,
      0.5119013786315918,
      0.5099443793296814,
      0.49987536668777466,
      0.5054836273193359,
      0.5012603402137756,
      0.4949339032173157,
      0.48767411708831787,
      0.48612791299819946,
      0.4835398197174072,
      0.48393678665161133,
      0.4872916638851166,
      0.5025678277015686,
      0.9244627952575684,
      0.860878050327301,
      0.8866544365882874,
      0.9014811515808105,
      0.9420130252838135,
      0.9662938714027405,
      0.981194257736206,
      0.9909992814064026,
      0.9826353788375854,
      0.9641782641410828,
      0.9745973348617554,
      0.9912744760513306,
      0.9957501888275146,
      0.9984040260314941,
      0.9978471994400024,
      0.9985355138778687,
      0.9987340569496155,
      0.9991350769996643,
      0.9995372891426086,
      0.999663770198822,
      0.9994384050369263,
      0.998946487903595,
      0.9984236359596252,
      0.9936335682868958,
      0.9955637454986572,
      0.9867225885391235,
      0.9899859428405762,
      0.995148241519928,
      0.9938543438911438,
      0.9910711646080017,
      0.9842443466186523,
      0.9766804575920105,
      0.9322296380996704,
      0.9211012125015259,
      0.8236575126647949,
      0.8398825526237488,
      0.8725323677062988,
      0.8557935953140259,
      0.888465404510498,
      0.8765950798988342,
      0.9122226238250732,
      0.8860058188438416,
      0.9149367809295654,
      0.8700078725814819,
      0.8206315636634827,
      0.8875657320022583,
      0.8894349932670593,
      0.9559156894683838,
      0.9514133930206299,
      0.8847312927246094,
      0.8910660743713379,
      0.8517428636550903,
      0.8236349821090698,
      0.9161575436592102,
      0.9192560911178589,
      0.9297669529914856,
      0.8840645551681519,
      0.9197293519973755,
      0.8866667747497559,
      0.8550524115562439,
      0.9113426208496094,
      0.9280885457992554,
      0.9590728282928467,
      0.984727144241333,
      0.9926226735115051,
      0.9904584884643555,
      0.9973037242889404,
      0.999052882194519,
      0.9985690116882324,
      0.9982510209083557,
      0.9981080293655396,
      0.9989367127418518,
      0.997778058052063,
      0.9979186058044434,
      0.998897135257721,
      0.9980628490447998,
      0.9977691173553467,
      0.999050498008728,
      0.9985067844390869,
      0.9987958669662476,
      0.9975469708442688,
      0.9992115497589111,
      0.9991890788078308,
      0.9996514320373535,
      0.9996443390846252,
      0.9995361566543579,
      0.999362587928772,
      0.9992092251777649,
      0.999064564704895,
      0.9969639778137207,
      0.9939256906509399,
      0.9961197972297668,
      0.9879088997840881,
      0.955062210559845,
      0.9248493909835815,
      0.9278166890144348,
      0.8794420957565308,
      0.9048569202423096,
      0.8515716195106506,
      0.8707416653633118,
      0.8314219117164612,
      0.866492509841919,
      0.835695207118988,
      0.8039814233779907,
      0.7967174053192139,
      0.8049129843711853,
      0.8423851132392883,
      0.8735767602920532,
      0.8927992582321167,
      0.9465594291687012,
      0.9577668905258179,
      0.9861437678337097,
      0.9891824126243591,
      0.996479332447052,
      0.9958982467651367
    ],
    [
      0.3728432357311249,
      0.41433173418045044,
      0.41183415055274963,
      0.42534947395324707,
      0.44019845128059387,
      0.4414275884628296,
      0.44046682119369507,
      0.445688396692276,
      0.45160341262817383,
      0.456190288066864,
      0.4575836956501007,
      0.44632282853126526,
      0.44062408804893494,
      0.4479646682739258,
      0.44666746258735657,
      0.4316592514514923,
      0.4251553416252136,
      0.4149208664894104,
      0.3898075222969055,
      0.38089996576309204,
      0.35481756925582886,
      0.32672542333602905,
      0.2987307012081146,
      0.29926255345344543,
      0.31480610370635986,
      0.300260454416275,
      0.3086731433868408,
      0.3073161542415619,
      0.29962489008903503,
      0.32334208488464355,
      0.34162038564682007,
      0.35579368472099304,
      0.40376099944114685,
      0.4284588694572449,
      0.4501168429851532,
      0.4838130474090576,
      0.511383056640625,
      0.5126880407333374,
      0.5355396270751953,
      0.5509558320045471,
      0.5496140122413635,
      0.5418733358383179,
      0.5698664784431458,
      0.5720530152320862,
      0.5642412900924683,
      0.5503778457641602,
      0.551928699016571,
      0.5615417957305908,
      0.5355420112609863,
      0.5214150547981262,
      0.5212605595588684,
      0.5234922170639038,
      0.5093469619750977,
      0.5100650787353516,
      0.5215444564819336,
      0.9320260286331177,
      0.8697707653045654,
      0.8877159953117371,
      0.9090029001235962,
      0.9400972127914429,
      0.9719157218933105,
      0.9855364561080933,
      0.9933635592460632,
      0.9870493412017822,
      0.9701696634292603,
      0.9790310859680176,
      0.9934715032577515,
      0.9973217844963074,
      0.9990127682685852,
      0.9987168908119202,
      0.9990865588188171,
      0.999177873134613,
      0.9994068741798401,
      0.9996659755706787,
      0.9997256398200989,
      0.9994864463806152,
      0.9990032911300659,
      0.9985796809196472,
      0.9947426915168762,
      0.9963535070419312,
      0.9892337322235107,
      0.9913506507873535,
      0.9954295754432678,
      0.994597315788269,
      0.9919787645339966,
      0.9840353727340698,
      0.974001944065094,
      0.9277235269546509,
      0.9139841198921204,
      0.8134292364120483,
      0.8336255550384521,
      0.8716092705726624,
      0.8538641929626465,
      0.8907745480537415,
      0.8779147863388062,
      0.9122841358184814,
      0.8869704604148865,
      0.9134240746498108,
      0.8714356422424316,
      0.8154382705688477,
      0.8908625841140747,
      0.8861856460571289,
      0.9569520950317383,
      0.952364981174469,
      0.8847306966781616,
      0.8899751305580139,
      0.847514271736145,
      0.816882848739624,
      0.9127727746963501,
      0.9191867709159851,
      0.9307036399841309,
      0.8849543333053589,
      0.9232968091964722,
      0.8893212676048279,
      0.8571997880935669,
      0.9164499640464783,
      0.9325711131095886,
      0.963409423828125,
      0.9869481325149536,
      0.9934992790222168,
      0.9921278357505798,
      0.99795001745224,
      0.9992002844810486,
      0.9986281394958496,
      0.9982553124427795,
      0.9980906248092651,
      0.9990074038505554,
      0.9978781342506409,
      0.9983248114585876,
      0.9990063905715942,
      0.9981037378311157,
      0.9977889060974121,
      0.9991114735603333,
      0.998539924621582,
      0.9988511800765991,
      0.9976176023483276,
      0.9992251396179199,
      0.9991937279701233,
      0.9996655583381653,
      0.9996801614761353,
      0.9996312856674194,
      0.9995306134223938,
      0.9994028806686401,
      0.9993764162063599,
      0.998160183429718,
      0.9957654476165771,
      0.9968860745429993,
      0.9903175830841064,
      0.9597126841545105,
      0.9290496706962585,
      0.9295022487640381,
      0.8828557729721069,
      0.9074852466583252,
      0.8557828664779663,
      0.8738784790039062,
      0.8326178789138794,
      0.8673542737960815,
      0.8331863880157471,
      0.8074820041656494,
      0.7992464303970337,
      0.8112587928771973,
      0.8462090492248535,
      0.8756495118141174,
      0.8957252502441406,
      0.9508835673332214,
      0.9629486203193665,
      0.9890815615653992,
      0.9928992390632629,
      0.9979410767555237,
      0.997482180595398
    ],
    [
      0.40067657828330994,
      0.4599618911743164,
      0.4600166976451874,
      0.45417627692222595,
      0.4785255193710327,
      0.48911359906196594,
      0.48587483167648315,
      0.48274219036102295,
      0.493999719619751,
      0.504814863204956,
      0.499725878238678,
      0.4910314083099365,
      0.4885365664958954,
      0.49122554063796997,
      0.48009732365608215,
      0.4622602164745331,
      0.45887115597724915,
      0.4419727325439453,
      0.41776660084724426,
      0.40073323249816895,
      0.3836807608604431,
      0.3484685719013214,
      0.31687188148498535,
      0.31861263513565063,
      0.33566558361053467,
      0.3276785612106323,
      0.3329194486141205,
      0.32208526134490967,
      0.31976255774497986,
      0.3575669527053833,
      0.3661631643772125,
      0.37332338094711304,
      0.4282206594944,
      0.4603663980960846,
      0.47328996658325195,
      0.5118688941001892,
      0.5558961629867554,
      0.5551578402519226,
      0.5734461545944214,
      0.5960792303085327,
      0.6059705018997192,
      0.5962701439857483,
      0.6142937541007996,
      0.6257980465888977,
      0.6216506361961365,
      0.6015452146530151,
      0.5998039245605469,
      0.6201620101928711,
      0.5851684808731079,
      0.5626001358032227,
      0.5730628967285156,
      0.5758096575737,
      0.5503891706466675,
      0.5386747121810913,
      0.5519271492958069,
      0.9409127831459045,
      0.8786311149597168,
      0.8933799862861633,
      0.9193172454833984,
      0.945083737373352,
      0.9795278906822205,
      0.9901290535926819,
      0.9953736066818237,
      0.9905602931976318,
      0.9753391742706299,
      0.9822545647621155,
      0.9949670433998108,
      0.998214066028595,
      0.999334990978241,
      0.9991868138313293,
      0.9993977546691895,
      0.9994502067565918,
      0.9995750188827515,
      0.9997424483299255,
      0.9997721910476685,
      0.9995342493057251,
      0.9990824460983276,
      0.9987266659736633,
      0.9957846999168396,
      0.9969741106033325,
      0.9905333518981934,
      0.992642343044281,
      0.9957854151725769,
      0.9953487515449524,
      0.9929441213607788,
      0.9841197729110718,
      0.9738517999649048,
      0.9237549901008606,
      0.9056873321533203,
      0.8069889545440674,
      0.8297525644302368,
      0.8728612661361694,
      0.8548239469528198,
      0.8947449922561646,
      0.8804872035980225,
      0.9161531329154968,
      0.8893817663192749,
      0.9118348360061646,
      0.8666967153549194,
      0.8083051443099976,
      0.8876899480819702,
      0.8836122155189514,
      0.9562772512435913,
      0.9532557725906372,
      0.8864270448684692,
      0.8910436034202576,
      0.8451085090637207,
      0.8108324408531189,
      0.9039171934127808,
      0.9169037342071533,
      0.9306723475456238,
      0.8838803172111511,
      0.9246360063552856,
      0.8893483281135559,
      0.8589532971382141,
      0.9150574803352356,
      0.9336850643157959,
      0.965888261795044,
      0.9884666204452515,
      0.9940409064292908,
      0.9929841756820679,
      0.9982476234436035,
      0.9992954730987549,
      0.9986734986305237,
      0.9982429146766663,
      0.9980853796005249,
      0.999046266078949,
      0.9979427456855774,
      0.9985220432281494,
      0.9990633130073547,
      0.9980836510658264,
      0.9977793097496033,
      0.9991371631622314,
      0.9985790848731995,
      0.9989029169082642,
      0.9977274537086487,
      0.9992543458938599,
      0.9992356300354004,
      0.9996783137321472,
      0.999700665473938,
      0.9996922612190247,
      0.9996328949928284,
      0.9995258450508118,
      0.9995541572570801,
      0.998803973197937,
      0.997061550617218,
      0.997506856918335,
      0.9923356771469116,
      0.9635539054870605,
      0.9330668449401855,
      0.9314688444137573,
      0.8885751962661743,
      0.9129228591918945,
      0.8621648550033569,
      0.8796786069869995,
      0.8380061984062195,
      0.8708733320236206,
      0.8341041803359985,
      0.8170682191848755,
      0.8072636127471924,
      0.8212284445762634,
      0.8531984090805054,
      0.8819839954376221,
      0.8991722464561462,
      0.955065131187439,
      0.9670946598052979,
      0.991427481174469,
      0.9953860640525818,
      0.9987400770187378,
      0.9983754754066467
    ],
    [
      0.45809268951416016,
      0.5201525092124939,
      0.5337796211242676,
      0.5219168663024902,
      0.5475093722343445,
      0.587007999420166,
      0.5734468698501587,
      0.5598450303077698,
      0.5839041471481323,
      0.6099350452423096,
      0.5798854231834412,
      0.571158230304718,
      0.5799232721328735,
      0.5855991244316101,
      0.5434108972549438,
      0.530997633934021,
      0.5386815667152405,
      0.5078986883163452,
      0.4581010639667511,
      0.4563870131969452,
      0.46005547046661377,
      0.409248024225235,
      0.35644522309303284,
      0.3776942789554596,
      0.3890046775341034,
      0.3813358545303345,
      0.37092751264572144,
      0.3732980489730835,
      0.3809033930301666,
      0.41062265634536743,
      0.41578876972198486,
      0.4200092554092407,
      0.4896252155303955,
      0.5403213500976562,
      0.5273356437683105,
      0.5635793805122375,
      0.6359769701957703,
      0.6312127709388733,
      0.6309305429458618,
      0.6632541418075562,
      0.6825318336486816,
      0.6628769636154175,
      0.6647195219993591,
      0.6839632987976074,
      0.6865856647491455,
      0.6620825529098511,
      0.6621346473693848,
      0.691285252571106,
      0.6500161290168762,
      0.6255205869674683,
      0.6539440751075745,
      0.6518137454986572,
      0.607608437538147,
      0.602560818195343,
      0.6215646266937256,
      0.9547497630119324,
      0.9019310474395752,
      0.9055271744728088,
      0.9321075677871704,
      0.9551488757133484,
      0.9886214733123779,
      0.9943698048591614,
      0.9972065091133118,
      0.9941757321357727,
      0.981447160243988,
      0.9857439994812012,
      0.9964002370834351,
      0.9988294839859009,
      0.9995702505111694,
      0.9995508790016174,
      0.9996299147605896,
      0.9996713399887085,
      0.9997360110282898,
      0.9998301863670349,
      0.9998279213905334,
      0.9996268153190613,
      0.9991778135299683,
      0.9989124536514282,
      0.9970043897628784,
      0.9976922869682312,
      0.9916010499000549,
      0.9942255616188049,
      0.9962725043296814,
      0.9962762594223022,
      0.9945175647735596,
      0.9850994348526001,
      0.9720625877380371,
      0.9183762073516846,
      0.8992449045181274,
      0.8007234334945679,
      0.8301587104797363,
      0.8799857497215271,
      0.8606604337692261,
      0.9020605087280273,
      0.8873263001441956,
      0.9226535558700562,
      0.8963993787765503,
      0.9115943908691406,
      0.8654597997665405,
      0.8093550205230713,
      0.8857211470603943,
      0.88651043176651,
      0.9584410786628723,
      0.9540295600891113,
      0.8896276950836182,
      0.8922361135482788,
      0.8405783176422119,
      0.8063242435455322,
      0.896354079246521,
      0.9138151407241821,
      0.9336611032485962,
      0.884803056716919,
      0.9291493892669678,
      0.887479305267334,
      0.8636786937713623,
      0.922078013420105,
      0.9375137090682983,
      0.9704313278198242,
      0.9910964965820312,
      0.9952520728111267,
      0.9946056604385376,
      0.9986971616744995,
      0.9994417428970337,
      0.9988135695457458,
      0.9983619451522827,
      0.9981728792190552,
      0.9991822838783264,
      0.9982860088348389,
      0.9990068674087524,
      0.99924236536026,
      0.9981032609939575,
      0.9978209137916565,
      0.9992090463638306,
      0.9986504316329956,
      0.9989634156227112,
      0.9979001879692078,
      0.9992914795875549,
      0.9992952942848206,
      0.9997107982635498,
      0.999741792678833,
      0.9997749328613281,
      0.9997463822364807,
      0.9996524453163147,
      0.9996819496154785,
      0.9991927742958069,
      0.9976787567138672,
      0.9980342388153076,
      0.9940780997276306,
      0.9675523042678833,
      0.9331333637237549,
      0.9372082948684692,
      0.8964885473251343,
      0.9222115874290466,
      0.8720096349716187,
      0.889538586139679,
      0.8492770791053772,
      0.8781895637512207,
      0.8422834873199463,
      0.8318250179290771,
      0.8235582113265991,
      0.8417396545410156,
      0.8661921620368958,
      0.8948777318000793,
      0.9089584946632385,
      0.960961103439331,
      0.9713250398635864,
      0.993630051612854,
      0.9970186352729797,
      0.9991793632507324,
      0.9989873766899109
    ],
    [
      0.48511919379234314,
      0.5490988492965698,
      0.5735646486282349,
      0.5558667182922363,
      0.5865017771720886,
      0.6335600018501282,
      0.6091541051864624,
      0.5933324694633484,
      0.6193264722824097,
      0.6519699692726135,
      0.612716019153595,
      0.6100802421569824,
      0.6318390369415283,
      0.6306624412536621,
      0.5836116075515747,
      0.5820180177688599,
      0.5987678170204163,
      0.5524154901504517,
      0.4918130040168762,
      0.4957796335220337,
      0.5030589699745178,
      0.4420745074748993,
      0.3965820074081421,
      0.4069017767906189,
      0.4231066107749939,
      0.4132474660873413,
      0.40289103984832764,
      0.4019940495491028,
      0.41122835874557495,
      0.4577765166759491,
      0.4506097733974457,
      0.4597548842430115,
      0.5443249344825745,
      0.5915673971176147,
      0.5695801377296448,
      0.6102045178413391,
      0.6811570525169373,
      0.6782964468002319,
      0.6730208396911621,
      0.69803386926651,
      0.7266474962234497,
      0.6940259337425232,
      0.6920816898345947,
      0.7169623374938965,
      0.7213908433914185,
      0.6878455877304077,
      0.6900140643119812,
      0.7283603549003601,
      0.6856150031089783,
      0.6566295027732849,
      0.6929816007614136,
      0.690051257610321,
      0.6342261433601379,
      0.6371904611587524,
      0.6615311503410339,
      0.9633336663246155,
      0.9200807809829712,
      0.9169917702674866,
      0.9411157369613647,
      0.9631696343421936,
      0.9908467531204224,
      0.9956648349761963,
      0.9978138208389282,
      0.9956405162811279,
      0.9843024611473083,
      0.9874842166900635,
      0.9970188736915588,
      0.9990313053131104,
      0.999643087387085,
      0.9996413588523865,
      0.9996952414512634,
      0.9997330904006958,
      0.999783992767334,
      0.9998584389686584,
      0.9998477101325989,
      0.9996612668037415,
      0.9992045760154724,
      0.9989569187164307,
      0.997212827205658,
      0.9978805184364319,
      0.9918459057807922,
      0.9950342774391174,
      0.9963837265968323,
      0.9967790842056274,
      0.9951110482215881,
      0.9855338931083679,
      0.9707045555114746,
      0.9143013954162598,
      0.8986124992370605,
      0.8022053837776184,
      0.8340002298355103,
      0.8854405879974365,
      0.8675717115402222,
      0.9077447652816772,
      0.8934480547904968,
      0.9280179142951965,
      0.9016456604003906,
      0.9132500886917114,
      0.8669785261154175,
      0.8126567602157593,
      0.887311577796936,
      0.8883153200149536,
      0.9608156681060791,
      0.9574481248855591,
      0.8937298059463501,
      0.896236002445221,
      0.8441733121871948,
      0.807529628276825,
      0.8950107097625732,
      0.9143252968788147,
      0.9348615407943726,
      0.886052668094635,
      0.9316396117210388,
      0.892008900642395,
      0.8681954145431519,
      0.9241587519645691,
      0.9401922225952148,
      0.9733197093009949,
      0.9925613403320312,
      0.9958271384239197,
      0.9953615069389343,
      0.9988736510276794,
      0.9994995594024658,
      0.9988806247711182,
      0.9984362721443176,
      0.9982328414916992,
      0.9992381930351257,
      0.9983842968940735,
      0.9991585612297058,
      0.9993398189544678,
      0.9981383085250854,
      0.9978419542312622,
      0.9992438554763794,
      0.9986741542816162,
      0.9989827275276184,
      0.9979270696640015,
      0.9992842674255371,
      0.9993133544921875,
      0.999721884727478,
      0.9997618198394775,
      0.999803900718689,
      0.9997836351394653,
      0.9996964931488037,
      0.9997175931930542,
      0.9992753267288208,
      0.9978083372116089,
      0.9981910586357117,
      0.9946017265319824,
      0.9690561294555664,
      0.9342507123947144,
      0.9399438500404358,
      0.9014204740524292,
      0.9274041056632996,
      0.8788498640060425,
      0.8978384137153625,
      0.8597947359085083,
      0.88646399974823,
      0.8519851565361023,
      0.8442317843437195,
      0.8404413461685181,
      0.8551188111305237,
      0.8748156428337097,
      0.9008278250694275,
      0.9136747121810913,
      0.9636587500572205,
      0.9736417531967163,
      0.9945400953292847,
      0.9975403547286987,
      0.9993153214454651,
      0.9991353750228882
    ],
    [
      0.5460312962532043,
      0.5998768210411072,
      0.6266988515853882,
      0.6087835431098938,
      0.6360000371932983,
      0.6805852055549622,
      0.653782844543457,
      0.6307762861251831,
      0.6598501205444336,
      0.6969780921936035,
      0.6473102569580078,
      0.647744357585907,
      0.6807572841644287,
      0.6827162504196167,
      0.6292309761047363,
      0.6430296301841736,
      0.6702563762664795,
      0.6211050748825073,
      0.5576801300048828,
      0.572624921798706,
      0.5882288813591003,
      0.5113901495933533,
      0.46906089782714844,
      0.4948849081993103,
      0.5012422800064087,
      0.46546533703804016,
      0.4628015160560608,
      0.4671589136123657,
      0.4949280321598053,
      0.5305381417274475,
      0.5316352248191833,
      0.5360761880874634,
      0.638299822807312,
      0.671191394329071,
      0.6347713470458984,
      0.6677989959716797,
      0.7327120304107666,
      0.7309010028839111,
      0.7157604694366455,
      0.7335909605026245,
      0.7752875685691833,
      0.7356740236282349,
      0.7254475355148315,
      0.7558059096336365,
      0.7589609622955322,
      0.7186830043792725,
      0.7246500253677368,
      0.7635475993156433,
      0.7235333919525146,
      0.6898393034934998,
      0.7359126806259155,
      0.7360351085662842,
      0.6650822162628174,
      0.6741757392883301,
      0.6992854475975037,
      0.9727467894554138,
      0.9409058094024658,
      0.9303409457206726,
      0.9527653455734253,
      0.9724819660186768,
      0.993072509765625,
      0.9966797232627869,
      0.9984514117240906,
      0.997490644454956,
      0.9903449416160583,
      0.992189347743988,
      0.9980714321136475,
      0.9992703199386597,
      0.9997228384017944,
      0.9997277855873108,
      0.9997583031654358,
      0.9997926950454712,
      0.9998319745063782,
      0.9998875260353088,
      0.999872088432312,
      0.9997063279151917,
      0.9992958903312683,
      0.9990534782409668,
      0.9975966811180115,
      0.9981580376625061,
      0.9926945567131042,
      0.9958031177520752,
      0.9967874884605408,
      0.9974576234817505,
      0.9963306784629822,
      0.9881486296653748,
      0.9749469757080078,
      0.9123395681381226,
      0.8994321823120117,
      0.8107634782791138,
      0.8449139595031738,
      0.894976019859314,
      0.878156840801239,
      0.9164933562278748,
      0.9019195437431335,
      0.9357434511184692,
      0.9068769216537476,
      0.9171180725097656,
      0.8697519302368164,
      0.8209245800971985,
      0.8931902647018433,
      0.8946921229362488,
      0.9658201932907104,
      0.9620134830474854,
      0.9012243151664734,
      0.9037643671035767,
      0.8504863977432251,
      0.8135392665863037,
      0.8964425325393677,
      0.9136424660682678,
      0.9364761114120483,
      0.8892011642456055,
      0.9384949207305908,
      0.8989681005477905,
      0.8760726451873779,
      0.9261386394500732,
      0.9437780380249023,
      0.9763546586036682,
      0.9938970804214478,
      0.9965221285820007,
      0.9962543249130249,
      0.9990665316581726,
      0.9995693564414978,
      0.9989901185035706,
      0.9986055493354797,
      0.9983765482902527,
      0.9992980360984802,
      0.9985264539718628,
      0.9993062615394592,
      0.9994732737541199,
      0.9983419179916382,
      0.9980918169021606,
      0.9993598461151123,
      0.9988121390342712,
      0.9990565776824951,
      0.9980912804603577,
      0.9993060827255249,
      0.99936842918396,
      0.9997528195381165,
      0.9997806549072266,
      0.9998341798782349,
      0.9998220801353455,
      0.9997513890266418,
      0.9997680187225342,
      0.9994065761566162,
      0.9981998801231384,
      0.9984392523765564,
      0.9957077503204346,
      0.971941351890564,
      0.937458872795105,
      0.9434166550636292,
      0.9090049266815186,
      0.9364891052246094,
      0.888720691204071,
      0.9112981557846069,
      0.8781611919403076,
      0.9008628129959106,
      0.8669537305831909,
      0.8657534122467041,
      0.8638242483139038,
      0.8784818649291992,
      0.890214741230011,
      0.912372350692749,
      0.9190821647644043,
      0.96915203332901,
      0.9790750741958618,
      0.9960074424743652,
      0.9982762336730957,
      0.9994775652885437,
      0.9993371367454529
    ],
    [
      0.5844225287437439,
      0.6357272863388062,
      0.6638286113739014,
      0.6472300887107849,
      0.6676883697509766,
      0.7115516662597656,
      0.6871864199638367,
      0.6589580774307251,
      0.692090630531311,
      0.7276098132133484,
      0.6756752133369446,
      0.6754512786865234,
      0.7223218679428101,
      0.7216257452964783,
      0.6674500703811646,
      0.6890342831611633,
      0.7254337668418884,
      0.6809172034263611,
      0.6290766000747681,
      0.654494047164917,
      0.6830067038536072,
      0.5994133353233337,
      0.5688624978065491,
      0.595005452632904,
      0.5724514722824097,
      0.5214583277702332,
      0.5194748640060425,
      0.5636623501777649,
      0.5905112028121948,
      0.6077666282653809,
      0.6399731636047363,
      0.6361596584320068,
      0.7053955793380737,
      0.7327213287353516,
      0.6967108249664307,
      0.7186046838760376,
      0.7743563652038574,
      0.7759667634963989,
      0.7542245388031006,
      0.767928421497345,
      0.8126603364944458,
      0.7727289795875549,
      0.7566099166870117,
      0.7857981324195862,
      0.7922859787940979,
      0.7483978867530823,
      0.7525862455368042,
      0.7901903390884399,
      0.7548344731330872,
      0.7169619202613831,
      0.7624319791793823,
      0.7668478488922119,
      0.6939382553100586,
      0.7049082517623901,
      0.7318364381790161,
      0.98101806640625,
      0.9609776735305786,
      0.9438556432723999,
      0.9623473286628723,
      0.9761670827865601,
      0.9942729473114014,
      0.9974808096885681,
      0.9988078474998474,
      0.9983684420585632,
      0.9943985342979431,
      0.9960039258003235,
      0.9988331198692322,
      0.999459445476532,
      0.9997766613960266,
      0.9997754693031311,
      0.999790608882904,
      0.9998193979263306,
      0.999856173992157,
      0.9999033808708191,
      0.9998906254768372,
      0.9997385740280151,
      0.9993714690208435,
      0.999143660068512,
      0.9976722598075867,
      0.9983808398246765,
      0.9935648441314697,
      0.9958446621894836,
      0.9972289800643921,
      0.998322606086731,
      0.9976734519004822,
      0.9923569560050964,
      0.9804873466491699,
      0.9176729917526245,
      0.9043928384780884,
      0.8252811431884766,
      0.8582642078399658,
      0.9069972038269043,
      0.8899332284927368,
      0.9261362552642822,
      0.9091199040412903,
      0.941927433013916,
      0.9125123023986816,
      0.9203469753265381,
      0.8743865489959717,
      0.8293944001197815,
      0.899422824382782,
      0.9002834558486938,
      0.9694349765777588,
      0.9643399715423584,
      0.9075798392295837,
      0.9105855226516724,
      0.8571584224700928,
      0.8227430582046509,
      0.8983067274093628,
      0.913022518157959,
      0.9373167157173157,
      0.8932578563690186,
      0.9422250390052795,
      0.903723955154419,
      0.8781755566596985,
      0.9277689456939697,
      0.9448633193969727,
      0.9786992073059082,
      0.9949555993080139,
      0.9969699382781982,
      0.9968476295471191,
      0.9991932511329651,
      0.9996241927146912,
      0.9990966320037842,
      0.9987828731536865,
      0.9985519647598267,
      0.9993749260902405,
      0.9986991286277771,
      0.9994362592697144,
      0.9995902180671692,
      0.9986228942871094,
      0.9986114501953125,
      0.9994997382164001,
      0.9990190267562866,
      0.9991610646247864,
      0.9983031153678894,
      0.9993553757667542,
      0.9994345903396606,
      0.999782145023346,
      0.9998053908348083,
      0.9998524188995361,
      0.9998435378074646,
      0.9997915029525757,
      0.9998102188110352,
      0.9995343685150146,
      0.9986702799797058,
      0.9987447261810303,
      0.9969401359558105,
      0.9753690958023071,
      0.9422509670257568,
      0.9497557878494263,
      0.9163419604301453,
      0.9436200857162476,
      0.8997765183448792,
      0.9237265586853027,
      0.8973562717437744,
      0.9162712693214417,
      0.8879572749137878,
      0.8908697366714478,
      0.8894352912902832,
      0.8988386988639832,
      0.9038246870040894,
      0.9229145646095276,
      0.9270930290222168,
      0.9742817878723145,
      0.9837582111358643,
      0.997189998626709,
      0.9988275170326233,
      0.9995954036712646,
      0.9994670152664185
    ],
    [
      0.6063278913497925,
      0.6552643775939941,
      0.6833130121231079,
      0.66713947057724,
      0.682201623916626,
      0.7253870964050293,
      0.7034449577331543,
      0.6736913919448853,
      0.7029240131378174,
      0.7459439039230347,
      0.6933289766311646,
      0.6925175189971924,
      0.7412420511245728,
      0.7436973452568054,
      0.6923929452896118,
      0.7135592103004456,
      0.7536813616752625,
      0.7095304727554321,
      0.6633413434028625,
      0.6891999840736389,
      0.7252024412155151,
      0.6509569883346558,
      0.6350852251052856,
      0.6416585445404053,
      0.611201286315918,
      0.5681809186935425,
      0.5549925565719604,
      0.6140782833099365,
      0.649726152420044,
      0.6590356826782227,
      0.6896753311157227,
      0.680029034614563,
      0.7381072044372559,
      0.7632160782814026,
      0.7324072122573853,
      0.7455683946609497,
      0.7987488508224487,
      0.8024415969848633,
      0.7765824794769287,
      0.788365364074707,
      0.8307065963745117,
      0.7900147438049316,
      0.7723018527030945,
      0.8013651967048645,
      0.8075312972068787,
      0.7646516561508179,
      0.7663135528564453,
      0.803107738494873,
      0.771616518497467,
      0.733572781085968,
      0.775046169757843,
      0.7818390130996704,
      0.7115796208381653,
      0.7222309112548828,
      0.7517034411430359,
      0.9845952987670898,
      0.9699020385742188,
      0.9520772695541382,
      0.9672186970710754,
      0.9791567921638489,
      0.9950954914093018,
      0.9980257153511047,
      0.999021053314209,
      0.9987869262695312,
      0.9963624477386475,
      0.9973429441452026,
      0.9991361498832703,
      0.9995540976524353,
      0.9998063445091248,
      0.9998000860214233,
      0.9998079538345337,
      0.9998317360877991,
      0.9998669624328613,
      0.9999117255210876,
      0.9998999834060669,
      0.9997674226760864,
      0.9994378685951233,
      0.9992331862449646,
      0.9980303049087524,
      0.9985817670822144,
      0.9941466450691223,
      0.9957172870635986,
      0.9967002868652344,
      0.9985259175300598,
      0.9981379508972168,
      0.9937227964401245,
      0.9821476340293884,
      0.9220252633094788,
      0.9087898135185242,
      0.8367366194725037,
      0.8701386451721191,
      0.9143364429473877,
      0.8973913788795471,
      0.9308647513389587,
      0.9125524163246155,
      0.9447438716888428,
      0.9155581593513489,
      0.9228335022926331,
      0.8786803483963013,
      0.8349543213844299,
      0.9030480980873108,
      0.9037972688674927,
      0.9707977771759033,
      0.9654299020767212,
      0.9112637639045715,
      0.9150446653366089,
      0.86370849609375,
      0.8320814967155457,
      0.9007922410964966,
      0.9161747694015503,
      0.9398840069770813,
      0.8976969122886658,
      0.9435621500015259,
      0.9084941148757935,
      0.8814491033554077,
      0.9291699528694153,
      0.9462743997573853,
      0.9799871444702148,
      0.9952192306518555,
      0.9972479343414307,
      0.9972353577613831,
      0.9992832541465759,
      0.9996623396873474,
      0.9991731643676758,
      0.998903214931488,
      0.9986820816993713,
      0.9994381666183472,
      0.9988207221031189,
      0.9995034337043762,
      0.9996451735496521,
      0.9987406730651855,
      0.9988749623298645,
      0.9995680451393127,
      0.9991413354873657,
      0.9992454051971436,
      0.998485803604126,
      0.999404788017273,
      0.9994868040084839,
      0.9998002052307129,
      0.9998295307159424,
      0.999863862991333,
      0.9998549222946167,
      0.9998167753219604,
      0.9998374581336975,
      0.9996169805526733,
      0.9989587664604187,
      0.9989641904830933,
      0.9977420568466187,
      0.9776451587677002,
      0.9461774826049805,
      0.9535627365112305,
      0.9203248620033264,
      0.947142481803894,
      0.9050213098526001,
      0.92987459897995,
      0.907073438167572,
      0.9249190092086792,
      0.9015508890151978,
      0.9057308435440063,
      0.9022073745727539,
      0.909762978553772,
      0.9112274646759033,
      0.9288793802261353,
      0.9323976635932922,
      0.9779626131057739,
      0.9864954948425293,
      0.9977666735649109,
      0.9990876317024231,
      0.9996618032455444,
      0.9995381236076355
    ],
    [
      0.625868022441864,
      0.6717568635940552,
      0.7003226280212402,
      0.6831036806106567,
      0.693601131439209,
      0.7377049326896667,
      0.7174192070960999,
      0.6865200996398926,
      0.7187488675117493,
      0.7618289589881897,
      0.7083763480186462,
      0.7057133913040161,
      0.7565527558326721,
      0.7601954936981201,
      0.7106958031654358,
      0.7320471405982971,
      0.77190762758255,
      0.7291246056556702,
      0.6850907206535339,
      0.7108433842658997,
      0.7491410970687866,
      0.6814800500869751,
      0.669226884841919,
      0.6756601929664612,
      0.6537372469902039,
      0.6117317080497742,
      0.5946547985076904,
      0.6427964568138123,
      0.6868409514427185,
      0.707055389881134,
      0.7229707837104797,
      0.7081066370010376,
      0.7598971128463745,
      0.7837581038475037,
      0.7561215162277222,
      0.7648305296897888,
      0.8155620098114014,
      0.8228912353515625,
      0.7940335273742676,
      0.8035027980804443,
      0.8435757756233215,
      0.8045370578765869,
      0.7844862937927246,
      0.8136984705924988,
      0.8199058175086975,
      0.7785346508026123,
      0.777025580406189,
      0.8136098980903625,
      0.7841470241546631,
      0.7463784217834473,
      0.7843717336654663,
      0.7925885915756226,
      0.7240156531333923,
      0.7333754897117615,
      0.7646782994270325,
      0.9871398210525513,
      0.9747421741485596,
      0.9580816030502319,
      0.9710810780525208,
      0.9818669557571411,
      0.9957841634750366,
      0.9983932971954346,
      0.9991892576217651,
      0.9990068078041077,
      0.99720299243927,
      0.9979310035705566,
      0.9992977380752563,
      0.9996105432510376,
      0.9998250603675842,
      0.9998144507408142,
      0.9998180270195007,
      0.9998384714126587,
      0.9998732805252075,
      0.9999169111251831,
      0.999907910823822,
      0.999789834022522,
      0.9994916319847107,
      0.9993118643760681,
      0.9983040690422058,
      0.998768150806427,
      0.9949060678482056,
      0.9961868524551392,
      0.9970167875289917,
      0.9987707138061523,
      0.9984295964241028,
      0.9942537546157837,
      0.9835480451583862,
      0.9263262748718262,
      0.9138424396514893,
      0.84708172082901,
      0.8813406825065613,
      0.921115517616272,
      0.9039602279663086,
      0.9352834224700928,
      0.9163678288459778,
      0.9475858211517334,
      0.9185771942138672,
      0.925228476524353,
      0.8822475671768188,
      0.8392813205718994,
      0.9053738713264465,
      0.9054079651832581,
      0.9711560606956482,
      0.9670662879943848,
      0.9151755571365356,
      0.9197190999984741,
      0.8707953691482544,
      0.8406148552894592,
      0.9042348861694336,
      0.9202354550361633,
      0.9446113109588623,
      0.9024882316589355,
      0.9452391266822815,
      0.9110010862350464,
      0.8842599391937256,
      0.9303874969482422,
      0.9473302364349365,
      0.9812214374542236,
      0.9956221580505371,
      0.9975031614303589,
      0.9975362420082092,
      0.9993548393249512,
      0.9996941685676575,
      0.9992382526397705,
      0.9990094304084778,
      0.9988071918487549,
      0.99949049949646,
      0.9989360570907593,
      0.9995550513267517,
      0.9996853470802307,
      0.9988738894462585,
      0.9990493655204773,
      0.999621570110321,
      0.9993054866790771,
      0.9993644952774048,
      0.9986687898635864,
      0.9994577169418335,
      0.9995375871658325,
      0.9998204708099365,
      0.9998477697372437,
      0.9998716711997986,
      0.9998623132705688,
      0.9998332858085632,
      0.999855101108551,
      0.9996708631515503,
      0.9991584420204163,
      0.9991180896759033,
      0.9983205199241638,
      0.9796218872070312,
      0.9494613409042358,
      0.9566234350204468,
      0.9240686893463135,
      0.9506586790084839,
      0.910546064376831,
      0.9365755915641785,
      0.9150923490524292,
      0.9343485236167908,
      0.9119787812232971,
      0.9175221920013428,
      0.9120973348617554,
      0.9192981719970703,
      0.9178562164306641,
      0.9341559410095215,
      0.9367177486419678,
      0.9804203510284424,
      0.9882314205169678,
      0.9981058239936829,
      0.999235212802887,
      0.9997033476829529,
      0.9995811581611633
    ],
    [
      0.6458679437637329,
      0.6886073350906372,
      0.7158315777778625,
      0.6967850923538208,
      0.7026970982551575,
      0.7504436373710632,
      0.7294182777404785,
      0.6961310505867004,
      0.7287604212760925,
      0.7714736461639404,
      0.7198003530502319,
      0.7167729735374451,
      0.7687866687774658,
      0.7719131708145142,
      0.7252401113510132,
      0.7461307644844055,
      0.786337673664093,
      0.7441696524620056,
      0.7027939558029175,
      0.7279582023620605,
      0.7670575976371765,
      0.7054146528244019,
      0.6953282356262207,
      0.7120317816734314,
      0.6999443769454956,
      0.6586596965789795,
      0.6261833906173706,
      0.6649615168571472,
      0.7107126712799072,
      0.7420669198036194,
      0.7462924122810364,
      0.7284734845161438,
      0.7750350832939148,
      0.7994296550750732,
      0.7732974886894226,
      0.7781175374984741,
      0.8277757167816162,
      0.83717280626297,
      0.806256890296936,
      0.8153502345085144,
      0.8529767394065857,
      0.8164239525794983,
      0.7941206693649292,
      0.8227725028991699,
      0.8290688991546631,
      0.7896205186843872,
      0.7859301567077637,
      0.8214098811149597,
      0.7929726243019104,
      0.7559441924095154,
      0.7912431359291077,
      0.7998334169387817,
      0.7330672740936279,
      0.7423439025878906,
      0.7729357481002808,
      0.9885151982307434,
      0.9772213101387024,
      0.9620224237442017,
      0.9735453128814697,
      0.9835758805274963,
      0.9961488246917725,
      0.998627245426178,
      0.9992828965187073,
      0.9991455078125,
      0.9976910948753357,
      0.9982946515083313,
      0.999403715133667,
      0.9996463060379028,
      0.9998378753662109,
      0.9998247623443604,
      0.999825119972229,
      0.9998437166213989,
      0.9998783469200134,
      0.999921441078186,
      0.9999146461486816,
      0.9998099207878113,
      0.9995343685150146,
      0.9993694424629211,
      0.9984716773033142,
      0.9988994598388672,
      0.9954570531845093,
      0.9965365529060364,
      0.9973096251487732,
      0.9989195466041565,
      0.9986346364021301,
      0.9948033094406128,
      0.9849501848220825,
      0.930949866771698,
      0.918555736541748,
      0.8565654754638672,
      0.8902633190155029,
      0.9271032214164734,
      0.9093053340911865,
      0.9388713836669922,
      0.9196603894233704,
      0.9495710134506226,
      0.9210001230239868,
      0.9270631670951843,
      0.8852916955947876,
      0.8433865308761597,
      0.9079954624176025,
      0.9085186719894409,
      0.972504198551178,
      0.9684075117111206,
      0.9185220003128052,
      0.9237411618232727,
      0.8763874173164368,
      0.848622739315033,
      0.9079183340072632,
      0.9233763813972473,
      0.9467660188674927,
      0.9065676927566528,
      0.947418749332428,
      0.9136416912078857,
      0.8875049352645874,
      0.9322854280471802,
      0.9487558603286743,
      0.9824820756912231,
      0.9961057305335999,
      0.9977654218673706,
      0.9978571534156799,
      0.9994269609451294,
      0.9997286200523376,
      0.9993110299110413,
      0.9991080164909363,
      0.9989240765571594,
      0.9995430111885071,
      0.9990907907485962,
      0.9996048808097839,
      0.9997217655181885,
      0.9990091323852539,
      0.9992027282714844,
      0.9996672868728638,
      0.9994269609451294,
      0.9994578957557678,
      0.9988223314285278,
      0.9995039701461792,
      0.999582827091217,
      0.9998393654823303,
      0.9998658895492554,
      0.9998804330825806,
      0.9998688101768494,
      0.9998461008071899,
      0.9998669624328613,
      0.9997054934501648,
      0.9992915987968445,
      0.9992225170135498,
      0.9986472725868225,
      0.9807918071746826,
      0.9515077471733093,
      0.9586843252182007,
      0.9270679950714111,
      0.9528487324714661,
      0.9150052070617676,
      0.9418901205062866,
      0.9208793640136719,
      0.940186619758606,
      0.9193769693374634,
      0.9249407052993774,
      0.9188058376312256,
      0.9255386590957642,
      0.9226640462875366,
      0.9381572008132935,
      0.9400956630706787,
      0.9824771881103516,
      0.9898514151573181,
      0.9983415007591248,
      0.9993290305137634,
      0.9997292160987854,
      0.999606728553772
    ],
    [
      0.6645243763923645,
      0.7048786878585815,
      0.73039311170578,
      0.7056716680526733,
      0.7102818489074707,
      0.7605924606323242,
      0.7430936098098755,
      0.705172061920166,
      0.739912748336792,
      0.7808564901351929,
      0.7297611236572266,
      0.7245457172393799,
      0.7778943181037903,
      0.7808460593223572,
      0.7355763912200928,
      0.7552099823951721,
      0.7960442900657654,
      0.7554358243942261,
      0.7142977714538574,
      0.7393077611923218,
      0.7795113921165466,
      0.7211077213287354,
      0.7059417366981506,
      0.7274084091186523,
      0.7253143787384033,
      0.6800341606140137,
      0.6281250715255737,
      0.677645742893219,
      0.7241718769073486,
      0.7616738677024841,
      0.7600821256637573,
      0.7394114136695862,
      0.7848861813545227,
      0.8100214600563049,
      0.7836949229240417,
      0.7870779037475586,
      0.8356875777244568,
      0.8463372588157654,
      0.8145849108695984,
      0.8229424357414246,
      0.859040379524231,
      0.8244213461875916,
      0.8004878163337708,
      0.828630805015564,
      0.8356658816337585,
      0.7973096370697021,
      0.7918797135353088,
      0.8270276784896851,
      0.7996599078178406,
      0.7625465989112854,
      0.7957314252853394,
      0.8046398162841797,
      0.7393599152565002,
      0.748213529586792,
      0.7779445052146912,
      0.9895954728126526,
      0.9793452024459839,
      0.9642283916473389,
      0.9752600193023682,
      0.9847512245178223,
      0.9964351654052734,
      0.9987932443618774,
      0.9993520379066467,
      0.9992474913597107,
      0.9980483055114746,
      0.9985546469688416,
      0.9994803667068481,
      0.9996731877326965,
      0.9998478293418884,
      0.9998324513435364,
      0.9998310208320618,
      0.9998485445976257,
      0.9998825192451477,
      0.9999251365661621,
      0.9999193549156189,
      0.9998237490653992,
      0.9995672702789307,
      0.9994180202484131,
      0.9986271858215332,
      0.9989998936653137,
      0.995852530002594,
      0.9968195557594299,
      0.9975422620773315,
      0.999023973941803,
      0.9987620711326599,
      0.9950782060623169,
      0.9857627153396606,
      0.9334585070610046,
      0.9216881990432739,
      0.8623071908950806,
      0.8967841863632202,
      0.93105149269104,
      0.9130337238311768,
      0.9415745735168457,
      0.9223588705062866,
      0.9513526558876038,
      0.9229034185409546,
      0.9284546375274658,
      0.8878295421600342,
      0.8477223515510559,
      0.9104421138763428,
      0.9113025069236755,
      0.9738272428512573,
      0.969658374786377,
      0.9210848808288574,
      0.9258852005004883,
      0.8803044557571411,
      0.8534339666366577,
      0.9098693132400513,
      0.9247599244117737,
      0.9484461545944214,
      0.9089169502258301,
      0.9492928981781006,
      0.9157839417457581,
      0.8905488848686218,
      0.9343711137771606,
      0.9506081342697144,
      0.9841382503509521,
      0.9965567588806152,
      0.9979683756828308,
      0.9981135725975037,
      0.9994831085205078,
      0.9997552633285522,
      0.9993683695793152,
      0.9991755485534668,
      0.9989990592002869,
      0.9995639324188232,
      0.999112069606781,
      0.9996334314346313,
      0.9997432827949524,
      0.9990853071212769,
      0.9992946982383728,
      0.9996973276138306,
      0.9995071887969971,
      0.9995219707489014,
      0.9989314675331116,
      0.9995377063751221,
      0.9996142387390137,
      0.9998510479927063,
      0.9998737573623657,
      0.9998865127563477,
      0.9998740553855896,
      0.9998555779457092,
      0.9998758435249329,
      0.9997276663780212,
      0.9993695020675659,
      0.9993017911911011,
      0.9988349080085754,
      0.9816464185714722,
      0.9531618356704712,
      0.9602364897727966,
      0.9295461177825928,
      0.9549319744110107,
      0.9185373187065125,
      0.945622980594635,
      0.9247146248817444,
      0.9430026412010193,
      0.9241200685501099,
      0.9290027618408203,
      0.923428475856781,
      0.9300771951675415,
      0.9267315864562988,
      0.9422141909599304,
      0.9431039094924927,
      0.98429936170578,
      0.9910986423492432,
      0.9985418319702148,
      0.9993956089019775,
      0.9997484087944031,
      0.9996243119239807
    ],
    [
      0.6753578186035156,
      0.7143300771713257,
      0.7402205467224121,
      0.7127984762191772,
      0.7161653637886047,
      0.7681387066841125,
      0.7495782375335693,
      0.7126189470291138,
      0.7469549179077148,
      0.7882696986198425,
      0.7379399538040161,
      0.730919599533081,
      0.7848224639892578,
      0.7873793840408325,
      0.7436376810073853,
      0.7620612382888794,
      0.8024411797523499,
      0.7626513242721558,
      0.7219581007957458,
      0.7479639649391174,
      0.787327229976654,
      0.7294877767562866,
      0.7131111025810242,
      0.7333419919013977,
      0.7387561798095703,
      0.6885753273963928,
      0.6292648911476135,
      0.6844478845596313,
      0.7320976257324219,
      0.771244466304779,
      0.767586350440979,
      0.745935320854187,
      0.790601909160614,
      0.8156616687774658,
      0.7904467582702637,
      0.7935553789138794,
      0.8410120010375977,
      0.8531819581985474,
      0.8209471106529236,
      0.828149676322937,
      0.8634607791900635,
      0.8303394317626953,
      0.80538409948349,
      0.8332987427711487,
      0.8404157757759094,
      0.8030233383178711,
      0.7965478897094727,
      0.8311940431594849,
      0.8044832944869995,
      0.7677728533744812,
      0.799658477306366,
      0.8083993196487427,
      0.7447568774223328,
      0.7528736591339111,
      0.7812766432762146,
      0.990344226360321,
      0.9797877073287964,
      0.965975821018219,
      0.9763732552528381,
      0.9855395555496216,
      0.9966273307800293,
      0.9989334344863892,
      0.9993959665298462,
      0.9993053674697876,
      0.9982361197471619,
      0.9986932873725891,
      0.999522864818573,
      0.9996895790100098,
      0.9998546242713928,
      0.999838650226593,
      0.9998355507850647,
      0.9998522400856018,
      0.9998858571052551,
      0.9999281764030457,
      0.999922513961792,
      0.9998335838317871,
      0.9995894432067871,
      0.9994518756866455,
      0.9987279772758484,
      0.9990679621696472,
      0.9961268305778503,
      0.9970175623893738,
      0.9977078437805176,
      0.9990900158882141,
      0.9988380074501038,
      0.9951927661895752,
      0.9863314628601074,
      0.9354509115219116,
      0.9236143231391907,
      0.8661243915557861,
      0.9004724621772766,
      0.9336289763450623,
      0.9157076478004456,
      0.9435056447982788,
      0.9243435263633728,
      0.952553391456604,
      0.9243490695953369,
      0.9294999837875366,
      0.8902456760406494,
      0.8516395092010498,
      0.9127581119537354,
      0.9137075543403625,
      0.9748183488845825,
      0.9705825448036194,
      0.92319655418396,
      0.9276555776596069,
      0.8831347823143005,
      0.8569717407226562,
      0.9115650653839111,
      0.9262425303459167,
      0.9502090215682983,
      0.9116500020027161,
      0.9521670937538147,
      0.9188268184661865,
      0.8939133882522583,
      0.9364632368087769,
      0.9527937173843384,
      0.9862278699874878,
      0.9969830513000488,
      0.9981874227523804,
      0.9983685612678528,
      0.9995375275611877,
      0.9997798800468445,
      0.9994182586669922,
      0.9992324709892273,
      0.999053418636322,
      0.9995884299278259,
      0.9991827607154846,
      0.9996553659439087,
      0.9997604489326477,
      0.9991461634635925,
      0.9993549585342407,
      0.9997178912162781,
      0.9995697140693665,
      0.9995657205581665,
      0.9990125894546509,
      0.9995737075805664,
      0.9996390342712402,
      0.9998605847358704,
      0.9998834729194641,
      0.999891996383667,
      0.9998778700828552,
      0.9998629093170166,
      0.999881386756897,
      0.99974125623703,
      0.999414324760437,
      0.9993607401847839,
      0.998951256275177,
      0.9820321202278137,
      0.953813910484314,
      0.9611494541168213,
      0.9312101602554321,
      0.9563936591148376,
      0.9207330942153931,
      0.9479658603668213,
      0.9274182319641113,
      0.9456433653831482,
      0.9273093938827515,
      0.9323946237564087,
      0.9266782999038696,
      0.9331762790679932,
      0.9293087720870972,
      0.9446269273757935,
      0.9446524381637573,
      0.9852346181869507,
      0.991835355758667,
      0.9986599087715149,
      0.9994382858276367,
      0.9997615814208984,
      0.9996365904808044
    ],
    [
      0.6849525570869446,
      0.7224946618080139,
      0.7496278882026672,
      0.7196474075317383,
      0.7217251062393188,
      0.7745635509490967,
      0.7581299543380737,
      0.7202835083007812,
      0.751761794090271,
      0.7955292463302612,
      0.7467513084411621,
      0.7376055121421814,
      0.791420578956604,
      0.7941573262214661,
      0.7522503137588501,
      0.7694107890129089,
      0.8092636466026306,
      0.7695915102958679,
      0.730543851852417,
      0.7578909993171692,
      0.7957510352134705,
      0.7377621531486511,
      0.7223787307739258,
      0.7448166608810425,
      0.7574869990348816,
      0.7015050053596497,
      0.6413304805755615,
      0.694770872592926,
      0.74173504114151,
      0.7808220982551575,
      0.7747496962547302,
      0.752743124961853,
      0.7961490750312805,
      0.8220165967941284,
      0.7982594966888428,
      0.8004398345947266,
      0.8466719388961792,
      0.8603338599205017,
      0.8279126882553101,
      0.8340588212013245,
      0.8684545755386353,
      0.8369089365005493,
      0.8108736276626587,
      0.8385112285614014,
      0.8458624482154846,
      0.8090937733650208,
      0.8011817932128906,
      0.8353109955787659,
      0.8099053502082825,
      0.7732411026954651,
      0.803442656993866,
      0.812587559223175,
      0.7504696846008301,
      0.7579070925712585,
      0.7853235602378845,
      0.9910533428192139,
      0.98122638463974,
      0.9684117436408997,
      0.9778436422348022,
      0.9866112470626831,
      0.9968932271003723,
      0.9990606307983398,
      0.9994458556175232,
      0.9993702173233032,
      0.9984443187713623,
      0.9988512992858887,
      0.9995745420455933,
      0.9997097253799438,
      0.9998619556427002,
      0.9998441934585571,
      0.999839723110199,
      0.9998552799224854,
      0.9998888373374939,
      0.9999305605888367,
      0.9999257922172546,
      0.9998435378074646,
      0.9996157288551331,
      0.9994938969612122,
      0.9988718628883362,
      0.9991587996482849,
      0.9964946508407593,
      0.9972810745239258,
      0.9979235529899597,
      0.9991673827171326,
      0.9989269971847534,
      0.9954079985618591,
      0.9870610237121582,
      0.9378474950790405,
      0.9259629845619202,
      0.8708361387252808,
      0.9047945737838745,
      0.9367972016334534,
      0.918999195098877,
      0.9459438323974609,
      0.9266367554664612,
      0.953998327255249,
      0.9259583950042725,
      0.9309399724006653,
      0.8928483724594116,
      0.8558306097984314,
      0.914117157459259,
      0.9160987138748169,
      0.9737421870231628,
      0.971434473991394,
      0.9255213737487793,
      0.9299595355987549,
      0.8863413333892822,
      0.8610482215881348,
      0.9133634567260742,
      0.9276771545410156,
      0.9519795179367065,
      0.9144966006278992,
      0.9551982879638672,
      0.9217838048934937,
      0.8972427845001221,
      0.938762366771698,
      0.9562107920646667,
      0.9884883165359497,
      0.9974178075790405,
      0.9983921647071838,
      0.9985963702201843,
      0.9995865225791931,
      0.9998024106025696,
      0.9994654059410095,
      0.9992889165878296,
      0.9991158246994019,
      0.9996176362037659,
      0.9992605447769165,
      0.9996793866157532,
      0.9997799396514893,
      0.9992172718048096,
      0.9994245171546936,
      0.9997414350509644,
      0.9996291399002075,
      0.9996185898780823,
      0.9991121888160706,
      0.9996181726455688,
      0.999666154384613,
      0.9998706579208374,
      0.9998927116394043,
      0.9998970031738281,
      0.9998815655708313,
      0.999871015548706,
      0.9998887777328491,
      0.9997600317001343,
      0.999484121799469,
      0.9994290471076965,
      0.9990743398666382,
      0.9826765060424805,
      0.9547261595726013,
      0.9623290300369263,
      0.9316881895065308,
      0.9580956697463989,
      0.9233859777450562,
      0.9507244825363159,
      0.9309711456298828,
      0.9502240419387817,
      0.9312872290611267,
      0.9363441467285156,
      0.930473804473877,
      0.9368172287940979,
      0.9322148561477661,
      0.9472923874855042,
      0.946342945098877,
      0.9863309860229492,
      0.992698073387146,
      0.9988380074501038,
      0.9994901418685913,
      0.9997760057449341,
      0.9996500611305237
    ],
    [
      0.6950050592422485,
      0.7309623956680298,
      0.7587680220603943,
      0.7273033261299133,
      0.7287264466285706,
      0.7806955575942993,
      0.7669641375541687,
      0.7295505404472351,
      0.7583305835723877,
      0.8039897680282593,
      0.756520688533783,
      0.74580979347229,
      0.7998150587081909,
      0.8053346872329712,
      0.7634173631668091,
      0.7800612449645996,
      0.8182849287986755,
      0.7788232564926147,
      0.7416164875030518,
      0.7691243886947632,
      0.8053329586982727,
      0.7488105893135071,
      0.7344632148742676,
      0.7558090090751648,
      0.7733823657035828,
      0.7167668342590332,
      0.6544572114944458,
      0.7055850625038147,
      0.7520832419395447,
      0.7900903224945068,
      0.7825855612754822,
      0.7610434889793396,
      0.8016425967216492,
      0.8284790515899658,
      0.8086225390434265,
      0.8089523315429688,
      0.8529139757156372,
      0.8681524991989136,
      0.8362664580345154,
      0.8405351638793945,
      0.8738553524017334,
      0.844092607498169,
      0.8169777989387512,
      0.844706118106842,
      0.8526815176010132,
      0.8153334856033325,
      0.8060352206230164,
      0.8404074907302856,
      0.8164507150650024,
      0.779327392578125,
      0.8073467016220093,
      0.8183245062828064,
      0.7574262022972107,
      0.7639428377151489,
      0.7915850877761841,
      0.991797685623169,
      0.983187735080719,
      0.9712022542953491,
      0.9797406196594238,
      0.9879723787307739,
      0.9972387552261353,
      0.9992024898529053,
      0.9995015263557434,
      0.9994372129440308,
      0.9986839294433594,
      0.9990015029907227,
      0.9996218681335449,
      0.9997285604476929,
      0.9998687505722046,
      0.9998454451560974,
      0.9998443126678467,
      0.9998586177825928,
      0.9998916387557983,
      0.9999330639839172,
      0.9999293684959412,
      0.9998546838760376,
      0.9996448159217834,
      0.999542236328125,
      0.9990397095680237,
      0.9992882609367371,
      0.99700528383255,
      0.9976004362106323,
      0.9981504678726196,
      0.9992526769638062,
      0.9990189075469971,
      0.9957591891288757,
      0.9878725409507751,
      0.9411497116088867,
      0.9281463027000427,
      0.876565158367157,
      0.9083449840545654,
      0.9400637745857239,
      0.9227567911148071,
      0.9488272666931152,
      0.9293930530548096,
      0.956071674823761,
      0.9279612302780151,
      0.9330832958221436,
      0.8956875801086426,
      0.8599768877029419,
      0.916942298412323,
      0.9190376996994019,
      0.9748296737670898,
      0.9725680947303772,
      0.9281936883926392,
      0.932797372341156,
      0.8902125358581543,
      0.8663056492805481,
      0.915843665599823,
      0.9300944805145264,
      0.9542297720909119,
      0.9177111983299255,
      0.9581892490386963,
      0.9249107241630554,
      0.9010385274887085,
      0.9417187571525574,
      0.9596757888793945,
      0.9905133247375488,
      0.9977776408195496,
      0.9985968470573425,
      0.9987971186637878,
      0.9996318817138672,
      0.9998243451118469,
      0.999514639377594,
      0.9993470311164856,
      0.9991825222969055,
      0.9996492266654968,
      0.999342143535614,
      0.999705970287323,
      0.9998010396957397,
      0.999290406703949,
      0.9994956851005554,
      0.9997667670249939,
      0.9996833801269531,
      0.9996774792671204,
      0.9992200136184692,
      0.9996665716171265,
      0.9996968507766724,
      0.9998817443847656,
      0.9999026656150818,
      0.9999024868011475,
      0.9998852610588074,
      0.9998792409896851,
      0.999896228313446,
      0.999777615070343,
      0.9995467066764832,
      0.9994956851005554,
      0.9991726279258728,
      0.983561635017395,
      0.9558818936347961,
      0.9637554287910461,
      0.9350160360336304,
      0.960099995136261,
      0.9265815019607544,
      0.9542078971862793,
      0.934840738773346,
      0.9528931379318237,
      0.9352465271949768,
      0.9413439035415649,
      0.9367705583572388,
      0.9405078291893005,
      0.9352265000343323,
      0.949981689453125,
      0.9481055736541748,
      0.9875442981719971,
      0.9936039447784424,
      0.9990112781524658,
      0.9995397329330444,
      0.9997906684875488,
      0.9996628165245056
    ],
    [
      0.7051221132278442,
      0.7397387027740479,
      0.7672332525253296,
      0.7376790046691895,
      0.7373613119125366,
      0.7883148789405823,
      0.7764571905136108,
      0.7390486001968384,
      0.7671295404434204,
      0.8131853342056274,
      0.7660590410232544,
      0.753699541091919,
      0.8081835508346558,
      0.8141567707061768,
      0.7743251323699951,
      0.7915122509002686,
      0.8286470174789429,
      0.7890744805335999,
      0.7543576955795288,
      0.7802608013153076,
      0.814675509929657,
      0.7615771889686584,
      0.7450277805328369,
      0.7687075734138489,
      0.7918553948402405,
      0.7359863519668579,
      0.6804004311561584,
      0.7300987839698792,
      0.7684170007705688,
      0.8035876750946045,
      0.7927526831626892,
      0.7712194919586182,
      0.8096550703048706,
      0.8346315026283264,
      0.8193824291229248,
      0.8188104629516602,
      0.859356164932251,
      0.875645101070404,
      0.844488263130188,
      0.847159206867218,
      0.8789021968841553,
      0.8505603075027466,
      0.8214954137802124,
      0.8500834703445435,
      0.8587725758552551,
      0.8218840956687927,
      0.8109885454177856,
      0.8460958003997803,
      0.823688805103302,
      0.7855546474456787,
      0.8112285733222961,
      0.8241404294967651,
      0.7643740177154541,
      0.7701912522315979,
      0.7987500429153442,
      0.992652177810669,
      0.9861888289451599,
      0.9741785526275635,
      0.9816118478775024,
      0.9891782402992249,
      0.9975802898406982,
      0.9993272423744202,
      0.9995560646057129,
      0.9995006322860718,
      0.9988427758216858,
      0.9991418123245239,
      0.9996489882469177,
      0.9997475147247314,
      0.9998764395713806,
      0.9998506307601929,
      0.9998482465744019,
      0.9998607635498047,
      0.9998935461044312,
      0.9999349117279053,
      0.9999326467514038,
      0.9998652935028076,
      0.9996803402900696,
      0.9995891451835632,
      0.9991775751113892,
      0.9994142055511475,
      0.9974461197853088,
      0.9978944659233093,
      0.9983723759651184,
      0.9993362426757812,
      0.999104380607605,
      0.9962025284767151,
      0.9888375997543335,
      0.9440935850143433,
      0.9307577610015869,
      0.8819578886032104,
      0.9138734936714172,
      0.9433444142341614,
      0.9264042973518372,
      0.9514690041542053,
      0.9321033954620361,
      0.9576324224472046,
      0.9299615025520325,
      0.9349668025970459,
      0.8982534408569336,
      0.8641827702522278,
      0.9195505380630493,
      0.9217032194137573,
      0.9761027097702026,
      0.9738664627075195,
      0.9308058619499207,
      0.9357165098190308,
      0.8945347666740417,
      0.8712992668151855,
      0.9184452891349792,
      0.9326996803283691,
      0.956487774848938,
      0.9211748242378235,
      0.9610390663146973,
      0.926713228225708,
      0.9048357605934143,
      0.9448951482772827,
      0.9631196856498718,
      0.9923719167709351,
      0.9981417059898376,
      0.9988502264022827,
      0.9989818334579468,
      0.9996747374534607,
      0.9998446702957153,
      0.9995682239532471,
      0.9994034171104431,
      0.9992481470108032,
      0.9996778964996338,
      0.9994112849235535,
      0.9997324347496033,
      0.999817967414856,
      0.9993640780448914,
      0.9995629787445068,
      0.9997896552085876,
      0.9997348785400391,
      0.9997264742851257,
      0.9993173480033875,
      0.99970942735672,
      0.9997289180755615,
      0.9998928308486938,
      0.999911904335022,
      0.9999074339866638,
      0.9998883605003357,
      0.9998869895935059,
      0.9999035000801086,
      0.9997958540916443,
      0.9996095299720764,
      0.9995677471160889,
      0.9992815852165222,
      0.9848187565803528,
      0.9575234055519104,
      0.9652951955795288,
      0.9373629093170166,
      0.9621982574462891,
      0.9301153421401978,
      0.9576719999313354,
      0.9385755062103271,
      0.9565805196762085,
      0.9391048550605774,
      0.9453994035720825,
      0.940733015537262,
      0.9446688890457153,
      0.9384640455245972,
      0.9530401229858398,
      0.9505729079246521,
      0.9888442754745483,
      0.9944440126419067,
      0.9991771578788757,
      0.9995888471603394,
      0.9998054504394531,
      0.9996744990348816
    ],
    [
      0.7131966352462769,
      0.7470253109931946,
      0.7747974395751953,
      0.7453556060791016,
      0.745513916015625,
      0.7951783537864685,
      0.7847856283187866,
      0.7478772401809692,
      0.7740671038627625,
      0.8203557133674622,
      0.7749077081680298,
      0.7608249187469482,
      0.8149255514144897,
      0.8248207569122314,
      0.7844018340110779,
      0.8011579513549805,
      0.8376837968826294,
      0.7989920377731323,
      0.7665397524833679,
      0.7906558513641357,
      0.8240285515785217,
      0.7747693061828613,
      0.7553389072418213,
      0.7812260389328003,
      0.8105649948120117,
      0.7580046057701111,
      0.7109509706497192,
      0.7515007853507996,
      0.7825623750686646,
      0.8142489790916443,
      0.8036956787109375,
      0.780579149723053,
      0.8164434432983398,
      0.8401506543159485,
      0.8295751810073853,
      0.8282781839370728,
      0.8652279376983643,
      0.8816159963607788,
      0.8517688512802124,
      0.8528426289558411,
      0.8833820819854736,
      0.8558327555656433,
      0.8259525895118713,
      0.8549297451972961,
      0.8636074662208557,
      0.8271668553352356,
      0.8153274655342102,
      0.85064297914505,
      0.8299128413200378,
      0.7914800643920898,
      0.8180079460144043,
      0.8300195336341858,
      0.7713796496391296,
      0.7768796682357788,
      0.8067235946655273,
      0.9931002855300903,
      0.9873687028884888,
      0.9766830205917358,
      0.9832279682159424,
      0.9901421666145325,
      0.9978084564208984,
      0.9993860721588135,
      0.9996001124382019,
      0.9995577931404114,
      0.999014675617218,
      0.9992685317993164,
      0.9997068047523499,
      0.9997664093971252,
      0.9998812079429626,
      0.9998550415039062,
      0.9998515844345093,
      0.9998623132705688,
      0.9998952150344849,
      0.9999368786811829,
      0.9999358654022217,
      0.9998742938041687,
      0.9997172951698303,
      0.999628484249115,
      0.9992862343788147,
      0.9995097517967224,
      0.9978065490722656,
      0.9982306361198425,
      0.9985620379447937,
      0.9994043707847595,
      0.9991869330406189,
      0.9965813755989075,
      0.9897029399871826,
      0.9472048282623291,
      0.933596670627594,
      0.8871018886566162,
      0.9174808263778687,
      0.9465000629425049,
      0.9296980500221252,
      0.9540867805480957,
      0.9345852136611938,
      0.9594703912734985,
      0.9321345090866089,
      0.9374128580093384,
      0.901586651802063,
      0.8687973022460938,
      0.9224298000335693,
      0.9243664741516113,
      0.9771880507469177,
      0.9743233323097229,
      0.933067798614502,
      0.9383829832077026,
      0.8985703587532043,
      0.8756362795829773,
      0.9210535287857056,
      0.9353517889976501,
      0.9585609436035156,
      0.9239099621772766,
      0.9629749059677124,
      0.9291025400161743,
      0.9077326059341431,
      0.9470646381378174,
      0.9651799201965332,
      0.9934505820274353,
      0.998374879360199,
      0.9990371465682983,
      0.9991207718849182,
      0.9997110962867737,
      0.9998632669448853,
      0.9996278285980225,
      0.9994584918022156,
      0.9993168115615845,
      0.9997053742408752,
      0.9994809031486511,
      0.9997535943984985,
      0.9998342394828796,
      0.9994255304336548,
      0.999610424041748,
      0.9998077154159546,
      0.9997751712799072,
      0.9997662901878357,
      0.9993973970413208,
      0.9997485280036926,
      0.9997516870498657,
      0.9999038577079773,
      0.9999200701713562,
      0.9999119639396667,
      0.9998915195465088,
      0.9998937845230103,
      0.9999096989631653,
      0.9998105764389038,
      0.9996650218963623,
      0.9996218681335449,
      0.999371349811554,
      0.9860104918479919,
      0.9591972827911377,
      0.966903805732727,
      0.9395381212234497,
      0.9640699028968811,
      0.9333784580230713,
      0.9606243968009949,
      0.9419377446174622,
      0.9595491290092468,
      0.9429525136947632,
      0.9495177865028381,
      0.9442543387413025,
      0.9488092660903931,
      0.9413682818412781,
      0.955625593662262,
      0.9531298875808716,
      0.9901212453842163,
      0.995322585105896,
      0.9993211627006531,
      0.9996352791786194,
      0.9998190999031067,
      0.9996849298477173
    ],
    [
      0.7206641435623169,
      0.7547453045845032,
      0.7820352911949158,
      0.7537044882774353,
      0.7533503770828247,
      0.8019699454307556,
      0.7923570275306702,
      0.7569631338119507,
      0.781934380531311,
      0.8268939852714539,
      0.7840304374694824,
      0.7686440944671631,
      0.8217047452926636,
      0.8305938243865967,
      0.7931102514266968,
      0.8098106980323792,
      0.8453961610794067,
      0.8071391582489014,
      0.7778780460357666,
      0.8016641139984131,
      0.8315240740776062,
      0.7854925394058228,
      0.7658514976501465,
      0.7930548191070557,
      0.8215965032577515,
      0.7722228169441223,
      0.7336136102676392,
      0.7668969035148621,
      0.7945951223373413,
      0.8228845000267029,
      0.813861608505249,
      0.7896824479103088,
      0.8242772817611694,
      0.8464460968971252,
      0.8389883637428284,
      0.8364299535751343,
      0.8709054589271545,
      0.8874032497406006,
      0.858007550239563,
      0.8584945797920227,
      0.887954592704773,
      0.8607930541038513,
      0.8309208154678345,
      0.8600621223449707,
      0.868505597114563,
      0.8327153921127319,
      0.8200015425682068,
      0.8553668260574341,
      0.8357475996017456,
      0.7972612380981445,
      0.8229645490646362,
      0.8354571461677551,
      0.7784950733184814,
      0.7834253311157227,
      0.8122653961181641,
      0.9935597777366638,
      0.9883977174758911,
      0.9785918593406677,
      0.9846436977386475,
      0.9910726547241211,
      0.998089075088501,
      0.9994688630104065,
      0.9996434450149536,
      0.9996130466461182,
      0.9991761445999146,
      0.9993771910667419,
      0.9997408390045166,
      0.9997832179069519,
      0.9998877048492432,
      0.9998583793640137,
      0.9998545050621033,
      0.9998638033866882,
      0.9998966455459595,
      0.9999383091926575,
      0.9999390244483948,
      0.9998836517333984,
      0.9997545480728149,
      0.99968421459198,
      0.9993874430656433,
      0.9995916485786438,
      0.9981340169906616,
      0.9985321164131165,
      0.9987665414810181,
      0.999462902545929,
      0.9992560744285583,
      0.9969267249107361,
      0.9905343055725098,
      0.9514849781990051,
      0.9369562864303589,
      0.8930543661117554,
      0.9226897358894348,
      0.9502580165863037,
      0.9333013296127319,
      0.9568008184432983,
      0.937110185623169,
      0.9611320495605469,
      0.9344074726104736,
      0.9399688839912415,
      0.9051703214645386,
      0.8738840818405151,
      0.9260822534561157,
      0.9270546436309814,
      0.9781692624092102,
      0.9755186438560486,
      0.9354600310325623,
      0.9419223070144653,
      0.9030555486679077,
      0.8800198435783386,
      0.92369145154953,
      0.9377053380012512,
      0.9603826999664307,
      0.9263830780982971,
      0.9645479917526245,
      0.931169867515564,
      0.9107087850570679,
      0.9491477608680725,
      0.9672703742980957,
      0.994600236415863,
      0.9985916614532471,
      0.9991656541824341,
      0.9992360472679138,
      0.9997425675392151,
      0.9998785853385925,
      0.9996778964996338,
      0.9995086193084717,
      0.9994040131568909,
      0.9997327923774719,
      0.9995476007461548,
      0.9997747540473938,
      0.9998507499694824,
      0.9995117783546448,
      0.9996609687805176,
      0.9998255372047424,
      0.9998104572296143,
      0.9998019337654114,
      0.9994755387306213,
      0.9997838139533997,
      0.9997783899307251,
      0.9999131560325623,
      0.9999276995658875,
      0.9999162554740906,
      0.999894380569458,
      0.9999001026153564,
      0.999916136264801,
      0.999826967716217,
      0.9997067451477051,
      0.9996775984764099,
      0.9994550347328186,
      0.9872616529464722,
      0.9601244330406189,
      0.9686022400856018,
      0.9417281150817871,
      0.9659618735313416,
      0.9365465641021729,
      0.963553786277771,
      0.9458511471748352,
      0.962983250617981,
      0.9480717778205872,
      0.9541233777999878,
      0.9478128552436829,
      0.9526498317718506,
      0.9440727233886719,
      0.9581650495529175,
      0.9557468891143799,
      0.9913754463195801,
      0.9961145520210266,
      0.9994473457336426,
      0.9996778964996338,
      0.9998319149017334,
      0.9996950626373291
    ],
    [
      0.7271946668624878,
      0.7621096968650818,
      0.7885717749595642,
      0.7620079517364502,
      0.7603724002838135,
      0.8079372644424438,
      0.799675703048706,
      0.7646621465682983,
      0.7885304689407349,
      0.8324408531188965,
      0.7922619581222534,
      0.7758700847625732,
      0.826852560043335,
      0.8356865048408508,
      0.7998257875442505,
      0.8158237934112549,
      0.8506195545196533,
      0.8133295774459839,
      0.7857370376586914,
      0.8092838525772095,
      0.8375056385993958,
      0.7926441431045532,
      0.7726932764053345,
      0.8026963472366333,
      0.8308159112930298,
      0.7832730412483215,
      0.7542017698287964,
      0.7802459001541138,
      0.8015312552452087,
      0.8297520279884338,
      0.8216040134429932,
      0.7960216403007507,
      0.8302159309387207,
      0.8520504236221313,
      0.8451927900314331,
      0.8418580293655396,
      0.875322699546814,
      0.8918285369873047,
      0.8627602458000183,
      0.8628308773040771,
      0.8917206525802612,
      0.8648703098297119,
      0.8348514437675476,
      0.8640478849411011,
      0.8721041679382324,
      0.8373379707336426,
      0.8239082098007202,
      0.8594435453414917,
      0.8402853608131409,
      0.8021550178527832,
      0.8273205757141113,
      0.8400380611419678,
      0.7841000556945801,
      0.789059042930603,
      0.8176668286323547,
      0.99393630027771,
      0.9888805150985718,
      0.9800616502761841,
      0.9857653379440308,
      0.991865336894989,
      0.9983662366867065,
      0.9995429515838623,
      0.9996683597564697,
      0.9996598958969116,
      0.9993139505386353,
      0.9994691014289856,
      0.9997716546058655,
      0.9997986555099487,
      0.999893069267273,
      0.9998654127120972,
      0.9998571276664734,
      0.9998646974563599,
      0.9998975396156311,
      0.999939501285553,
      0.9999420046806335,
      0.9998923540115356,
      0.9997859001159668,
      0.9997300505638123,
      0.9994673728942871,
      0.9996551871299744,
      0.9983840584754944,
      0.998749315738678,
      0.9989399313926697,
      0.999503493309021,
      0.9993108510971069,
      0.9971634149551392,
      0.9912152290344238,
      0.9551378488540649,
      0.9400200843811035,
      0.8981882333755493,
      0.9269248247146606,
      0.9533746242523193,
      0.9362744092941284,
      0.9590330123901367,
      0.9393982887268066,
      0.9627572298049927,
      0.9364339113235474,
      0.9422532320022583,
      0.9083720445632935,
      0.8787278532981873,
      0.9286630153656006,
      0.9296579360961914,
      0.9792040586471558,
      0.9767217636108398,
      0.937678337097168,
      0.944536566734314,
      0.9067285060882568,
      0.8838441371917725,
      0.9259713292121887,
      0.9398708343505859,
      0.9621787071228027,
      0.929061770439148,
      0.9663289785385132,
      0.9336028099060059,
      0.913862943649292,
      0.9513128995895386,
      0.969109058380127,
      0.9953207969665527,
      0.9987700581550598,
      0.9992911219596863,
      0.9993332028388977,
      0.9997704029083252,
      0.9998922348022461,
      0.9997231960296631,
      0.9995584487915039,
      0.9994831085205078,
      0.9997588992118835,
      0.9996053576469421,
      0.999793291091919,
      0.9998636245727539,
      0.9995731711387634,
      0.9996999502182007,
      0.9998393058776855,
      0.9998360872268677,
      0.999829113483429,
      0.9995394349098206,
      0.9998133778572083,
      0.9998114705085754,
      0.9999222755432129,
      0.999934732913971,
      0.9999205470085144,
      0.9998969435691833,
      0.9999059438705444,
      0.9999210238456726,
      0.999839186668396,
      0.9997385740280151,
      0.9997212886810303,
      0.9995150566101074,
      0.9881777763366699,
      0.9616845846176147,
      0.9699671268463135,
      0.9436492919921875,
      0.9676393270492554,
      0.939221978187561,
      0.9656602144241333,
      0.9495933055877686,
      0.9659777879714966,
      0.9520435929298401,
      0.9578614234924316,
      0.9512917995452881,
      0.9556005597114563,
      0.9465893507003784,
      0.9604175090789795,
      0.9579553604125977,
      0.992428719997406,
      0.9967468976974487,
      0.9995436072349548,
      0.9997135400772095,
      0.9998430013656616,
      0.9997037649154663
    ],
    [
      0.7296248078346252,
      0.7684264183044434,
      0.7951048612594604,
      0.7704658508300781,
      0.7666469812393188,
      0.8145492672920227,
      0.8077316284179688,
      0.7733660936355591,
      0.7960922122001648,
      0.838997483253479,
      0.8034464120864868,
      0.7853320837020874,
      0.8335132002830505,
      0.8429404497146606,
      0.8103089928627014,
      0.824947714805603,
      0.8581914305686951,
      0.8235831260681152,
      0.7990655899047852,
      0.820622980594635,
      0.8457254767417908,
      0.8035973310470581,
      0.7839394211769104,
      0.8133813142776489,
      0.8404784798622131,
      0.7958916425704956,
      0.7674625515937805,
      0.7877315282821655,
      0.8120406866073608,
      0.8362447023391724,
      0.8308116793632507,
      0.8058728575706482,
      0.8376298546791077,
      0.8593823909759521,
      0.8535571098327637,
      0.8494449257850647,
      0.8807224631309509,
      0.8968868255615234,
      0.8688212633132935,
      0.8679930567741394,
      0.8960075974464417,
      0.8693914413452148,
      0.8411511778831482,
      0.8688461780548096,
      0.8754847049713135,
      0.8414202928543091,
      0.8285781145095825,
      0.8632564544677734,
      0.8446831107139587,
      0.8071773648262024,
      0.8326364755630493,
      0.8452446460723877,
      0.790971040725708,
      0.7958823442459106,
      0.8242969512939453,
      0.9941997528076172,
      0.9892445206642151,
      0.981256902217865,
      0.9866225123405457,
      0.9924625754356384,
      0.9985432028770447,
      0.9995961785316467,
      0.9996957778930664,
      0.9996938109397888,
      0.9994080662727356,
      0.9995378851890564,
      0.9997960925102234,
      0.9998124837875366,
      0.9998984932899475,
      0.9998692274093628,
      0.9998603463172913,
      0.9998665452003479,
      0.9998990893363953,
      0.999941349029541,
      0.9999455213546753,
      0.9999009966850281,
      0.9998130202293396,
      0.999767541885376,
      0.9995590448379517,
      0.9997054934501648,
      0.9985871315002441,
      0.9989199042320251,
      0.9990831613540649,
      0.9995380640029907,
      0.9993531703948975,
      0.9973543286323547,
      0.9918252825737,
      0.958538293838501,
      0.9426470994949341,
      0.9036089181900024,
      0.9314355850219727,
      0.9567500352859497,
      0.9393429756164551,
      0.9613170623779297,
      0.9416532516479492,
      0.9644661545753479,
      0.9406194090843201,
      0.9454143643379211,
      0.9127228856086731,
      0.8849613666534424,
      0.9321340918540955,
      0.9330131411552429,
      0.9803690910339355,
      0.9781575202941895,
      0.9402559399604797,
      0.9475958347320557,
      0.9111853837966919,
      0.8883557319641113,
      0.9289873838424683,
      0.9429997205734253,
      0.9646486639976501,
      0.9323554039001465,
      0.9686015248298645,
      0.9371564388275146,
      0.9177418947219849,
      0.9540412425994873,
      0.9709138870239258,
      0.9958592057228088,
      0.998926043510437,
      0.9994149804115295,
      0.9994379281997681,
      0.9998019337654114,
      0.9999070167541504,
      0.9997706413269043,
      0.9996275305747986,
      0.9995614886283875,
      0.9997850060462952,
      0.9996587038040161,
      0.9998103380203247,
      0.9998765587806702,
      0.9996327757835388,
      0.9997344613075256,
      0.9998517036437988,
      0.9998579025268555,
      0.9998524188995361,
      0.99959796667099,
      0.9998403191566467,
      0.9998438954353333,
      0.9999316334724426,
      0.9999424815177917,
      0.9999256730079651,
      0.9999003410339355,
      0.9999121427536011,
      0.9999260902404785,
      0.9998501539230347,
      0.9997615218162537,
      0.9997554421424866,
      0.9995677471160889,
      0.9891339540481567,
      0.9634436368942261,
      0.9708492755889893,
      0.9453868865966797,
      0.9692144989967346,
      0.9413987398147583,
      0.967745840549469,
      0.9533480405807495,
      0.9687517285346985,
      0.955936074256897,
      0.9612598419189453,
      0.9543890953063965,
      0.9581356644630432,
      0.948847770690918,
      0.9619821906089783,
      0.9596517086029053,
      0.9934296011924744,
      0.9972190260887146,
      0.99961918592453,
      0.9997460246086121,
      0.9998536705970764,
      0.9997124075889587
    ],
    [
      0.7270590662956238,
      0.7755544185638428,
      0.8022895455360413,
      0.7814856767654419,
      0.7756385207176208,
      0.8215280175209045,
      0.8158292770385742,
      0.7841278314590454,
      0.8039505481719971,
      0.8459500074386597,
      0.8156667351722717,
      0.7962356805801392,
      0.8409914970397949,
      0.8506491184234619,
      0.821722149848938,
      0.8347712755203247,
      0.8655186891555786,
      0.8361415266990662,
      0.8129364252090454,
      0.8300683498382568,
      0.8527333736419678,
      0.8127440214157104,
      0.7935858368873596,
      0.8200657963752747,
      0.8480983972549438,
      0.8079575896263123,
      0.7831875085830688,
      0.7964244484901428,
      0.821194589138031,
      0.8422988653182983,
      0.8396320939064026,
      0.8164680004119873,
      0.8436956405639648,
      0.8653508424758911,
      0.8622087836265564,
      0.8576515913009644,
      0.885917603969574,
      0.9016725420951843,
      0.8751478791236877,
      0.8734157681465149,
      0.9002426862716675,
      0.874120831489563,
      0.848063051700592,
      0.8738452196121216,
      0.8790245056152344,
      0.8455016613006592,
      0.833383321762085,
      0.86724853515625,
      0.8492197394371033,
      0.8121680617332458,
      0.8379335403442383,
      0.8508555889129639,
      0.798625111579895,
      0.8024204969406128,
      0.8303526639938354,
      0.9943887591362,
      0.9892728924751282,
      0.9821825623512268,
      0.987231969833374,
      0.9929620027542114,
      0.9986876249313354,
      0.9996508955955505,
      0.9997209310531616,
      0.999724805355072,
      0.9994884133338928,
      0.9995954632759094,
      0.9998168349266052,
      0.9998251795768738,
      0.9999034404754639,
      0.9998717904090881,
      0.9998631477355957,
      0.9998677372932434,
      0.9999001622200012,
      0.9999426603317261,
      0.9999461770057678,
      0.9999085664749146,
      0.9998366236686707,
      0.9998002052307129,
      0.999637246131897,
      0.9997484683990479,
      0.9987625479698181,
      0.9990679621696472,
      0.9991961717605591,
      0.9995688199996948,
      0.9993911981582642,
      0.9975771903991699,
      0.9924184083938599,
      0.961421012878418,
      0.9463472962379456,
      0.9080344438552856,
      0.9353039860725403,
      0.95970219373703,
      0.9421653747558594,
      0.9634131193161011,
      0.9437569975852966,
      0.965930700302124,
      0.9432402849197388,
      0.9482660293579102,
      0.9168739318847656,
      0.8911093473434448,
      0.9360983967781067,
      0.9365191459655762,
      0.9815089702606201,
      0.97953861951828,
      0.9429121017456055,
      0.9504590034484863,
      0.9160009622573853,
      0.892678439617157,
      0.9319843053817749,
      0.9462206363677979,
      0.9669909477233887,
      0.9352959990501404,
      0.9705886840820312,
      0.939551830291748,
      0.9213049411773682,
      0.9565143585205078,
      0.9727104306221008,
      0.9963005781173706,
      0.9990617632865906,
      0.9995219707489014,
      0.9995272159576416,
      0.9998296499252319,
      0.9999199509620667,
      0.9998112916946411,
      0.9996902346611023,
      0.9996327757835388,
      0.9998102188110352,
      0.999708890914917,
      0.999826967716217,
      0.999889075756073,
      0.9996811151504517,
      0.9997643232345581,
      0.9998630881309509,
      0.9998762607574463,
      0.9998723864555359,
      0.9996514916419983,
      0.9998615980148315,
      0.9998709559440613,
      0.9999395608901978,
      0.9999492168426514,
      0.999930202960968,
      0.9999033212661743,
      0.9999181628227234,
      0.9999319911003113,
      0.9998647570610046,
      0.9998008012771606,
      0.9997830390930176,
      0.9996175169944763,
      0.9901612997055054,
      0.9649307727813721,
      0.9722260236740112,
      0.9468904733657837,
      0.9705951809883118,
      0.943352222442627,
      0.9694794416427612,
      0.9563572406768799,
      0.9710296392440796,
      0.9591863751411438,
      0.9638650417327881,
      0.9568794965744019,
      0.960291862487793,
      0.9509182572364807,
      0.9633461236953735,
      0.9632149934768677,
      0.9941811561584473,
      0.9975330233573914,
      0.9996783137321472,
      0.999774694442749,
      0.9998642802238464,
      0.9997204542160034
    ],
    [
      0.7332701086997986,
      0.7824954986572266,
      0.8081417083740234,
      0.7907264828681946,
      0.7829833030700684,
      0.8273991346359253,
      0.8226475119590759,
      0.7924991846084595,
      0.8107969164848328,
      0.8514440059661865,
      0.8252564668655396,
      0.8039751052856445,
      0.8470367193222046,
      0.856674313545227,
      0.8301771283149719,
      0.8421591520309448,
      0.8708932399749756,
      0.8427557945251465,
      0.8221179246902466,
      0.8361796140670776,
      0.8576527833938599,
      0.8181029558181763,
      0.7990955114364624,
      0.8246225714683533,
      0.8526567816734314,
      0.8156019449234009,
      0.793687105178833,
      0.8023747205734253,
      0.8275742530822754,
      0.8476368188858032,
      0.8470600247383118,
      0.824249804019928,
      0.8489740490913391,
      0.8717933893203735,
      0.8703547120094299,
      0.8646878600120544,
      0.8903800249099731,
      0.9060906767845154,
      0.8812788724899292,
      0.8781556487083435,
      0.9045035243034363,
      0.8795228004455566,
      0.8537559509277344,
      0.8784626722335815,
      0.882957935333252,
      0.8498544692993164,
      0.8378816843032837,
      0.8719491362571716,
      0.8536665439605713,
      0.8169446587562561,
      0.8424804210662842,
      0.8559350967407227,
      0.8046647310256958,
      0.808194637298584,
      0.8360413312911987,
      0.9946852326393127,
      0.9903779625892639,
      0.9834834337234497,
      0.9882059097290039,
      0.9935610294342041,
      0.9988341331481934,
      0.9996915459632874,
      0.9997424483299255,
      0.9997483491897583,
      0.9995458722114563,
      0.9996357560157776,
      0.9998311400413513,
      0.9998334646224976,
      0.9999066591262817,
      0.9998731017112732,
      0.9998647570610046,
      0.9998683929443359,
      0.9999005794525146,
      0.9999432563781738,
      0.9999477863311768,
      0.9999143481254578,
      0.9998509883880615,
      0.9998264908790588,
      0.9996986389160156,
      0.9997851848602295,
      0.9989212155342102,
      0.9991875886917114,
      0.9993105530738831,
      0.999602735042572,
      0.9994320869445801,
      0.997808039188385,
      0.9930334687232971,
      0.9644379019737244,
      0.950008749961853,
      0.9126964211463928,
      0.9389747381210327,
      0.9624301791191101,
      0.9451638460159302,
      0.9655514359474182,
      0.945952832698822,
      0.9672904014587402,
      0.9453041553497314,
      0.9501206874847412,
      0.9197613000869751,
      0.8955209255218506,
      0.938898503780365,
      0.9394080638885498,
      0.9824801087379456,
      0.9807425737380981,
      0.9458931684494019,
      0.9533308744430542,
      0.9202795028686523,
      0.8969086408615112,
      0.935112476348877,
      0.9472357034683228,
      0.9689045548439026,
      0.9379395842552185,
      0.9721564650535583,
      0.9418805241584778,
      0.9241288900375366,
      0.9584575891494751,
      0.9738603830337524,
      0.9966040253639221,
      0.9991570711135864,
      0.9995848536491394,
      0.9995846748352051,
      0.9998471736907959,
      0.9999276995658875,
      0.9998354911804199,
      0.9997281432151794,
      0.999680757522583,
      0.9998283982276917,
      0.9997450709342957,
      0.9998399019241333,
      0.9998989105224609,
      0.9997251629829407,
      0.9997906684875488,
      0.9998733401298523,
      0.9998921751976013,
      0.9998891949653625,
      0.999692976474762,
      0.9998795390129089,
      0.9998894929885864,
      0.9999443292617798,
      0.999952495098114,
      0.9999323487281799,
      0.9999045133590698,
      0.9999218583106995,
      0.9999353289604187,
      0.9998725652694702,
      0.9998201727867126,
      0.999803364276886,
      0.9996495246887207,
      0.9908941984176636,
      0.9662178158760071,
      0.9733480215072632,
      0.9485342502593994,
      0.9721509218215942,
      0.9457777738571167,
      0.9714266061782837,
      0.9591954946517944,
      0.9733057022094727,
      0.9625385999679565,
      0.9667471647262573,
      0.9598848819732666,
      0.9629929065704346,
      0.9554504752159119,
      0.9653303623199463,
      0.9648544788360596,
      0.9947768449783325,
      0.9977623820304871,
      0.9997161626815796,
      0.9997932314872742,
      0.9998710751533508,
      0.9997243881225586
    ],
    [
      0.7387059926986694,
      0.7889214754104614,
      0.8152008056640625,
      0.8003181219100952,
      0.7906861305236816,
      0.8340177536010742,
      0.8301929235458374,
      0.8027316331863403,
      0.818735659122467,
      0.8582520484924316,
      0.8369308114051819,
      0.8144164085388184,
      0.8547526001930237,
      0.8646065592765808,
      0.8416231870651245,
      0.8500050902366638,
      0.8768500089645386,
      0.850481390953064,
      0.83331298828125,
      0.8419443368911743,
      0.8630997538566589,
      0.8232199549674988,
      0.8028349876403809,
      0.8274518251419067,
      0.8567730784416199,
      0.8204416036605835,
      0.7999441027641296,
      0.8057657480239868,
      0.830224335193634,
      0.8529936075210571,
      0.853663444519043,
      0.8313445448875427,
      0.8538855314254761,
      0.8788099884986877,
      0.8782614469528198,
      0.8716418743133545,
      0.8957048654556274,
      0.9109910726547241,
      0.8882746696472168,
      0.883468508720398,
      0.9094914197921753,
      0.8852890133857727,
      0.8601469993591309,
      0.883798360824585,
      0.8873534202575684,
      0.8547350168228149,
      0.8434261083602905,
      0.8761796951293945,
      0.8584293723106384,
      0.8220041990280151,
      0.8480197787284851,
      0.8608250617980957,
      0.811399519443512,
      0.8147486448287964,
      0.8421894311904907,
      0.9949918985366821,
      0.9912183284759521,
      0.9847316741943359,
      0.9892139434814453,
      0.9941327571868896,
      0.9989758133888245,
      0.9997246861457825,
      0.9997620582580566,
      0.9997708797454834,
      0.9996023774147034,
      0.9996736645698547,
      0.9998456239700317,
      0.9998416900634766,
      0.9999098181724548,
      0.9998741745948792,
      0.9998660087585449,
      0.9998683929443359,
      0.9999008178710938,
      0.9999440312385559,
      0.999951183795929,
      0.9999192953109741,
      0.999866247177124,
      0.9998460412025452,
      0.9997522234916687,
      0.9998155832290649,
      0.9990637302398682,
      0.9993055462837219,
      0.9994175434112549,
      0.9996331334114075,
      0.9994739890098572,
      0.9980472326278687,
      0.9936665296554565,
      0.9673857688903809,
      0.9538346529006958,
      0.9177042245864868,
      0.942848801612854,
      0.9654662609100342,
      0.9492514133453369,
      0.9682615995407104,
      0.9497586488723755,
      0.9690554141998291,
      0.9479024410247803,
      0.952267050743103,
      0.9230513572692871,
      0.9009925723075867,
      0.9426878690719604,
      0.9437507390975952,
      0.9838787317276001,
      0.9824305772781372,
      0.9497978687286377,
      0.9567404985427856,
      0.9252808094024658,
      0.901614248752594,
      0.9387652277946472,
      0.9509313106536865,
      0.9717659950256348,
      0.9416617155075073,
      0.9742903709411621,
      0.9453951120376587,
      0.9284380674362183,
      0.9617120623588562,
      0.9758385419845581,
      0.9969395399093628,
      0.9992544651031494,
      0.9996480941772461,
      0.9996420741081238,
      0.9998648762702942,
      0.9999358057975769,
      0.9998590350151062,
      0.9997644424438477,
      0.9997235536575317,
      0.9998462796211243,
      0.9997808933258057,
      0.9998552203178406,
      0.9999054670333862,
      0.9997677803039551,
      0.9998177289962769,
      0.9998844861984253,
      0.9999063611030579,
      0.999901533126831,
      0.9996679425239563,
      0.9998918175697327,
      0.9999040961265564,
      0.9999487996101379,
      0.9999557733535767,
      0.9999348521232605,
      0.9999057650566101,
      0.9999255537986755,
      0.9999383091926575,
      0.9998795390129089,
      0.9998357892036438,
      0.9998269081115723,
      0.999684751033783,
      0.9916645288467407,
      0.9675523638725281,
      0.9745140075683594,
      0.9502421021461487,
      0.9737973213195801,
      0.9489316940307617,
      0.9734715223312378,
      0.9622675180435181,
      0.9756326675415039,
      0.9655137062072754,
      0.9695279002189636,
      0.962928295135498,
      0.9655447602272034,
      0.9582034945487976,
      0.9670630693435669,
      0.9662725925445557,
      0.995328962802887,
      0.9979869723320007,
      0.9997542500495911,
      0.9998093247413635,
      0.9998781681060791,
      0.9997288584709167
    ],
    [
      0.7445083856582642,
      0.7974239587783813,
      0.8231027126312256,
      0.8105698227882385,
      0.7965431213378906,
      0.8413016200065613,
      0.837338387966156,
      0.8111425042152405,
      0.8272944092750549,
      0.8650037050247192,
      0.8471775650978088,
      0.8247661590576172,
      0.8627946376800537,
      0.8723166584968567,
      0.8526827096939087,
      0.8577393293380737,
      0.8824503421783447,
      0.8584816455841064,
      0.8443996906280518,
      0.8485028743743896,
      0.868864893913269,
      0.8292783498764038,
      0.8094165921211243,
      0.8321238160133362,
      0.8611159324645996,
      0.8264614343643188,
      0.8074092864990234,
      0.8105761408805847,
      0.8334556221961975,
      0.8588725328445435,
      0.8607885837554932,
      0.8403406143188477,
      0.8596892356872559,
      0.8859262466430664,
      0.8857831954956055,
      0.8784641027450562,
      0.901517391204834,
      0.9159034490585327,
      0.8953992128372192,
      0.8894069194793701,
      0.9147474765777588,
      0.8910354375839233,
      0.8664011359214783,
      0.8889987468719482,
      0.8925259113311768,
      0.8602670431137085,
      0.8495705127716064,
      0.8808046579360962,
      0.863901674747467,
      0.8276708722114563,
      0.8534200191497803,
      0.8656551241874695,
      0.818134605884552,
      0.8211503028869629,
      0.847542405128479,
      0.9952662587165833,
      0.9919177889823914,
      0.986024022102356,
      0.9903485774993896,
      0.9946917295455933,
      0.9991053938865662,
      0.9997581839561462,
      0.9997824430465698,
      0.9997916221618652,
      0.9996464252471924,
      0.999704897403717,
      0.9998573064804077,
      0.9998487234115601,
      0.9999131560325623,
      0.9998721480369568,
      0.9998640418052673,
      0.9998683333396912,
      0.9999010562896729,
      0.9999444484710693,
      0.9999525547027588,
      0.999923586845398,
      0.9998813271522522,
      0.9998664855957031,
      0.9997937083244324,
      0.9998372197151184,
      0.9991878271102905,
      0.9994076490402222,
      0.9995015859603882,
      0.9996575117111206,
      0.9995028972625732,
      0.9982419610023499,
      0.994166910648346,
      0.9698987007141113,
      0.9573824405670166,
      0.9227083921432495,
      0.9476516842842102,
      0.9687761068344116,
      0.9535055160522461,
      0.9709774255752563,
      0.9536907076835632,
      0.9709774851799011,
      0.950560450553894,
      0.9545154571533203,
      0.9262696504592896,
      0.906301736831665,
      0.9458563327789307,
      0.9473599195480347,
      0.9858025312423706,
      0.9839590191841125,
      0.9533863067626953,
      0.9601213335990906,
      0.930233895778656,
      0.9065942168235779,
      0.9424566030502319,
      0.9547690749168396,
      0.9744847416877747,
      0.9452173113822937,
      0.9757368564605713,
      0.9495230317115784,
      0.9326343536376953,
      0.9646762609481812,
      0.9775258302688599,
      0.9971944689750671,
      0.9993399381637573,
      0.9996957182884216,
      0.99968421459198,
      0.9998781681060791,
      0.999941885471344,
      0.9998775720596313,
      0.9997938871383667,
      0.9997609853744507,
      0.9998617172241211,
      0.9998090267181396,
      0.9998666048049927,
      0.9999141693115234,
      0.9998034834861755,
      0.9998381733894348,
      0.9998933672904968,
      0.9999187588691711,
      0.9999155402183533,
      0.9997193217277527,
      0.9999077916145325,
      0.9999170899391174,
      0.9999529719352722,
      0.9999587535858154,
      0.9999369978904724,
      0.9999068379402161,
      0.999928891658783,
      0.9999408721923828,
      0.9998860955238342,
      0.9998508095741272,
      0.9998453259468079,
      0.9997186064720154,
      0.9921990036964417,
      0.9692865610122681,
      0.9757865071296692,
      0.9528088569641113,
      0.9756309986114502,
      0.9526660442352295,
      0.9758003950119019,
      0.965253472328186,
      0.9780281782150269,
      0.9683812260627747,
      0.9719220399856567,
      0.9657760858535767,
      0.9692496061325073,
      0.96095871925354,
      0.9708766341209412,
      0.968122124671936,
      0.9956674575805664,
      0.9981477856636047,
      0.999783456325531,
      0.9998244643211365,
      0.9998841881752014,
      0.999731719493866
    ],
    [
      0.7529876232147217,
      0.8048821687698364,
      0.8296392560005188,
      0.8198678493499756,
      0.8039294481277466,
      0.8472843170166016,
      0.8433129787445068,
      0.8182669281959534,
      0.8349395394325256,
      0.8714103698730469,
      0.8559390306472778,
      0.8331032395362854,
      0.8700473308563232,
      0.8791643381118774,
      0.8625533580780029,
      0.8646408319473267,
      0.8875128030776978,
      0.8654318451881409,
      0.8532499074935913,
      0.8544337153434753,
      0.874591588973999,
      0.8356224298477173,
      0.8168168663978577,
      0.837448239326477,
      0.868480384349823,
      0.8350875377655029,
      0.8190734386444092,
      0.8196025490760803,
      0.8386750221252441,
      0.865692675113678,
      0.8690541386604309,
      0.8499890565872192,
      0.8663698434829712,
      0.8937256932258606,
      0.8934686183929443,
      0.8851195573806763,
      0.9074734449386597,
      0.9212625026702881,
      0.9021707773208618,
      0.8956660032272339,
      0.9198195934295654,
      0.897129237651825,
      0.8717988729476929,
      0.8937073945999146,
      0.8977566957473755,
      0.8649106025695801,
      0.8546777367591858,
      0.8852143287658691,
      0.8688688278198242,
      0.8325416445732117,
      0.858259916305542,
      0.8704298138618469,
      0.8249282836914062,
      0.8268206119537354,
      0.853129506111145,
      0.99551922082901,
      0.9925175905227661,
      0.9869461059570312,
      0.9908238053321838,
      0.9951027631759644,
      0.9992170929908752,
      0.9997825026512146,
      0.9997973442077637,
      0.9998072981834412,
      0.9996793270111084,
      0.9997298121452332,
      0.9998664855957031,
      0.9998546838760376,
      0.9999158978462219,
      0.9998729228973389,
      0.9998649954795837,
      0.9998683333396912,
      0.9999014139175415,
      0.9999451041221619,
      0.999954104423523,
      0.9999277591705322,
      0.9998918771743774,
      0.9998819828033447,
      0.9998258948326111,
      0.9998598098754883,
      0.9992892146110535,
      0.999487042427063,
      0.9995770454406738,
      0.9996865391731262,
      0.9995418787002563,
      0.9984757304191589,
      0.9947592616081238,
      0.9729444980621338,
      0.9614128470420837,
      0.9280784130096436,
      0.9528249502182007,
      0.9719209671020508,
      0.9571593999862671,
      0.9732621312141418,
      0.9570380449295044,
      0.9726679921150208,
      0.9529812335968018,
      0.9566802978515625,
      0.9297400116920471,
      0.9117184281349182,
      0.9494041204452515,
      0.9508494138717651,
      0.9869467616081238,
      0.9852294921875,
      0.9563955068588257,
      0.9630555510520935,
      0.9348037242889404,
      0.9114806056022644,
      0.9460512399673462,
      0.9579707384109497,
      0.9766307473182678,
      0.948986828327179,
      0.9778488874435425,
      0.9534310102462769,
      0.9368003606796265,
      0.9675065279006958,
      0.9794331789016724,
      0.9975355863571167,
      0.9994269609451294,
      0.9997352361679077,
      0.9997180700302124,
      0.9998884201049805,
      0.9999468922615051,
      0.999891459941864,
      0.9998162388801575,
      0.9997900128364563,
      0.9998744130134583,
      0.9998378157615662,
      0.999876081943512,
      0.9999225735664368,
      0.9998342990875244,
      0.9998589754104614,
      0.9999025464057922,
      0.999929666519165,
      0.9999272227287292,
      0.9997680187225342,
      0.9999201893806458,
      0.9999293088912964,
      0.9999564290046692,
      0.9999622106552124,
      0.9999388456344604,
      0.9999076724052429,
      0.9999315738677979,
      0.9999432563781738,
      0.9998915195465088,
      0.9998636841773987,
      0.9998594522476196,
      0.9997453689575195,
      0.9925855398178101,
      0.9703675508499146,
      0.9767971038818359,
      0.9547759890556335,
      0.9771465063095093,
      0.9555474519729614,
      0.9778392314910889,
      0.9678542017936707,
      0.9801445007324219,
      0.971003532409668,
      0.9740219712257385,
      0.9683176875114441,
      0.9718366861343384,
      0.9630975127220154,
      0.9723469614982605,
      0.9693461656570435,
      0.9959299564361572,
      0.9982624650001526,
      0.999805212020874,
      0.999836266040802,
      0.9998891949653625,
      0.9997332096099854
    ],
    [
      0.7617910504341125,
      0.8109219074249268,
      0.8353956341743469,
      0.8278838992118835,
      0.8112105131149292,
      0.8532134890556335,
      0.8497573733329773,
      0.8271704912185669,
      0.8424459099769592,
      0.8775292634963989,
      0.8649978041648865,
      0.8423003554344177,
      0.8764812350273132,
      0.8850617408752441,
      0.8706890940666199,
      0.8707746267318726,
      0.8919704556465149,
      0.8709308505058289,
      0.8595660924911499,
      0.8593730330467224,
      0.8799927234649658,
      0.8410465121269226,
      0.8234413862228394,
      0.8420666456222534,
      0.874843955039978,
      0.8449914455413818,
      0.8297616839408875,
      0.8273311853408813,
      0.8434403538703918,
      0.870237410068512,
      0.8731385469436646,
      0.8541364669799805,
      0.8703088164329529,
      0.8981892466545105,
      0.8984218835830688,
      0.8900756239891052,
      0.9116252660751343,
      0.9256461262702942,
      0.9079930782318115,
      0.9006189107894897,
      0.9240455627441406,
      0.9029525518417358,
      0.8773506283760071,
      0.8982782363891602,
      0.9025506973266602,
      0.8701686859130859,
      0.8612825870513916,
      0.8895711302757263,
      0.874553918838501,
      0.8371899127960205,
      0.8629471063613892,
      0.8747144937515259,
      0.8309481143951416,
      0.831415057182312,
      0.8582429885864258,
      0.9957479238510132,
      0.9930800199508667,
      0.9877502918243408,
      0.9915182590484619,
      0.9954814910888672,
      0.9993019700050354,
      0.9998064041137695,
      0.9998124837875366,
      0.9998217821121216,
      0.9997105002403259,
      0.9997504353523254,
      0.9998745322227478,
      0.9998597502708435,
      0.9999181032180786,
      0.9998742341995239,
      0.9998672604560852,
      0.9998693466186523,
      0.9999022483825684,
      0.9999460577964783,
      0.9999555945396423,
      0.999931812286377,
      0.9999005794525146,
      0.9998945593833923,
      0.9998518228530884,
      0.9998778700828552,
      0.9993674159049988,
      0.9995427131652832,
      0.999623715877533,
      0.9997036457061768,
      0.9995658993721008,
      0.998602032661438,
      0.9950938820838928,
      0.9743350744247437,
      0.9636948704719543,
      0.931050717830658,
      0.9555791616439819,
      0.9731493592262268,
      0.9597429037094116,
      0.9750974178314209,
      0.9597698450088501,
      0.9741366505622864,
      0.9551718235015869,
      0.9585137367248535,
      0.9327330589294434,
      0.9163305163383484,
      0.9524633884429932,
      0.9539504051208496,
      0.9872695803642273,
      0.9862099885940552,
      0.9590710997581482,
      0.965438723564148,
      0.9383858442306519,
      0.91510009765625,
      0.9484083652496338,
      0.960546612739563,
      0.9783096313476562,
      0.9525117874145508,
      0.9794470071792603,
      0.9564463496208191,
      0.9402726292610168,
      0.9695478677749634,
      0.9807659387588501,
      0.9976928234100342,
      0.9994746446609497,
      0.999760091304779,
      0.9997422695159912,
      0.9998965859413147,
      0.9999507069587708,
      0.9999020099639893,
      0.999833345413208,
      0.9998124241828918,
      0.9998844265937805,
      0.9998554587364197,
      0.9998844861984253,
      0.9999285936355591,
      0.9998520016670227,
      0.9998722672462463,
      0.9999088644981384,
      0.9999371767044067,
      0.9999357461929321,
      0.999798595905304,
      0.9999281764030457,
      0.9999337792396545,
      0.9999586939811707,
      0.9999648332595825,
      0.9999409317970276,
      0.9999093413352966,
      0.9999341368675232,
      0.9999451637268066,
      0.9998952746391296,
      0.9998747110366821,
      0.9998695850372314,
      0.9997658729553223,
      0.9929193258285522,
      0.9713982939720154,
      0.977684497833252,
      0.9565736055374146,
      0.9783641695976257,
      0.9581282734870911,
      0.9793656468391418,
      0.969744086265564,
      0.9814743995666504,
      0.9725850820541382,
      0.9753337502479553,
      0.9700726866722107,
      0.9734079837799072,
      0.965060830116272,
      0.9738767147064209,
      0.9705624580383301,
      0.9961817264556885,
      0.9983694553375244,
      0.9998235106468201,
      0.9998461008071899,
      0.9998933672904968,
      0.9997353553771973
    ],
    [
      0.7698449492454529,
      0.8174427151679993,
      0.8411476016044617,
      0.8349717855453491,
      0.8195974230766296,
      0.8589555025100708,
      0.8546708822250366,
      0.8348029255867004,
      0.8505869507789612,
      0.8836314082145691,
      0.8726884126663208,
      0.8506217002868652,
      0.8822309970855713,
      0.8902235627174377,
      0.8778335452079773,
      0.8759735822677612,
      0.8949209451675415,
      0.8758284449577332,
      0.8646421432495117,
      0.8640121221542358,
      0.8832414150238037,
      0.84461510181427,
      0.8349093794822693,
      0.846392035484314,
      0.8843869566917419,
      0.8559173941612244,
      0.8438297510147095,
      0.8395853042602539,
      0.8498475551605225,
      0.8756336569786072,
      0.8745648860931396,
      0.8563559055328369,
      0.8752346038818359,
      0.9023328423500061,
      0.9007882475852966,
      0.8932160139083862,
      0.9156985878944397,
      0.9292058944702148,
      0.9129655957221985,
      0.9052034616470337,
      0.9284722805023193,
      0.9083958268165588,
      0.8830516338348389,
      0.9029394388198853,
      0.9077935218811035,
      0.8755569458007812,
      0.8677566051483154,
      0.8946748971939087,
      0.8805285692214966,
      0.8431029319763184,
      0.8678723573684692,
      0.879780650138855,
      0.8386254906654358,
      0.83689284324646,
      0.8633917570114136,
      0.9959862232208252,
      0.9936266541481018,
      0.9885783195495605,
      0.9921865463256836,
      0.9958460330963135,
      0.9993782639503479,
      0.999823272228241,
      0.9998239278793335,
      0.999832808971405,
      0.999740719795227,
      0.9997696280479431,
      0.9998824000358582,
      0.9998654723167419,
      0.9999203681945801,
      0.9998750686645508,
      0.999868631362915,
      0.9998698234558105,
      0.9999028444290161,
      0.9999468326568604,
      0.9999569654464722,
      0.999934732913971,
      0.9999080896377563,
      0.9999050498008728,
      0.9998725056648254,
      0.9998939633369446,
      0.9994626045227051,
      0.9995993375778198,
      0.9996676445007324,
      0.9997223615646362,
      0.9995911717414856,
      0.9987700581550598,
      0.9954171180725098,
      0.9755948781967163,
      0.9655781388282776,
      0.9331502914428711,
      0.9577949047088623,
      0.974679708480835,
      0.9617228507995605,
      0.9766451120376587,
      0.9621363878250122,
      0.9755098819732666,
      0.9572674036026001,
      0.9605202674865723,
      0.9358472228050232,
      0.9202390909194946,
      0.9550811052322388,
      0.9565231204032898,
      0.9880420565605164,
      0.9870548248291016,
      0.9613542556762695,
      0.967147707939148,
      0.941328763961792,
      0.9180488586425781,
      0.9500620365142822,
      0.9624382853507996,
      0.9792777299880981,
      0.9553960561752319,
      0.9808084964752197,
      0.9590225219726562,
      0.9433684945106506,
      0.9714365005493164,
      0.9821792840957642,
      0.9978673458099365,
      0.9995331764221191,
      0.9997840523719788,
      0.9997632503509521,
      0.9999033808708191,
      0.9999542832374573,
      0.9999108910560608,
      0.9998469352722168,
      0.9998310208320618,
      0.9998934268951416,
      0.9998723864555359,
      0.999894380569458,
      0.999934732913971,
      0.9998717308044434,
      0.9998864531517029,
      0.9999157786369324,
      0.9999441504478455,
      0.9999433159828186,
      0.9998277425765991,
      0.999935507774353,
      0.999939501285553,
      0.9999606013298035,
      0.9999664425849915,
      0.9999422430992126,
      0.9999103546142578,
      0.999936580657959,
      0.9999474287033081,
      0.9999004602432251,
      0.9998811483383179,
      0.9998829960823059,
      0.999789297580719,
      0.9933728575706482,
      0.9728010296821594,
      0.9786785244941711,
      0.9586012363433838,
      0.9796869158744812,
      0.9605655074119568,
      0.9808728098869324,
      0.9715466499328613,
      0.9825766086578369,
      0.973899245262146,
      0.9766055345535278,
      0.9717932939529419,
      0.9748781323432922,
      0.9670082330703735,
      0.9755996465682983,
      0.9720532894134521,
      0.996425986289978,
      0.9984986782073975,
      0.9998422861099243,
      0.9998571872711182,
      0.9998979568481445,
      0.9997377991676331
    ],
    [
      0.7797214388847351,
      0.8251617550849915,
      0.8488125801086426,
      0.8444296717643738,
      0.8285408020019531,
      0.8661119341850281,
      0.8618483543395996,
      0.8439075946807861,
      0.8596922755241394,
      0.8906280398368835,
      0.8812724351882935,
      0.8605733513832092,
      0.8882631659507751,
      0.8966718912124634,
      0.8845400214195251,
      0.8808575868606567,
      0.897663950920105,
      0.8804619908332825,
      0.8679394721984863,
      0.8688071370124817,
      0.8870751857757568,
      0.8511509299278259,
      0.8410682678222656,
      0.852476954460144,
      0.894270658493042,
      0.871341347694397,
      0.8641883134841919,
      0.8557539582252502,
      0.8581681847572327,
      0.8799229860305786,
      0.876632571220398,
      0.8592235445976257,
      0.8798068165779114,
      0.9053501486778259,
      0.9025101661682129,
      0.8956661224365234,
      0.9187885522842407,
      0.9328140020370483,
      0.9179608821868896,
      0.9102426767349243,
      0.9326909780502319,
      0.9146464467048645,
      0.8900241851806641,
      0.9081076979637146,
      0.9134171009063721,
      0.8818650245666504,
      0.8750750422477722,
      0.8997747898101807,
      0.8867087364196777,
      0.8500376343727112,
      0.8731395602226257,
      0.8848327398300171,
      0.8446998596191406,
      0.8420237302780151,
      0.8677800893783569,
      0.9962015151977539,
      0.9941445589065552,
      0.989355742931366,
      0.9927893877029419,
      0.9961841702461243,
      0.9994447827339172,
      0.9998398423194885,
      0.9998348355293274,
      0.9998437762260437,
      0.999764084815979,
      0.9997872114181519,
      0.9998882412910461,
      0.9998705387115479,
      0.9999226331710815,
      0.9998762011528015,
      0.9998701810836792,
      0.9998703598976135,
      0.9999035000801086,
      0.9999475479125977,
      0.999958336353302,
      0.9999373555183411,
      0.9999146461486816,
      0.9999144673347473,
      0.9998898506164551,
      0.9999068975448608,
      0.9995467066764832,
      0.9996404647827148,
      0.9996927380561829,
      0.9997366070747375,
      0.9996126890182495,
      0.9989080429077148,
      0.9956952333450317,
      0.976404070854187,
      0.9664033651351929,
      0.9346433877944946,
      0.9592543244361877,
      0.9755716323852539,
      0.9636430144309998,
      0.9782711863517761,
      0.9647911787033081,
      0.9771029353141785,
      0.9596363306045532,
      0.9627672433853149,
      0.9393506050109863,
      0.9247844219207764,
      0.9580118656158447,
      0.9594153165817261,
      0.9883207678794861,
      0.9879518151283264,
      0.9638438820838928,
      0.9689798951148987,
      0.9436688423156738,
      0.9208667278289795,
      0.9507530927658081,
      0.9624137878417969,
      0.979718804359436,
      0.9578126072883606,
      0.9818831086158752,
      0.9612299203872681,
      0.9465415477752686,
      0.9733147025108337,
      0.9837925434112549,
      0.9981012940406799,
      0.9995885491371155,
      0.9998087286949158,
      0.9997838735580444,
      0.9999098181724548,
      0.9999574422836304,
      0.9999192953109741,
      0.9998590350151062,
      0.9998466968536377,
      0.9999005198478699,
      0.9998847246170044,
      0.9999008178710938,
      0.9999387860298157,
      0.9998852610588074,
      0.9998939037322998,
      0.9999207854270935,
      0.9999495148658752,
      0.9999492764472961,
      0.9998525977134705,
      0.9999417662620544,
      0.9999449253082275,
      0.999962568283081,
      0.9999681115150452,
      0.9999437928199768,
      0.9999115467071533,
      0.9999390840530396,
      0.9999495148658752,
      0.9999054074287415,
      0.9998916387557983,
      0.9998980760574341,
      0.9998036026954651,
      0.9938405156135559,
      0.9742612838745117,
      0.9798519015312195,
      0.9608725905418396,
      0.9821602702140808,
      0.9632458686828613,
      0.9822423458099365,
      0.9732023477554321,
      0.9834767580032349,
      0.975003719329834,
      0.9779163599014282,
      0.9733850955963135,
      0.9762998819351196,
      0.9691274166107178,
      0.9775171875953674,
      0.9737470149993896,
      0.9966942667961121,
      0.9986189603805542,
      0.9998583197593689,
      0.999866783618927,
      0.9999021887779236,
      0.9997408390045166
    ],
    [
      0.7904655337333679,
      0.8331323266029358,
      0.8566303849220276,
      0.8535658717155457,
      0.8375121355056763,
      0.8732961416244507,
      0.8697668313980103,
      0.8526268005371094,
      0.8689870834350586,
      0.8977718353271484,
      0.8900401592254639,
      0.87067049741745,
      0.8944466710090637,
      0.901817798614502,
      0.8923848867416382,
      0.8866224884986877,
      0.9014657735824585,
      0.8871209025382996,
      0.8722769021987915,
      0.8780442476272583,
      0.8955866694450378,
      0.8655734658241272,
      0.8517178297042847,
      0.8686076402664185,
      0.9069674015045166,
      0.8965005874633789,
      0.8956860303878784,
      0.8789620399475098,
      0.8713370561599731,
      0.885538637638092,
      0.8796764612197876,
      0.8666825294494629,
      0.8857035040855408,
      0.9070443511009216,
      0.9038275480270386,
      0.8985745906829834,
      0.9221099615097046,
      0.9364126920700073,
      0.9231959581375122,
      0.9153832793235779,
      0.9373037219047546,
      0.9210699796676636,
      0.897201657295227,
      0.9134615659713745,
      0.919226884841919,
      0.8880998492240906,
      0.8821189999580383,
      0.9048322439193726,
      0.8927348852157593,
      0.8569395542144775,
      0.8785403966903687,
      0.8895307779312134,
      0.8500391244888306,
      0.8476913571357727,
      0.8730239272117615,
      0.9964525103569031,
      0.9947853684425354,
      0.9902912378311157,
      0.9934791326522827,
      0.9964867234230042,
      0.9995054602622986,
      0.9998524188995361,
      0.9998427033424377,
      0.9998511672019958,
      0.999781608581543,
      0.9998025894165039,
      0.9998952746391296,
      0.9998764991760254,
      0.9999251365661621,
      0.9998775124549866,
      0.9998720288276672,
      0.9998704791069031,
      0.9999040961265564,
      0.9999478459358215,
      0.9999596476554871,
      0.9999406337738037,
      0.9999227523803711,
      0.9999233484268188,
      0.9999043941497803,
      0.9999213218688965,
      0.9996222257614136,
      0.9996780753135681,
      0.999725341796875,
      0.9997495412826538,
      0.9996325969696045,
      0.9990372061729431,
      0.9959592223167419,
      0.9767783880233765,
      0.9671884775161743,
      0.9363721609115601,
      0.9604901671409607,
      0.976798415184021,
      0.9658014178276062,
      0.979904055595398,
      0.9673129916191101,
      0.9786693453788757,
      0.9619181752204895,
      0.9648352861404419,
      0.9426631331443787,
      0.9291697144508362,
      0.9607523083686829,
      0.9623386859893799,
      0.9893194437026978,
      0.9886513352394104,
      0.9663362503051758,
      0.9710227251052856,
      0.9474983215332031,
      0.9246037006378174,
      0.9518454670906067,
      0.9642526507377625,
      0.9801660776138306,
      0.9601967334747314,
      0.9821136593818665,
      0.9634026288986206,
      0.9499994516372681,
      0.9749883413314819,
      0.9841612577438354,
      0.9969823360443115,
      0.9995896220207214,
      0.9998241662979126,
      0.9997919797897339,
      0.9999146461486816,
      0.9999599456787109,
      0.9999261498451233,
      0.9998706579208374,
      0.9998608827590942,
      0.9999068379402161,
      0.9998941421508789,
      0.999905526638031,
      0.9999420046806335,
      0.9998939037322998,
      0.9999011158943176,
      0.9999249577522278,
      0.9999544620513916,
      0.999954342842102,
      0.999873161315918,
      0.9999476075172424,
      0.9999501705169678,
      0.9999646544456482,
      0.9999696016311646,
      0.9999451041221619,
      0.9999120235443115,
      0.9999412894248962,
      0.9999516010284424,
      0.9999110698699951,
      0.9998972415924072,
      0.9999091625213623,
      0.9998182058334351,
      0.9942916035652161,
      0.9757055044174194,
      0.9809550046920776,
      0.962904691696167,
      0.9833480715751648,
      0.9657868146896362,
      0.9834883213043213,
      0.9748429656028748,
      0.9843369126319885,
      0.9759805202484131,
      0.9789593815803528,
      0.9749683141708374,
      0.9776402711868286,
      0.9705897569656372,
      0.9790874719619751,
      0.9752364158630371,
      0.9969030022621155,
      0.9987385869026184,
      0.9998788833618164,
      0.9998774528503418,
      0.9999048709869385,
      0.9997473359107971
    ],
    [
      0.7998491525650024,
      0.8403216600418091,
      0.8632962703704834,
      0.8620889782905579,
      0.8455871343612671,
      0.8802634477615356,
      0.8780361413955688,
      0.8624111413955688,
      0.8773403167724609,
      0.9044204950332642,
      0.8985560536384583,
      0.880592405796051,
      0.9005669951438904,
      0.9070167541503906,
      0.8993207216262817,
      0.8934173583984375,
      0.9058128595352173,
      0.8932873606681824,
      0.8771857619285583,
      0.8876381516456604,
      0.9033323526382446,
      0.8753823041915894,
      0.8640800714492798,
      0.8794423341751099,
      0.9175074100494385,
      0.9103913307189941,
      0.9173455238342285,
      0.8972223401069641,
      0.8809809684753418,
      0.893701434135437,
      0.8871501088142395,
      0.8755396604537964,
      0.8935011625289917,
      0.9110363721847534,
      0.9090591669082642,
      0.9039400815963745,
      0.9261031746864319,
      0.9403327703475952,
      0.9286690950393677,
      0.9210160970687866,
      0.941765308380127,
      0.9271624684333801,
      0.9042017459869385,
      0.9186224341392517,
      0.9238018989562988,
      0.8936580419540405,
      0.8895160555839539,
      0.9092761874198914,
      0.8988746404647827,
      0.8629013299942017,
      0.883587121963501,
      0.8941431641578674,
      0.8557038903236389,
      0.8532857298851013,
      0.8780089020729065,
      0.9966581463813782,
      0.9952539205551147,
      0.9909927845001221,
      0.9939236640930176,
      0.9967394471168518,
      0.9995400309562683,
      0.9998619556427002,
      0.9998489022254944,
      0.9998614192008972,
      0.9997938275337219,
      0.999813973903656,
      0.9999005794525146,
      0.999880850315094,
      0.9999271631240845,
      0.9998791217803955,
      0.9998740553855896,
      0.9998717904090881,
      0.9999051094055176,
      0.9999488592147827,
      0.9999606609344482,
      0.9999426603317261,
      0.9999271631240845,
      0.9999291300773621,
      0.9999149441719055,
      0.9999262094497681,
      0.9996774792671204,
      0.999709963798523,
      0.999754011631012,
      0.9997608661651611,
      0.9996524453163147,
      0.9991579055786133,
      0.9963378310203552,
      0.9782108664512634,
      0.9693400859832764,
      0.9396477341651917,
      0.9626929759979248,
      0.9783258438110352,
      0.9684151411056519,
      0.9816409349441528,
      0.9697839021682739,
      0.9800929427146912,
      0.9639617204666138,
      0.9667719006538391,
      0.9457838535308838,
      0.9333758354187012,
      0.9635583162307739,
      0.9650902152061462,
      0.9903218746185303,
      0.9896589517593384,
      0.9689797759056091,
      0.9733116030693054,
      0.9519133567810059,
      0.9288109540939331,
      0.9541755318641663,
      0.9662566781044006,
      0.9811443090438843,
      0.9625949859619141,
      0.983052670955658,
      0.965300440788269,
      0.9532405138015747,
      0.9766850471496582,
      0.985342264175415,
      0.9971277713775635,
      0.9996240139007568,
      0.9998433589935303,
      0.9998083710670471,
      0.9999203085899353,
      0.9999628067016602,
      0.9999330639839172,
      0.9998815655708313,
      0.9998736381530762,
      0.9999132752418518,
      0.9999048709869385,
      0.999911367893219,
      0.999945878982544,
      0.9999057054519653,
      0.9999096393585205,
      0.9999286532402039,
      0.9999583959579468,
      0.9999586343765259,
      0.9998894929885864,
      0.9999521970748901,
      0.9999544024467468,
      0.9999663829803467,
      0.9999711513519287,
      0.9999468326568604,
      0.9999140501022339,
      0.9999435544013977,
      0.9999536871910095,
      0.999915599822998,
      0.9999039173126221,
      0.9999168515205383,
      0.9998399019241333,
      0.9946168065071106,
      0.9766266345977783,
      0.9817795753479004,
      0.9644702076911926,
      0.983586311340332,
      0.9677517414093018,
      0.9847214221954346,
      0.9765036702156067,
      0.9854669570922852,
      0.9773770570755005,
      0.9800946712493896,
      0.9765149354934692,
      0.9787502884864807,
      0.9719746112823486,
      0.9801760911941528,
      0.9764329195022583,
      0.9970375895500183,
      0.9988086223602295,
      0.9998879432678223,
      0.9998843669891357,
      0.999908983707428,
      0.9997514486312866
    ],
    [
      0.8078896999359131,
      0.8478490114212036,
      0.8702845573425293,
      0.8692667484283447,
      0.8527003526687622,
      0.8866004943847656,
      0.8853890895843506,
      0.8700975775718689,
      0.8836570978164673,
      0.9099302291870117,
      0.9063167572021484,
      0.8893663883209229,
      0.906256377696991,
      0.9115955829620361,
      0.9047702550888062,
      0.8996631503105164,
      0.9095382690429688,
      0.8978838920593262,
      0.881344199180603,
      0.894283652305603,
      0.9087274670600891,
      0.8836930990219116,
      0.872665286064148,
      0.8895507454872131,
      0.9254915714263916,
      0.919646143913269,
      0.9294959306716919,
      0.909857988357544,
      0.8883307576179504,
      0.9009758830070496,
      0.8941091299057007,
      0.8827239871025085,
      0.8995958566665649,
      0.9148311018943787,
      0.9132160544395447,
      0.9083101749420166,
      0.9293746948242188,
      0.9437551498413086,
      0.9328169822692871,
      0.9255830645561218,
      0.9455490708351135,
      0.9325087070465088,
      0.9103580117225647,
      0.922925591468811,
      0.927867591381073,
      0.8989356756210327,
      0.8953695297241211,
      0.9129263758659363,
      0.9029297828674316,
      0.8677797913551331,
      0.8879534006118774,
      0.8980455994606018,
      0.8607227206230164,
      0.8585406541824341,
      0.8826720714569092,
      0.996812641620636,
      0.9955689907073975,
      0.9916192889213562,
      0.9943872094154358,
      0.9969639182090759,
      0.9995723962783813,
      0.9998705983161926,
      0.9998548030853271,
      0.9998671412467957,
      0.9998068809509277,
      0.9998241066932678,
      0.999904990196228,
      0.9998837113380432,
      0.99992835521698,
      0.9998799562454224,
      0.9998754262924194,
      0.999872624874115,
      0.9999058842658997,
      0.9999493956565857,
      0.9999616146087646,
      0.9999446272850037,
      0.9999311566352844,
      0.9999344944953918,
      0.999924898147583,
      0.9999328255653381,
      0.9997166395187378,
      0.999733030796051,
      0.9997753500938416,
      0.9997706413269043,
      0.9996547102928162,
      0.9992324709892273,
      0.9966360330581665,
      0.9794391393661499,
      0.9711970090866089,
      0.9427101612091064,
      0.9645655155181885,
      0.9794211387634277,
      0.9703242778778076,
      0.9830905199050903,
      0.9719891548156738,
      0.9816266298294067,
      0.9660396575927734,
      0.968673050403595,
      0.9490646123886108,
      0.9377496242523193,
      0.9665019512176514,
      0.9677866101264954,
      0.9912189841270447,
      0.9905756115913391,
      0.9712960124015808,
      0.9752543568611145,
      0.9551213979721069,
      0.9325705766677856,
      0.9563007950782776,
      0.9680411219596863,
      0.9820675849914551,
      0.9650819301605225,
      0.984083890914917,
      0.9678317904472351,
      0.9571058750152588,
      0.9785939455032349,
      0.9868016242980957,
      0.9975084662437439,
      0.9996709823608398,
      0.9998618960380554,
      0.9998241066932678,
      0.9999251365661621,
      0.9999651908874512,
      0.9999388456344604,
      0.9998910427093506,
      0.9998843669891357,
      0.9999188780784607,
      0.9999129176139832,
      0.9999165534973145,
      0.9999490976333618,
      0.9999158382415771,
      0.9999163746833801,
      0.9999318718910217,
      0.9999614953994751,
      0.9999621510505676,
      0.9999032020568848,
      0.9999565482139587,
      0.9999582171440125,
      0.9999681711196899,
      0.9999724626541138,
      0.9999479651451111,
      0.9999150633811951,
      0.9999451637268066,
      0.9999548196792603,
      0.9999184608459473,
      0.9999088644981384,
      0.9999220371246338,
      0.9998459815979004,
      0.9949089288711548,
      0.9776628017425537,
      0.9826693534851074,
      0.9659514427185059,
      0.9846429824829102,
      0.9694702625274658,
      0.9856752157211304,
      0.9780014753341675,
      0.9863526225090027,
      0.9784742593765259,
      0.9811729192733765,
      0.9778639078140259,
      0.9797829389572144,
      0.9732202887535095,
      0.9811395406723022,
      0.9774032831192017,
      0.9971949458122253,
      0.9988868832588196,
      0.9998960494995117,
      0.9998893737792969,
      0.9999115467071533,
      0.9997531175613403
    ],
    [
      0.8176723718643188,
      0.8562142848968506,
      0.8770205974578857,
      0.8778886795043945,
      0.8610119223594666,
      0.8929555416107178,
      0.8926244974136353,
      0.8784624338150024,
      0.8910504579544067,
      0.9154403209686279,
      0.913425087928772,
      0.8985134363174438,
      0.9103313684463501,
      0.9164645671844482,
      0.9104918241500854,
      0.9058008193969727,
      0.9132758975028992,
      0.9023975133895874,
      0.8864449262619019,
      0.900337278842926,
      0.9129624962806702,
      0.8904913663864136,
      0.8799178600311279,
      0.8973195552825928,
      0.9317476749420166,
      0.9268525242805481,
      0.9371247887611389,
      0.9187883734703064,
      0.8956574201583862,
      0.9068248867988586,
      0.899744987487793,
      0.8901028037071228,
      0.9056007862091064,
      0.9199972152709961,
      0.9179476499557495,
      0.9130256175994873,
      0.9330112934112549,
      0.9476886987686157,
      0.9369524121284485,
      0.9305005073547363,
      0.9497383832931519,
      0.9381194114685059,
      0.917014479637146,
      0.9273452758789062,
      0.9320405125617981,
      0.9043118357658386,
      0.9012361764907837,
      0.9168345332145691,
      0.9080092310905457,
      0.8744029998779297,
      0.8926659822463989,
      0.9027326703071594,
      0.867566704750061,
      0.8648034334182739,
      0.8879961967468262,
      0.996972382068634,
      0.9959104657173157,
      0.9922556281089783,
      0.994793713092804,
      0.9972111582756042,
      0.9996070265769958,
      0.999879002571106,
      0.9998611807823181,
      0.9998732209205627,
      0.9998223781585693,
      0.9998352527618408,
      0.9999097585678101,
      0.9998870491981506,
      0.9999303221702576,
      0.9998812675476074,
      0.9998770356178284,
      0.9998741149902344,
      0.9999068379402161,
      0.9999501705169678,
      0.999962568283081,
      0.9999461770057678,
      0.9999346733093262,
      0.9999390840530396,
      0.999932587146759,
      0.9999392628669739,
      0.9997570514678955,
      0.9997591376304626,
      0.9997984170913696,
      0.9997820854187012,
      0.9996739625930786,
      0.9992954134941101,
      0.9969264268875122,
      0.9812115430831909,
      0.9734666347503662,
      0.9462060928344727,
      0.966999888420105,
      0.9809995889663696,
      0.9724483489990234,
      0.9846010208129883,
      0.9742211699485779,
      0.9830515384674072,
      0.9681870341300964,
      0.970700740814209,
      0.9522044658660889,
      0.9415963888168335,
      0.9692782759666443,
      0.9704598188400269,
      0.9920588135719299,
      0.9915839433670044,
      0.9734658002853394,
      0.9770684242248535,
      0.958158016204834,
      0.935952365398407,
      0.9584516286849976,
      0.9696536064147949,
      0.9831193685531616,
      0.9674959182739258,
      0.9851691126823425,
      0.9704464673995972,
      0.9608116149902344,
      0.9805582165718079,
      0.9882333874702454,
      0.9979022145271301,
      0.9997042417526245,
      0.9998770356178284,
      0.999839186668396,
      0.9999298453330994,
      0.9999674558639526,
      0.9999440312385559,
      0.9998992085456848,
      0.9998936057090759,
      0.9999238848686218,
      0.9999202489852905,
      0.9999208450317383,
      0.9999522566795349,
      0.9999247789382935,
      0.9999223351478577,
      0.9999352097511292,
      0.9999646544456482,
      0.9999653100967407,
      0.9999139904975891,
      0.9999599456787109,
      0.9999613761901855,
      0.9999697804450989,
      0.999973714351654,
      0.9999492764472961,
      0.999916136264801,
      0.9999467134475708,
      0.999955952167511,
      0.9999213814735413,
      0.9999136924743652,
      0.9999268651008606,
      0.9998587965965271,
      0.9953039288520813,
      0.978989839553833,
      0.9837009906768799,
      0.9676198363304138,
      0.9856582283973694,
      0.9711768627166748,
      0.9867560267448425,
      0.9796120524406433,
      0.9874401688575745,
      0.9801648855209351,
      0.9825153350830078,
      0.9793317317962646,
      0.9810436367988586,
      0.9744055867195129,
      0.9821962118148804,
      0.9787154197692871,
      0.9974256753921509,
      0.9990031123161316,
      0.9999027848243713,
      0.9998945593833923,
      0.999914288520813,
      0.9997562170028687
    ],
    [
      0.8297500610351562,
      0.8657150864601135,
      0.8847509622573853,
      0.8878697752952576,
      0.8712530136108398,
      0.9004520177841187,
      0.9009939432144165,
      0.8885773420333862,
      0.9000915288925171,
      0.9214447736740112,
      0.9208484888076782,
      0.9080173373222351,
      0.9166082143783569,
      0.9217355847358704,
      0.9174562096595764,
      0.9131903648376465,
      0.9184554219245911,
      0.9087532758712769,
      0.8948403000831604,
      0.9092599749565125,
      0.9193243980407715,
      0.9000155925750732,
      0.8905215859413147,
      0.9068993330001831,
      0.9389484524726868,
      0.9353224039077759,
      0.9461794495582581,
      0.9279776215553284,
      0.9051377177238464,
      0.9141919016838074,
      0.9083324074745178,
      0.9009547829627991,
      0.9146522879600525,
      0.9273868799209595,
      0.9253239035606384,
      0.9198752641677856,
      0.9379702806472778,
      0.9523454904556274,
      0.9419635534286499,
      0.9362242817878723,
      0.9539728760719299,
      0.9434651732444763,
      0.9244601726531982,
      0.9323328137397766,
      0.93700110912323,
      0.9109302759170532,
      0.90870201587677,
      0.9215177297592163,
      0.9142701625823975,
      0.8841255903244019,
      0.8989150524139404,
      0.9083928465843201,
      0.8751468658447266,
      0.8723477125167847,
      0.8947381377220154,
      0.9971209764480591,
      0.9963230490684509,
      0.9929946660995483,
      0.9953332543373108,
      0.997509241104126,
      0.9996465444564819,
      0.9998844861984253,
      0.9998666048049927,
      0.9998782277107239,
      0.9998338222503662,
      0.9998453855514526,
      0.9999143481254578,
      0.9998898506164551,
      0.9999319314956665,
      0.9998825192451477,
      0.9998787045478821,
      0.999875545501709,
      0.9999085068702698,
      0.9999514818191528,
      0.9999634623527527,
      0.9999486804008484,
      0.9999383091926575,
      0.999943733215332,
      0.9999386072158813,
      0.9999457597732544,
      0.9997969269752502,
      0.9997854828834534,
      0.9998213648796082,
      0.9997930526733398,
      0.9996898770332336,
      0.999366283416748,
      0.997277021408081,
      0.9833804368972778,
      0.97626793384552,
      0.9505550861358643,
      0.9698780179023743,
      0.9829503297805786,
      0.9749181270599365,
      0.9861577153205872,
      0.9765672087669373,
      0.984542727470398,
      0.9705955982208252,
      0.972845196723938,
      0.9554296731948853,
      0.9456322193145752,
      0.972023069858551,
      0.9730551838874817,
      0.9928467273712158,
      0.9924026131629944,
      0.9757036566734314,
      0.9791324138641357,
      0.9619312286376953,
      0.9403719902038574,
      0.961311399936676,
      0.9716500639915466,
      0.9843780994415283,
      0.9699419140815735,
      0.9861698150634766,
      0.9727398157119751,
      0.9642128944396973,
      0.9824698567390442,
      0.9895946979522705,
      0.99824458360672,
      0.9997433423995972,
      0.9998891353607178,
      0.9998512268066406,
      0.9999335408210754,
      0.9999692440032959,
      0.9999484419822693,
      0.999906599521637,
      0.9999027252197266,
      0.9999285340309143,
      0.9999274611473083,
      0.9999250769615173,
      0.9999546408653259,
      0.9999302625656128,
      0.9999290108680725,
      0.9999385476112366,
      0.9999678730964661,
      0.9999685287475586,
      0.99992436170578,
      0.9999631643295288,
      0.9999641180038452,
      0.9999711513519287,
      0.9999749064445496,
      0.9999507069587708,
      0.9999175071716309,
      0.9999483823776245,
      0.9999573230743408,
      0.9999239444732666,
      0.9999182820320129,
      0.9999315142631531,
      0.9998688697814941,
      0.995715320110321,
      0.980573832988739,
      0.9848297834396362,
      0.9697263240814209,
      0.9869130253791809,
      0.9734067916870117,
      0.9880538582801819,
      0.9815049171447754,
      0.9887992143630981,
      0.981952428817749,
      0.9839087724685669,
      0.9811298847198486,
      0.9825543761253357,
      0.9760922789573669,
      0.9836704730987549,
      0.9804063439369202,
      0.997672438621521,
      0.9991097450256348,
      0.999910295009613,
      0.9998993873596191,
      0.9999173283576965,
      0.9997578859329224
    ],
    [
      0.844152569770813,
      0.8769700527191162,
      0.8935549855232239,
      0.8994312286376953,
      0.883382260799408,
      0.9089888334274292,
      0.9100767970085144,
      0.9001461267471313,
      0.9096091985702515,
      0.9274568557739258,
      0.9281543493270874,
      0.9169763326644897,
      0.9235990047454834,
      0.9273331761360168,
      0.9243837594985962,
      0.9211686253547668,
      0.9243268966674805,
      0.9156293869018555,
      0.904089629650116,
      0.9195998311042786,
      0.9269721508026123,
      0.9131549596786499,
      0.9048529863357544,
      0.9202333688735962,
      0.9471938610076904,
      0.9452959895133972,
      0.9572203159332275,
      0.9400707483291626,
      0.9164742231369019,
      0.9244941473007202,
      0.9215866327285767,
      0.9140015840530396,
      0.9245604276657104,
      0.9347355961799622,
      0.9329639673233032,
      0.927187442779541,
      0.9432389736175537,
      0.9569891095161438,
      0.9471094012260437,
      0.9420338869094849,
      0.9584965705871582,
      0.9494394659996033,
      0.9322128295898438,
      0.9375638961791992,
      0.9429789185523987,
      0.91954106092453,
      0.916822612285614,
      0.9270044565200806,
      0.9218882322311401,
      0.8951047658920288,
      0.9066899418830872,
      0.9145287871360779,
      0.8838102221488953,
      0.8807655572891235,
      0.9025734066963196,
      0.9972564578056335,
      0.99672931432724,
      0.9938048720359802,
      0.9958848357200623,
      0.9978265166282654,
      0.9996853470802307,
      0.9998917579650879,
      0.9998722076416016,
      0.9998828768730164,
      0.9998431205749512,
      0.9998542070388794,
      0.9999186396598816,
      0.9998936057090759,
      0.9999338388442993,
      0.9998839497566223,
      0.9998803734779358,
      0.999876856803894,
      0.9999098181724548,
      0.999952495098114,
      0.9999637603759766,
      0.9999510645866394,
      0.9999418258666992,
      0.9999473094940186,
      0.9999436140060425,
      0.9999507665634155,
      0.9998286962509155,
      0.9998048543930054,
      0.9998405575752258,
      0.9998040795326233,
      0.9997087121009827,
      0.9994637966156006,
      0.997844934463501,
      0.9856086373329163,
      0.9791178703308105,
      0.9552249908447266,
      0.9725539088249207,
      0.9847736954689026,
      0.9772650003433228,
      0.9876350164413452,
      0.9787706136703491,
      0.9861007928848267,
      0.9731180667877197,
      0.9748471975326538,
      0.9588865637779236,
      0.9505994319915771,
      0.9746285676956177,
      0.9755862951278687,
      0.9935072064399719,
      0.9931801557540894,
      0.9780457615852356,
      0.981221079826355,
      0.9657773971557617,
      0.9453524351119995,
      0.9643620252609253,
      0.9737959504127502,
      0.9855148792266846,
      0.9722418189048767,
      0.9869340658187866,
      0.9749826192855835,
      0.9674784541130066,
      0.9843468070030212,
      0.9909212589263916,
      0.9985535144805908,
      0.9997736215591431,
      0.9998981356620789,
      0.9998603463172913,
      0.9999365210533142,
      0.9999704360961914,
      0.9999520182609558,
      0.999910831451416,
      0.9999110102653503,
      0.9999327659606934,
      0.9999335408210754,
      0.999928891658783,
      0.9999576807022095,
      0.999938428401947,
      0.9999350905418396,
      0.999941885471344,
      0.999970555305481,
      0.9999713897705078,
      0.9999334812164307,
      0.9999663233757019,
      0.9999666213989258,
      0.999972403049469,
      0.9999759197235107,
      0.9999517202377319,
      0.999918520450592,
      0.9999499320983887,
      0.9999584555625916,
      0.9999265074729919,
      0.999922513961792,
      0.9999358654022217,
      0.9998779892921448,
      0.9961585998535156,
      0.9822251796722412,
      0.985933244228363,
      0.9721140265464783,
      0.9883227348327637,
      0.9759825468063354,
      0.9894845485687256,
      0.9834984540939331,
      0.9901671409606934,
      0.9837491512298584,
      0.9854155778884888,
      0.9832093119621277,
      0.9843194484710693,
      0.9781973958015442,
      0.985305905342102,
      0.9822784662246704,
      0.9978320598602295,
      0.9991899728775024,
      0.9999184608459473,
      0.9999061822891235,
      0.999919593334198,
      0.9997559785842896
    ],
    [
      0.8600680232048035,
      0.8897829055786133,
      0.903622031211853,
      0.9123491048812866,
      0.8970608711242676,
      0.9179806709289551,
      0.9208791255950928,
      0.9131413698196411,
      0.9195497035980225,
      0.9340544939041138,
      0.9368268251419067,
      0.9267863035202026,
      0.9312102794647217,
      0.9343465566635132,
      0.9324439764022827,
      0.9298833608627319,
      0.9307635426521301,
      0.923640251159668,
      0.9162794351577759,
      0.9308398962020874,
      0.9353574514389038,
      0.9262720346450806,
      0.9206916093826294,
      0.9346675872802734,
      0.9551007747650146,
      0.9533475637435913,
      0.9650832414627075,
      0.9501186609268188,
      0.9293570518493652,
      0.9358158111572266,
      0.9340135455131531,
      0.9264156818389893,
      0.9345173239707947,
      0.943217396736145,
      0.9417502284049988,
      0.9351500868797302,
      0.9490442872047424,
      0.9622319340705872,
      0.9525719881057739,
      0.9478551149368286,
      0.9631323218345642,
      0.9555650949478149,
      0.9402803778648376,
      0.9428324699401855,
      0.9495047330856323,
      0.9296228885650635,
      0.9259270429611206,
      0.9331528544425964,
      0.9304366111755371,
      0.9077455401420593,
      0.91568523645401,
      0.9217295050621033,
      0.8951243758201599,
      0.8911540508270264,
      0.9111713171005249,
      0.9974164366722107,
      0.9971567988395691,
      0.9946746230125427,
      0.996752917766571,
      0.9981716275215149,
      0.9997299313545227,
      0.999901294708252,
      0.9998787045478821,
      0.999887228012085,
      0.9998533725738525,
      0.9998615980148315,
      0.9999222159385681,
      0.9998960494995117,
      0.9999354481697083,
      0.9998852610588074,
      0.9998824596405029,
      0.999877393245697,
      0.9999117255210876,
      0.9999538660049438,
      0.9999648332595825,
      0.9999529123306274,
      0.999944269657135,
      0.9999504685401917,
      0.99994957447052,
      0.9999553561210632,
      0.9998572468757629,
      0.9998254776000977,
      0.9998653531074524,
      0.9998152256011963,
      0.9997262954711914,
      0.9995498657226562,
      0.9983575344085693,
      0.987784743309021,
      0.9821849465370178,
      0.9605228304862976,
      0.9756326079368591,
      0.9867555499076843,
      0.9798203706741333,
      0.9892145991325378,
      0.9812477231025696,
      0.9877668619155884,
      0.975532591342926,
      0.9771202802658081,
      0.9628031849861145,
      0.9556834697723389,
      0.9771713614463806,
      0.9782081842422485,
      0.9941953420639038,
      0.9940681457519531,
      0.9806370735168457,
      0.9832148551940918,
      0.9702335000038147,
      0.9518615007400513,
      0.9681711196899414,
      0.976517915725708,
      0.9869823455810547,
      0.97530198097229,
      0.9880140423774719,
      0.9777453541755676,
      0.9710760116577148,
      0.9862343668937683,
      0.9916929006576538,
      0.9988609552383423,
      0.9998016953468323,
      0.9999070167541504,
      0.9998711347579956,
      0.9999399185180664,
      0.9999720454216003,
      0.9999557733535767,
      0.9999157786369324,
      0.9999162554740906,
      0.9999358654022217,
      0.9999399185180664,
      0.9999323487281799,
      0.9999601244926453,
      0.9999445080757141,
      0.9999412894248962,
      0.9999447464942932,
      0.9999729990959167,
      0.9999737739562988,
      0.9999412894248962,
      0.9999687671661377,
      0.9999678730964661,
      0.9999735355377197,
      0.9999764561653137,
      0.9999533295631409,
      0.9999200701713562,
      0.9999514222145081,
      0.9999597668647766,
      0.999928891658783,
      0.9999265074729919,
      0.999940037727356,
      0.9998865127563477,
      0.9966281652450562,
      0.9842069149017334,
      0.9872474670410156,
      0.9749196171760559,
      0.9898183345794678,
      0.9789350032806396,
      0.9911286234855652,
      0.985552191734314,
      0.9914631843566895,
      0.9856500029563904,
      0.9871788620948792,
      0.9854186773300171,
      0.9861224889755249,
      0.9805760383605957,
      0.9871000051498413,
      0.984591007232666,
      0.9979814291000366,
      0.9992574453353882,
      0.9999237656593323,
      0.9999098777770996,
      0.9999213814735413,
      0.9997572302818298
    ],
    [
      0.8791120052337646,
      0.9049692153930664,
      0.9163163900375366,
      0.9263270497322083,
      0.9139778017997742,
      0.9291566014289856,
      0.9328997135162354,
      0.9279323816299438,
      0.9314149618148804,
      0.9419000744819641,
      0.9462792873382568,
      0.9381288886070251,
      0.9401441812515259,
      0.9424341917037964,
      0.9413534998893738,
      0.9394065737724304,
      0.9378786087036133,
      0.9315822720527649,
      0.9287619590759277,
      0.9410396814346313,
      0.9434927701950073,
      0.9371517300605774,
      0.934223473072052,
      0.9455326199531555,
      0.9613627195358276,
      0.9598793387413025,
      0.9708219766616821,
      0.9581280946731567,
      0.9412042498588562,
      0.945476770401001,
      0.9443880319595337,
      0.937321126461029,
      0.9437037706375122,
      0.9512481689453125,
      0.9506677389144897,
      0.9440715909004211,
      0.9551035165786743,
      0.9675196409225464,
      0.9591394662857056,
      0.9549175500869751,
      0.9683178663253784,
      0.9626854658126831,
      0.949306070804596,
      0.9489907622337341,
      0.9561833739280701,
      0.9405375123023987,
      0.9368259310722351,
      0.9408753514289856,
      0.9401867985725403,
      0.9226088523864746,
      0.9267769455909729,
      0.9298271536827087,
      0.9095375537872314,
      0.9054070711135864,
      0.9218264818191528,
      0.9976409673690796,
      0.9976102709770203,
      0.9956294894218445,
      0.9974308609962463,
      0.9984375238418579,
      0.9997673630714417,
      0.999908983707428,
      0.9998821020126343,
      0.9998896718025208,
      0.9998636245727539,
      0.9998692274093628,
      0.9999247193336487,
      0.9998993873596191,
      0.9999370574951172,
      0.999885618686676,
      0.9998834729194641,
      0.9998786449432373,
      0.9999125003814697,
      0.999954879283905,
      0.9999661445617676,
      0.9999550580978394,
      0.9999464750289917,
      0.9999503493309021,
      0.999948263168335,
      0.9999589323997498,
      0.9998796582221985,
      0.9998454451560974,
      0.9998844265937805,
      0.9998282194137573,
      0.9997455477714539,
      0.9996100664138794,
      0.998752772808075,
      0.9898755550384521,
      0.9850001931190491,
      0.9660544395446777,
      0.9788899421691895,
      0.9886879920959473,
      0.9826048016548157,
      0.9907008409500122,
      0.9837439060211182,
      0.9893320202827454,
      0.9785176515579224,
      0.9796397686004639,
      0.9672986268997192,
      0.9609981775283813,
      0.9796499013900757,
      0.9809085130691528,
      0.9949095249176025,
      0.9948649406433105,
      0.9833238124847412,
      0.9856153130531311,
      0.9747713208198547,
      0.9588317275047302,
      0.972098708152771,
      0.9794861674308777,
      0.988550066947937,
      0.9785822629928589,
      0.989316999912262,
      0.9805923700332642,
      0.9749311804771423,
      0.988256573677063,
      0.9931925535202026,
      0.9991579651832581,
      0.999830961227417,
      0.9999160170555115,
      0.9998828172683716,
      0.9999436140060425,
      0.9999736547470093,
      0.9999582767486572,
      0.9999205470085144,
      0.9999241828918457,
      0.9999399185180664,
      0.9999423623085022,
      0.9999362826347351,
      0.9999623894691467,
      0.9999476671218872,
      0.9999467730522156,
      0.9999483227729797,
      0.9999755024909973,
      0.999975860118866,
      0.9999470114707947,
      0.9999698400497437,
      0.9999703764915466,
      0.9999747276306152,
      0.9999769926071167,
      0.9999547004699707,
      0.9999215602874756,
      0.9999529719352722,
      0.9999608397483826,
      0.9999311566352844,
      0.9999302625656128,
      0.9999439716339111,
      0.9998965859413147,
      0.9971880316734314,
      0.9866729974746704,
      0.988676905632019,
      0.9781365394592285,
      0.9911481738090515,
      0.9821082353591919,
      0.992609441280365,
      0.9874998927116394,
      0.9926957488059998,
      0.9875800609588623,
      0.9890012741088867,
      0.9872850775718689,
      0.9880253076553345,
      0.9830116629600525,
      0.9887505173683167,
      0.9870941042900085,
      0.9981409907341003,
      0.9993724822998047,
      0.9999312162399292,
      0.9999144077301025,
      0.9999238848686218,
      0.9997597932815552
    ],
    [
      0.9042679667472839,
      0.9262605905532837,
      0.9326189756393433,
      0.9415963888168335,
      0.9336283206939697,
      0.9425759315490723,
      0.9462200403213501,
      0.9439449310302734,
      0.9455366730690002,
      0.952462375164032,
      0.9568066000938416,
      0.9509981870651245,
      0.9514906406402588,
      0.9529195427894592,
      0.9521879553794861,
      0.9504700899124146,
      0.9477226734161377,
      0.9411622285842896,
      0.9427646994590759,
      0.9524250626564026,
      0.9528052806854248,
      0.9488898515701294,
      0.948699951171875,
      0.9559275507926941,
      0.9677479267120361,
      0.966687798500061,
      0.9757534861564636,
      0.9668252468109131,
      0.9537222981452942,
      0.9557252526283264,
      0.9556342363357544,
      0.9506033062934875,
      0.9546372890472412,
      0.9603466987609863,
      0.960573136806488,
      0.9552788734436035,
      0.9627904295921326,
      0.9736225008964539,
      0.9671083688735962,
      0.9632089138031006,
      0.9740275144577026,
      0.9705202579498291,
      0.9593139886856079,
      0.9573588967323303,
      0.9638940095901489,
      0.9520956873893738,
      0.9493474364280701,
      0.9508365392684937,
      0.9506803154945374,
      0.9384005069732666,
      0.9386651515960693,
      0.9398878812789917,
      0.9260414838790894,
      0.9224584102630615,
      0.9315176010131836,
      0.9978670477867126,
      0.9979131817817688,
      0.996390700340271,
      0.9981046915054321,
      0.9987313151359558,
      0.9998021721839905,
      0.9999164342880249,
      0.9998872876167297,
      0.9998936653137207,
      0.9998710751533508,
      0.9998775720596313,
      0.9999293684959412,
      0.9999026656150818,
      0.9999392628669739,
      0.9998831152915955,
      0.9998868703842163,
      0.9998815059661865,
      0.9999147653579712,
      0.9999564290046692,
      0.9999673366546631,
      0.9999565482139587,
      0.9999486207962036,
      0.9999528527259827,
      0.9999536871910095,
      0.9999627470970154,
      0.9999005794525146,
      0.9998631477355957,
      0.9998985528945923,
      0.9998378753662109,
      0.9997619986534119,
      0.9996649622917175,
      0.9990369081497192,
      0.9917902946472168,
      0.987770140171051,
      0.9729282259941101,
      0.9825201034545898,
      0.9906576871871948,
      0.9856041669845581,
      0.9923761487007141,
      0.9864870309829712,
      0.9910569787025452,
      0.9819945096969604,
      0.9827898144721985,
      0.9728238582611084,
      0.9672431945800781,
      0.9831676483154297,
      0.9841015338897705,
      0.9957982897758484,
      0.9958498477935791,
      0.9864603877067566,
      0.9879070520401001,
      0.9796014428138733,
      0.9669222235679626,
      0.9768074750900269,
      0.9823974370956421,
      0.9902068972587585,
      0.9821062088012695,
      0.9908955097198486,
      0.9835060238838196,
      0.9790858030319214,
      0.9902462363243103,
      0.9946649670600891,
      0.9993693828582764,
      0.999855101108551,
      0.9999234080314636,
      0.9998921751976013,
      0.9999462962150574,
      0.9999749660491943,
      0.9999610185623169,
      0.9999231100082397,
      0.9999266266822815,
      0.999942421913147,
      0.9999467134475708,
      0.9999396204948425,
      0.9999643564224243,
      0.9999541640281677,
      0.9999515414237976,
      0.9999508261680603,
      0.9999775290489197,
      0.9999776482582092,
      0.9999505281448364,
      0.9999710321426392,
      0.9999715685844421,
      0.9999753832817078,
      0.9999777674674988,
      0.9999560713768005,
      0.999923586845398,
      0.999954879283905,
      0.9999626874923706,
      0.999934196472168,
      0.999934732913971,
      0.9999482035636902,
      0.999906599521637,
      0.9977272152900696,
      0.989284336566925,
      0.9903265833854675,
      0.9818660020828247,
      0.9925310611724854,
      0.9852861166000366,
      0.9939588904380798,
      0.9895006418228149,
      0.9938240051269531,
      0.9893475770950317,
      0.9906666278839111,
      0.989264965057373,
      0.9898800253868103,
      0.9855678081512451,
      0.9904265999794006,
      0.9896047115325928,
      0.9983639717102051,
      0.9995136857032776,
      0.9999324679374695,
      0.9999192357063293,
      0.9999271631240845,
      0.9997665286064148
    ],
    [
      0.9284156560897827,
      0.9459584951400757,
      0.9488099217414856,
      0.9572356939315796,
      0.9518921971321106,
      0.9574379920959473,
      0.9605404734611511,
      0.9601858854293823,
      0.9602572917938232,
      0.9649123549461365,
      0.9680570363998413,
      0.9645340442657471,
      0.9641797542572021,
      0.9647589921951294,
      0.9642427563667297,
      0.9630114436149597,
      0.9609217643737793,
      0.9548287987709045,
      0.9579892158508301,
      0.9638604521751404,
      0.9649704694747925,
      0.9610381722450256,
      0.9616797566413879,
      0.9665514230728149,
      0.9743548631668091,
      0.9732084274291992,
      0.9807889461517334,
      0.9747326374053955,
      0.9656369686126709,
      0.9665511846542358,
      0.9666957855224609,
      0.9638521075248718,
      0.9670400023460388,
      0.9717612862586975,
      0.9714247584342957,
      0.9678962230682373,
      0.9727650284767151,
      0.9803991913795471,
      0.9759767055511475,
      0.9731354713439941,
      0.9806522727012634,
      0.9785366654396057,
      0.969997227191925,
      0.9682459831237793,
      0.9733614921569824,
      0.9636800289154053,
      0.9627087712287903,
      0.9628270864486694,
      0.962199330329895,
      0.9533759355545044,
      0.9511681199073792,
      0.9505218267440796,
      0.9419410228729248,
      0.9396578669548035,
      0.9407181739807129,
      0.9981184601783752,
      0.9983423352241516,
      0.9973578453063965,
      0.9986226558685303,
      0.9990205764770508,
      0.9998303055763245,
      0.9999240040779114,
      0.9998927712440491,
      0.9998980164527893,
      0.9998776316642761,
      0.9998851418495178,
      0.9999336004257202,
      0.9999058842658997,
      0.9999418258666992,
      0.9998865127563477,
      0.9998906850814819,
      0.9998854994773865,
      0.9999176859855652,
      0.9999580979347229,
      0.9999685287475586,
      0.9999578595161438,
      0.9999474883079529,
      0.9999547600746155,
      0.9999603033065796,
      0.9999666213989258,
      0.9999221563339233,
      0.9998818039894104,
      0.9999123811721802,
      0.9998477101325989,
      0.999779462814331,
      0.9997139573097229,
      0.9992617964744568,
      0.9936854839324951,
      0.990558385848999,
      0.9798581004142761,
      0.9866365194320679,
      0.993148148059845,
      0.9893020391464233,
      0.9943718314170837,
      0.98985755443573,
      0.9931972026824951,
      0.9861241579055786,
      0.9868574142456055,
      0.9793843030929565,
      0.9744488000869751,
      0.9871532320976257,
      0.9878614544868469,
      0.9969695806503296,
      0.9970657825469971,
      0.9900079369544983,
      0.9909101724624634,
      0.9849903583526611,
      0.9759064316749573,
      0.9824578166007996,
      0.985965371131897,
      0.9921131730079651,
      0.986127495765686,
      0.9927811026573181,
      0.9870014190673828,
      0.983920693397522,
      0.9925050735473633,
      0.9962093234062195,
      0.9995274543762207,
      0.999879002571106,
      0.9999310970306396,
      0.9999014139175415,
      0.9999492764472961,
      0.9999764561653137,
      0.99996417760849,
      0.9999264478683472,
      0.9999287724494934,
      0.9999445676803589,
      0.9999503493309021,
      0.9999421238899231,
      0.9999662041664124,
      0.999957799911499,
      0.9999560117721558,
      0.99995356798172,
      0.9999797940254211,
      0.9999792575836182,
      0.9999538064002991,
      0.9999725818634033,
      0.999972403049469,
      0.9999756813049316,
      0.9999784231185913,
      0.9999573230743408,
      0.9999252557754517,
      0.999956488609314,
      0.9999642372131348,
      0.9999365210533142,
      0.9999405145645142,
      0.9999520182609558,
      0.9999154806137085,
      0.9981139302253723,
      0.9917519688606262,
      0.9925219416618347,
      0.9857713580131531,
      0.9941402077674866,
      0.9887723922729492,
      0.9957756996154785,
      0.9920346140861511,
      0.9954771399497986,
      0.9916778206825256,
      0.9929484724998474,
      0.9916989207267761,
      0.9923027753829956,
      0.988124430179596,
      0.9920806288719177,
      0.9917193055152893,
      0.998555600643158,
      0.9996269345283508,
      0.9999390840530396,
      0.9999260306358337,
      0.9999302625656128,
      0.999772310256958
    ],
    [
      0.9460917115211487,
      0.9607147574424744,
      0.9627169370651245,
      0.9689828753471375,
      0.9664639234542847,
      0.9710274338722229,
      0.9726577401161194,
      0.9723613262176514,
      0.9742125868797302,
      0.9773950576782227,
      0.9777439832687378,
      0.975623607635498,
      0.9770799279212952,
      0.9766011834144592,
      0.97512286901474,
      0.9753385782241821,
      0.9743936657905579,
      0.9687405824661255,
      0.9711270332336426,
      0.9748207926750183,
      0.9755088686943054,
      0.9714788794517517,
      0.9717511534690857,
      0.9759252071380615,
      0.9801755547523499,
      0.9785064458847046,
      0.9843857288360596,
      0.9803767204284668,
      0.9750677347183228,
      0.9765426516532898,
      0.9765098094940186,
      0.9754642844200134,
      0.9786319136619568,
      0.9815608263015747,
      0.9814378023147583,
      0.9785223007202148,
      0.981898307800293,
      0.9865409731864929,
      0.9834169745445251,
      0.9826664328575134,
      0.986746609210968,
      0.9853137731552124,
      0.9800082445144653,
      0.9789478778839111,
      0.9816983342170715,
      0.9739676117897034,
      0.9742944240570068,
      0.97439044713974,
      0.9723411798477173,
      0.9652249813079834,
      0.9635975956916809,
      0.96272873878479,
      0.9547485113143921,
      0.9540080428123474,
      0.9508693218231201,
      0.9983622431755066,
      0.9987318515777588,
      0.998429000377655,
      0.9991576671600342,
      0.9993277788162231,
      0.9998670220375061,
      0.9999308586120605,
      0.9998998045921326,
      0.9999039173126221,
      0.9998903870582581,
      0.9998931884765625,
      0.9999374151229858,
      0.9999086260795593,
      0.9999439716339111,
      0.9998895525932312,
      0.9998941421508789,
      0.9998893141746521,
      0.9999215006828308,
      0.999959409236908,
      0.9999706745147705,
      0.9999581575393677,
      0.9999497532844543,
      0.9999576210975647,
      0.9999690055847168,
      0.9999711513519287,
      0.9999419450759888,
      0.9999023675918579,
      0.9999250769615173,
      0.9998577237129211,
      0.9997999668121338,
      0.999754786491394,
      0.9995197653770447,
      0.995790958404541,
      0.9934251308441162,
      0.9859870672225952,
      0.9909694790840149,
      0.9959731101989746,
      0.9932965040206909,
      0.996261477470398,
      0.992997407913208,
      0.9952957630157471,
      0.9901149272918701,
      0.9906007647514343,
      0.9854303598403931,
      0.9810417294502258,
      0.9905835390090942,
      0.9914734959602356,
      0.9981459975242615,
      0.9982051253318787,
      0.9934826493263245,
      0.9939807653427124,
      0.9898917078971863,
      0.9836220145225525,
      0.9879252314567566,
      0.989578366279602,
      0.9940218329429626,
      0.9900393486022949,
      0.9947463274002075,
      0.9904618859291077,
      0.9884386658668518,
      0.9945376515388489,
      0.9974240660667419,
      0.9996447563171387,
      0.9998987913131714,
      0.9999388456344604,
      0.9999092221260071,
      0.999952495098114,
      0.9999780654907227,
      0.9999677538871765,
      0.9999303817749023,
      0.9999338388442993,
      0.9999471306800842,
      0.9999534487724304,
      0.9999461770057678,
      0.9999685883522034,
      0.9999606013298035,
      0.9999616742134094,
      0.9999570846557617,
      0.9999819993972778,
      0.9999806880950928,
      0.9999572038650513,
      0.9999721050262451,
      0.9999732971191406,
      0.9999763369560242,
      0.9999791979789734,
      0.9999591708183289,
      0.9999231696128845,
      0.9999580979347229,
      0.999965488910675,
      0.9999386668205261,
      0.9999439120292664,
      0.9999562501907349,
      0.9999229311943054,
      0.9983916282653809,
      0.993825376033783,
      0.9946879744529724,
      0.9895305037498474,
      0.9957301020622253,
      0.9921860694885254,
      0.9976436495780945,
      0.9949910044670105,
      0.9973214864730835,
      0.9945329427719116,
      0.9956241250038147,
      0.9951236844062805,
      0.9951169490814209,
      0.9911847710609436,
      0.9942506551742554,
      0.9936307072639465,
      0.9988670349121094,
      0.9997037649154663,
      0.9999447464942932,
      0.9999294281005859,
      0.9999268651008606,
      0.9997817873954773
    ],
    [
      0.9605388045310974,
      0.973685622215271,
      0.9765373468399048,
      0.9801510572433472,
      0.9782306551933289,
      0.9818450212478638,
      0.9828909635543823,
      0.9819455742835999,
      0.9840986132621765,
      0.986025869846344,
      0.9864505529403687,
      0.9846829771995544,
      0.9859527349472046,
      0.9859950542449951,
      0.9849727749824524,
      0.9847309589385986,
      0.9840096831321716,
      0.9795033931732178,
      0.9807769060134888,
      0.9831290245056152,
      0.9833727478981018,
      0.981256365776062,
      0.9811848998069763,
      0.9831966161727905,
      0.9850952625274658,
      0.9834502935409546,
      0.988209068775177,
      0.9853609800338745,
      0.9829192161560059,
      0.9849741458892822,
      0.9849849343299866,
      0.9846295714378357,
      0.9867307543754578,
      0.9879544377326965,
      0.9881608486175537,
      0.9865999221801758,
      0.9882200360298157,
      0.9911287426948547,
      0.988831639289856,
      0.9889004826545715,
      0.9909501075744629,
      0.9903969764709473,
      0.9870067238807678,
      0.9860530495643616,
      0.9878687262535095,
      0.9830325841903687,
      0.9831463694572449,
      0.9828494787216187,
      0.9811829924583435,
      0.9744913578033447,
      0.9739860892295837,
      0.9725597500801086,
      0.9655551910400391,
      0.9637753367424011,
      0.9603873491287231,
      0.9985659718513489,
      0.9990543127059937,
      0.9990562796592712,
      0.9994862079620361,
      0.9996030330657959,
      0.9998965859413147,
      0.999939501285553,
      0.9999057054519653,
      0.9999101758003235,
      0.9999040961265564,
      0.9999036192893982,
      0.9999418258666992,
      0.9999111890792847,
      0.9999457001686096,
      0.9998916983604431,
      0.9998969435691833,
      0.9998923540115356,
      0.9999237060546875,
      0.9999606609344482,
      0.9999715089797974,
      0.9999580979347229,
      0.9999516606330872,
      0.9999598264694214,
      0.9999753832817078,
      0.9999744892120361,
      0.9999548196792603,
      0.9999149441719055,
      0.999932050704956,
      0.9998607635498047,
      0.9998122453689575,
      0.9997925758361816,
      0.9997150301933289,
      0.9976567625999451,
      0.9961416721343994,
      0.9910275340080261,
      0.9950229525566101,
      0.9982632398605347,
      0.9971413016319275,
      0.9983875751495361,
      0.9963511228561401,
      0.9972051978111267,
      0.9937044382095337,
      0.993503212928772,
      0.9897818565368652,
      0.9866443872451782,
      0.9937863349914551,
      0.9948829412460327,
      0.9989887475967407,
      0.9990387558937073,
      0.9963054656982422,
      0.9965137243270874,
      0.99358069896698,
      0.9896436333656311,
      0.9923819899559021,
      0.9929714798927307,
      0.9963663816452026,
      0.993971586227417,
      0.9967180490493774,
      0.9935468435287476,
      0.9924696087837219,
      0.9966363906860352,
      0.998382568359375,
      0.999742865562439,
      0.9999156594276428,
      0.9999463558197021,
      0.9999163746833801,
      0.9999551177024841,
      0.9999793171882629,
      0.9999704360961914,
      0.9999350905418396,
      0.999936580657959,
      0.9999492168426514,
      0.9999570250511169,
      0.9999483823776245,
      0.9999701976776123,
      0.9999646544456482,
      0.9999668598175049,
      0.999959409236908,
      0.9999840259552002,
      0.9999828934669495,
      0.9999617338180542,
      0.9999727606773376,
      0.9999728202819824,
      0.9999765157699585,
      0.9999796748161316,
      0.9999605417251587,
      0.9999256730079651,
      0.9999595880508423,
      0.9999645948410034,
      0.9999406933784485,
      0.9999469518661499,
      0.9999600648880005,
      0.9999306201934814,
      0.9987162947654724,
      0.995809018611908,
      0.9970108866691589,
      0.9933015704154968,
      0.9976720809936523,
      0.9958329200744629,
      0.9989157319068909,
      0.9976481199264526,
      0.9986131191253662,
      0.9968357086181641,
      0.9975438117980957,
      0.9974989295005798,
      0.9971492290496826,
      0.9944907426834106,
      0.9963581562042236,
      0.9956347346305847,
      0.9992965459823608,
      0.9997949004173279,
      0.9999518990516663,
      0.999933123588562,
      0.999929666519165,
      0.9997854828834534
    ],
    [
      0.9727160930633545,
      0.9825275540351868,
      0.9843993186950684,
      0.9869974851608276,
      0.985880970954895,
      0.9880523681640625,
      0.9892259836196899,
      0.9888887405395508,
      0.9895575046539307,
      0.9905906915664673,
      0.9913913607597351,
      0.9902217984199524,
      0.990870475769043,
      0.9910019040107727,
      0.9907848834991455,
      0.9900566935539246,
      0.989612340927124,
      0.9874880909919739,
      0.9879791140556335,
      0.9883641004562378,
      0.9885539412498474,
      0.9876202344894409,
      0.9873835444450378,
      0.9879357814788818,
      0.9900045394897461,
      0.9879082441329956,
      0.9916053414344788,
      0.9900534152984619,
      0.9882363080978394,
      0.9893745183944702,
      0.9898979663848877,
      0.9893616437911987,
      0.9908437132835388,
      0.9917850494384766,
      0.9923635125160217,
      0.9910675287246704,
      0.9921038150787354,
      0.9945658445358276,
      0.993019163608551,
      0.9927436709403992,
      0.994037926197052,
      0.9940590262413025,
      0.991314172744751,
      0.9903767108917236,
      0.9918555021286011,
      0.9887373447418213,
      0.9882256388664246,
      0.9879816174507141,
      0.9869064688682556,
      0.9819552302360535,
      0.9815821647644043,
      0.9798219799995422,
      0.9737135171890259,
      0.9725328683853149,
      0.969039797782898,
      0.9987560510635376,
      0.999312162399292,
      0.9994584918022156,
      0.9996917843818665,
      0.9997755289077759,
      0.999919056892395,
      0.9999474287033081,
      0.9999101758003235,
      0.9999141693115234,
      0.9999135732650757,
      0.9999119639396667,
      0.9999455809593201,
      0.9999135732650757,
      0.9999473094940186,
      0.9998937249183655,
      0.9998995065689087,
      0.9998958110809326,
      0.9999262690544128,
      0.9999621510505676,
      0.9999722242355347,
      0.9999585151672363,
      0.9999536275863647,
      0.9999614357948303,
      0.9999796748161316,
      0.9999772310256958,
      0.9999646544456482,
      0.9999248385429382,
      0.9999414086341858,
      0.9998689293861389,
      0.999826192855835,
      0.999823272228241,
      0.9998275637626648,
      0.9989153146743774,
      0.9981368184089661,
      0.9949503540992737,
      0.9977231621742249,
      0.9992862343788147,
      0.998919665813446,
      0.999381959438324,
      0.9985856413841248,
      0.9988442659378052,
      0.9972972273826599,
      0.9964583516120911,
      0.9931633472442627,
      0.9908729195594788,
      0.9967215657234192,
      0.997580885887146,
      0.999477744102478,
      0.9995288252830505,
      0.9985533356666565,
      0.9986094832420349,
      0.9970066547393799,
      0.9942488670349121,
      0.9956449866294861,
      0.9960011839866638,
      0.9981914758682251,
      0.9971238374710083,
      0.9983329772949219,
      0.9961289763450623,
      0.9959961175918579,
      0.9982590079307556,
      0.9991167783737183,
      0.9998108148574829,
      0.999929666519165,
      0.9999538064002991,
      0.9999229907989502,
      0.9999573826789856,
      0.9999803304672241,
      0.9999723434448242,
      0.9999377131462097,
      0.9999388456344604,
      0.9999498128890991,
      0.9999585151672363,
      0.9999493956565857,
      0.9999712109565735,
      0.9999682307243347,
      0.9999698400497437,
      0.9999611377716064,
      0.9999855160713196,
      0.999983549118042,
      0.999964714050293,
      0.9999728798866272,
      0.9999731183052063,
      0.999976396560669,
      0.9999799132347107,
      0.9999616742134094,
      0.9999281167984009,
      0.999960720539093,
      0.9999656081199646,
      0.9999418258666992,
      0.9999484419822693,
      0.9999614357948303,
      0.9999375343322754,
      0.9990760087966919,
      0.9975777268409729,
      0.9985828995704651,
      0.9966087341308594,
      0.9988827705383301,
      0.9981309771537781,
      0.9995033144950867,
      0.9989762306213379,
      0.9992682933807373,
      0.9981507658958435,
      0.9988446235656738,
      0.9990147948265076,
      0.9984219670295715,
      0.9970598220825195,
      0.9981021285057068,
      0.9976065158843994,
      0.9996162056922913,
      0.9998600482940674,
      0.9999585151672363,
      0.9999393224716187,
      0.999932050704956,
      0.9997901916503906
    ],
    [
      0.9794273376464844,
      0.9866778254508972,
      0.9884318709373474,
      0.9905633926391602,
      0.9895259737968445,
      0.9913284778594971,
      0.9922951459884644,
      0.9924060702323914,
      0.9925917387008667,
      0.9933058619499207,
      0.9944436550140381,
      0.9937381744384766,
      0.993636965751648,
      0.9937422275543213,
      0.9941484928131104,
      0.9932153224945068,
      0.9926058053970337,
      0.9913265705108643,
      0.9918349385261536,
      0.9914860129356384,
      0.991618275642395,
      0.9911453723907471,
      0.9912486672401428,
      0.9911336898803711,
      0.993129551410675,
      0.9914942979812622,
      0.9941767454147339,
      0.9935778975486755,
      0.992591381072998,
      0.9930760860443115,
      0.9934415221214294,
      0.9928183555603027,
      0.9937530159950256,
      0.9945788383483887,
      0.9954357743263245,
      0.9940782785415649,
      0.994771420955658,
      0.9968295097351074,
      0.9958492517471313,
      0.9954841732978821,
      0.9962720274925232,
      0.9965246915817261,
      0.9944402575492859,
      0.9932586550712585,
      0.9942184686660767,
      0.992090106010437,
      0.9911803007125854,
      0.9907714128494263,
      0.990134060382843,
      0.9865224361419678,
      0.9858146905899048,
      0.9842122793197632,
      0.9793357253074646,
      0.978312075138092,
      0.9748501181602478,
      0.9988906383514404,
      0.9994766116142273,
      0.9996711015701294,
      0.9997990131378174,
      0.9998635053634644,
      0.9999343752861023,
      0.9999533295631409,
      0.9999129176139832,
      0.9999164342880249,
      0.9999204874038696,
      0.9999172687530518,
      0.999947726726532,
      0.999914824962616,
      0.9999483227729797,
      0.9998949766159058,
      0.9999011158943176,
      0.9998977780342102,
      0.999927818775177,
      0.9999631643295288,
      0.9999729990959167,
      0.9999589920043945,
      0.9999557733535767,
      0.9999635219573975,
      0.9999834299087524,
      0.9999793171882629,
      0.9999712705612183,
      0.9999310970306396,
      0.9999496936798096,
      0.9998736381530762,
      0.9998354315757751,
      0.9998436570167542,
      0.9998851418495178,
      0.9994714260101318,
      0.9991446733474731,
      0.9975014925003052,
      0.9989030361175537,
      0.9996679425239563,
      0.9994429349899292,
      0.9997014999389648,
      0.9993553757667542,
      0.9994520545005798,
      0.9987993240356445,
      0.9981554746627808,
      0.9957637190818787,
      0.993827223777771,
      0.998146116733551,
      0.9987542629241943,
      0.9997326731681824,
      0.9997466802597046,
      0.9993544220924377,
      0.9993705749511719,
      0.9986474514007568,
      0.9971207976341248,
      0.9976088404655457,
      0.9979782104492188,
      0.9990828037261963,
      0.9986047148704529,
      0.9991939663887024,
      0.9979279637336731,
      0.9979201555252075,
      0.9990636706352234,
      0.9994527697563171,
      0.9998514652252197,
      0.9999392628669739,
      0.9999591112136841,
      0.9999274015426636,
      0.9999584555625916,
      0.9999809265136719,
      0.9999736547470093,
      0.9999397993087769,
      0.9999397993087769,
      0.9999494552612305,
      0.9999589920043945,
      0.9999492168426514,
      0.9999713897705078,
      0.9999703168869019,
      0.999971866607666,
      0.9999619722366333,
      0.9999863505363464,
      0.9999831318855286,
      0.9999666213989258,
      0.9999728202819824,
      0.9999746084213257,
      0.9999764561653137,
      0.999980092048645,
      0.9999624490737915,
      0.9999297261238098,
      0.9999616146087646,
      0.9999664425849915,
      0.9999428987503052,
      0.9999502301216125,
      0.9999638199806213,
      0.9999434351921082,
      0.9993711113929749,
      0.9986072778701782,
      0.9993129968643188,
      0.9983060359954834,
      0.9994197487831116,
      0.9990489482879639,
      0.9997259378433228,
      0.9994987845420837,
      0.9996181130409241,
      0.9989784359931946,
      0.9994168281555176,
      0.9995564222335815,
      0.9990383386611938,
      0.9982584118843079,
      0.9989219903945923,
      0.9986521601676941,
      0.999774694442749,
      0.9998999834060669,
      0.999963104724884,
      0.9999411106109619,
      0.9999333024024963,
      0.9997921586036682
    ],
    [
      0.9835556745529175,
      0.9890775680541992,
      0.9909256100654602,
      0.9930035471916199,
      0.9921011328697205,
      0.9935877919197083,
      0.9945006966590881,
      0.99504554271698,
      0.9947248101234436,
      0.9955372214317322,
      0.9965648055076599,
      0.9962435364723206,
      0.9958480596542358,
      0.9960964322090149,
      0.9961923956871033,
      0.9954368472099304,
      0.9946227669715881,
      0.9936691522598267,
      0.9941869974136353,
      0.9937077164649963,
      0.9936354756355286,
      0.9930412173271179,
      0.9934602975845337,
      0.9933611750602722,
      0.994808554649353,
      0.9935910701751709,
      0.9957163333892822,
      0.9956598281860352,
      0.994849443435669,
      0.9948895573616028,
      0.9958112239837646,
      0.9952936768531799,
      0.9955561757087708,
      0.9964802265167236,
      0.997136652469635,
      0.9960123896598816,
      0.9964175820350647,
      0.9980615377426147,
      0.9973279237747192,
      0.9970977306365967,
      0.9976517558097839,
      0.9978392720222473,
      0.9963583946228027,
      0.9952607750892639,
      0.9960348606109619,
      0.9943979382514954,
      0.9935012459754944,
      0.992774486541748,
      0.992404580116272,
      0.9896807670593262,
      0.988596498966217,
      0.9868610501289368,
      0.984015941619873,
      0.9821271896362305,
      0.978867769241333,
      0.9989926218986511,
      0.9996042847633362,
      0.9997802972793579,
      0.9998564720153809,
      0.9999073147773743,
      0.9999433159828186,
      0.9999574422836304,
      0.9999091625213623,
      0.9999188184738159,
      0.9999301433563232,
      0.9999229311943054,
      0.9999499917030334,
      0.9999157190322876,
      0.9999487996101379,
      0.9998950362205505,
      0.9999018311500549,
      0.9998982548713684,
      0.9999284148216248,
      0.9999637007713318,
      0.9999733567237854,
      0.9999591708183289,
      0.9999570250511169,
      0.99996417760849,
      0.9999859929084778,
      0.9999805688858032,
      0.9999752044677734,
      0.999934196472168,
      0.9999493956565857,
      0.9998733997344971,
      0.9998388886451721,
      0.9998552799224854,
      0.9999125599861145,
      0.9996906518936157,
      0.9995939135551453,
      0.998647153377533,
      0.9994775056838989,
      0.9998188018798828,
      0.9996492862701416,
      0.99981689453125,
      0.9995957016944885,
      0.9996803402900696,
      0.9993618726730347,
      0.9989203810691833,
      0.9972115755081177,
      0.9957411289215088,
      0.998833954334259,
      0.9992685317993164,
      0.9998392462730408,
      0.9998424649238586,
      0.9996453523635864,
      0.9996375441551208,
      0.9992172718048096,
      0.998383104801178,
      0.9987143278121948,
      0.9988511800765991,
      0.9995136260986328,
      0.9992038011550903,
      0.9995326995849609,
      0.9988772869110107,
      0.9989738464355469,
      0.9994767308235168,
      0.9996418952941895,
      0.9998760223388672,
      0.9999455213546753,
      0.9999628067016602,
      0.9999307990074158,
      0.9999595284461975,
      0.9999814033508301,
      0.9999745488166809,
      0.9999412894248962,
      0.9999410510063171,
      0.9999496936798096,
      0.9999615550041199,
      0.9999514818191528,
      0.9999717473983765,
      0.9999717473983765,
      0.9999730587005615,
      0.9999623894691467,
      0.9999868869781494,
      0.9999836683273315,
      0.9999682307243347,
      0.9999731183052063,
      0.9999749660491943,
      0.9999760985374451,
      0.9999803900718689,
      0.9999629855155945,
      0.9999306797981262,
      0.9999622702598572,
      0.9999668598175049,
      0.9999434351921082,
      0.9999518394470215,
      0.9999678730964661,
      0.9999489188194275,
      0.9995911121368408,
      0.9991540312767029,
      0.9996860027313232,
      0.9990898370742798,
      0.9997116327285767,
      0.9994460940361023,
      0.9998307824134827,
      0.9997157454490662,
      0.9997566938400269,
      0.999374270439148,
      0.999658465385437,
      0.9997646808624268,
      0.9994227886199951,
      0.9988440871238708,
      0.9993227124214172,
      0.9991858601570129,
      0.9998607039451599,
      0.9999290704727173,
      0.9999674558639526,
      0.9999433159828186,
      0.9999346733093262,
      0.9997929930686951
    ]
  ],
  "rfd_device": "NVIDIA A30",
  "rfd_time": 46,
  "rfd_con_ref_pdb_idx": [],
  "rfd_con_hal_pdb_idx": [],
  "rfd_con_ref_idx0": [],
  "rfd_con_hal_idx0": [],
  "rfd_complex_con_ref_pdb_idx": "[('A', 17), ('A', 18), ('A', 19), ('A', 20), ('A', 21), ('A', 22), ('A', 23), ('A', 24), ('A', 25), ('A', 26), ('A', 27), ('A', 28), ('A', 29), ('A', 30), ('A', 31), ('A', 32), ('A', 33), ('A', 34), ('A', 35), ('A', 36), ('A', 37), ('A', 38), ('A', 39), ('A', 40), ('A', 41), ('A', 42), ('A', 43), ('A', 44), ('A', 45), ('A', 46), ('A', 47), ('A', 48), ('A', 49), ('A', 50), ('A', 51), ('A', 52), ('A', 53), ('A', 54), ('A', 55), ('A', 56), ('A', 57), ('A', 58), ('A', 59), ('A', 60), ('A', 61), ('A', 62), ('A', 63), ('A', 64), ('A', 65), ('A', 66), ('A', 67), ('A', 68), ('A', 69), ('A', 70), ('A', 71), ('A', 72), ('A', 73), ('A', 74), ('A', 75), ('A', 76), ('A', 77), ('A', 78), ('A', 79), ('A', 80), ('A', 81), ('A', 82), ('A', 83), ('A', 84), ('A', 85), ('A', 86), ('A', 87), ('A', 88), ('A', 89), ('A', 90), ('A', 91), ('A', 92), ('A', 93), ('A', 94), ('A', 95), ('A', 96), ('A', 97), ('A', 98), ('A', 99), ('A', 100), ('A', 101), ('A', 102), ('A', 103), ('A', 104), ('A', 105), ('A', 106), ('A', 107), ('A', 108), ('A', 109), ('A', 110), ('A', 111), ('A', 112), ('A', 113), ('A', 114), ('A', 115), ('A', 116), ('A', 117), ('A', 118), ('A', 119), ('A', 120), ('A', 121), ('A', 122), ('A', 123), ('A', 124), ('A', 125), ('A', 126), ('A', 127), ('A', 128), ('A', 129), ('A', 130), ('A', 131)]",
  "rfd_complex_con_hal_pdb_idx": "[('B', 56), ('B', 57), ('B', 58), ('B', 59), ('B', 60), ('B', 61), ('B', 62), ('B', 63), ('B', 64), ('B', 65), ('B', 66), ('B', 67), ('B', 68), ('B', 69), ('B', 70), ('B', 71), ('B', 72), ('B', 73), ('B', 74), ('B', 75), ('B', 76), ('B', 77), ('B', 78), ('B', 79), ('B', 80), ('B', 81), ('B', 82), ('B', 83), ('B', 84), ('B', 85), ('B', 86), ('B', 87), ('B', 88), ('B', 89), ('B', 90), ('B', 91), ('B', 92), ('B', 93), ('B', 94), ('B', 95), ('B', 96), ('B', 97), ('B', 98), ('B', 99), ('B', 100), ('B', 101), ('B', 102), ('B', 103), ('B', 104), ('B', 105), ('B', 106), ('B', 107), ('B', 108), ('B', 109), ('B', 110), ('B', 111), ('B', 112), ('B', 113), ('B', 114), ('B', 115), ('B', 116), ('B', 117), ('B', 118), ('B', 119), ('B', 120), ('B', 121), ('B', 122), ('B', 123), ('B', 124), ('B', 125), ('B', 126), ('B', 127), ('B', 128), ('B', 129), ('B', 130), ('B', 131), ('B', 132), ('B', 133), ('B', 134), ('B', 135), ('B', 136), ('B', 137), ('B', 138), ('B', 139), ('B', 140), ('B', 141), ('B', 142), ('B', 143), ('B', 144), ('B', 145), ('B', 146), ('B', 147), ('B', 148), ('B', 149), ('B', 150), ('B', 151), ('B', 152), ('B', 153), ('B', 154), ('B', 155), ('B', 156), ('B', 157), ('B', 158), ('B', 159), ('B', 160), ('B', 161), ('B', 162), ('B', 163), ('B', 164), ('B', 165), ('B', 166), ('B', 167), ('B', 168), ('B', 169), ('B', 170)]",
  "rfd_receptor_con_ref_pdb_idx": "[('A', 17), ('A', 18), ('A', 19), ('A', 20), ('A', 21), ('A', 22), ('A', 23), ('A', 24), ('A', 25), ('A', 26), ('A', 27), ('A', 28), ('A', 29), ('A', 30), ('A', 31), ('A', 32), ('A', 33), ('A', 34), ('A', 35), ('A', 36), ('A', 37), ('A', 38), ('A', 39), ('A', 40), ('A', 41), ('A', 42), ('A', 43), ('A', 44), ('A', 45), ('A', 46), ('A', 47), ('A', 48), ('A', 49), ('A', 50), ('A', 51), ('A', 52), ('A', 53), ('A', 54), ('A', 55), ('A', 56), ('A', 57), ('A', 58), ('A', 59), ('A', 60), ('A', 61), ('A', 62), ('A', 63), ('A', 64), ('A', 65), ('A', 66), ('A', 67), ('A', 68), ('A', 69), ('A', 70), ('A', 71), ('A', 72), ('A', 73), ('A', 74), ('A', 75), ('A', 76), ('A', 77), ('A', 78), ('A', 79), ('A', 80), ('A', 81), ('A', 82), ('A', 83), ('A', 84), ('A', 85), ('A', 86), ('A', 87), ('A', 88), ('A', 89), ('A', 90), ('A', 91), ('A', 92), ('A', 93), ('A', 94), ('A', 95), ('A', 96), ('A', 97), ('A', 98), ('A', 99), ('A', 100), ('A', 101), ('A', 102), ('A', 103), ('A', 104), ('A', 105), ('A', 106), ('A', 107), ('A', 108), ('A', 109), ('A', 110), ('A', 111), ('A', 112), ('A', 113), ('A', 114), ('A', 115), ('A', 116), ('A', 117), ('A', 118), ('A', 119), ('A', 120), ('A', 121), ('A', 122), ('A', 123), ('A', 124), ('A', 125), ('A', 126), ('A', 127), ('A', 128), ('A', 129), ('A', 130), ('A', 131)]",
  "rfd_receptor_con_hal_pdb_idx": "[('B', 56), ('B', 57), ('B', 58), ('B', 59), ('B', 60), ('B', 61), ('B', 62), ('B', 63), ('B', 64), ('B', 65), ('B', 66), ('B', 67), ('B', 68), ('B', 69), ('B', 70), ('B', 71), ('B', 72), ('B', 73), ('B', 74), ('B', 75), ('B', 76), ('B', 77), ('B', 78), ('B', 79), ('B', 80), ('B', 81), ('B', 82), ('B', 83), ('B', 84), ('B', 85), ('B', 86), ('B', 87), ('B', 88), ('B', 89), ('B', 90), ('B', 91), ('B', 92), ('B', 93), ('B', 94), ('B', 95), ('B', 96), ('B', 97), ('B', 98), ('B', 99), ('B', 100), ('B', 101), ('B', 102), ('B', 103), ('B', 104), ('B', 105), ('B', 106), ('B', 107), ('B', 108), ('B', 109), ('B', 110), ('B', 111), ('B', 112), ('B', 113), ('B', 114), ('B', 115), ('B', 116), ('B', 117), ('B', 118), ('B', 119), ('B', 120), ('B', 121), ('B', 122), ('B', 123), ('B', 124), ('B', 125), ('B', 126), ('B', 127), ('B', 128), ('B', 129), ('B', 130), ('B', 131), ('B', 132), ('B', 133), ('B', 134), ('B', 135), ('B', 136), ('B', 137), ('B', 138), ('B', 139), ('B', 140), ('B', 141), ('B', 142), ('B', 143), ('B', 144), ('B', 145), ('B', 146), ('B', 147), ('B', 148), ('B', 149), ('B', 150), ('B', 151), ('B', 152), ('B', 153), ('B', 154), ('B', 155), ('B', 156), ('B', 157), ('B', 158), ('B', 159), ('B', 160), ('B', 161), ('B', 162), ('B', 163), ('B', 164), ('B', 165), ('B', 166), ('B', 167), ('B', 168), ('B', 169), ('B', 170)]",
  "rfd_complex_con_ref_idx0": [
    0,
    1,
    2,
    3,
    4,
    5,
    6,
    7,
    8,
    9,
    10,
    11,
    12,
    13,
    14,
    15,
    16,
    17,
    18,
    19,
    20,
    21,
    22,
    23,
    24,
    25,
    26,
    27,
    28,
    29,
    30,
    31,
    32,
    33,
    34,
    35,
    36,
    37,
    38,
    39,
    40,
    41,
    42,
    43,
    44,
    45,
    46,
    47,
    48,
    49,
    50,
    51,
    52,
    53,
    54,
    55,
    56,
    57,
    58,
    59,
    60,
    61,
    62,
    63,
    64,
    65,
    66,
    67,
    68,
    69,
    70,
    71,
    72,
    73,
    74,
    75,
    76,
    77,
    78,
    79,
    80,
    81,
    82,
    83,
    84,
    85,
    86,
    87,
    88,
    89,
    90,
    91,
    92,
    93,
    94,
    95,
    96,
    97,
    98,
    99,
    100,
    101,
    102,
    103,
    104,
    105,
    106,
    107,
    108,
    109,
    110,
    111,
    112,
    113,
    114
  ],
  "rfd_complex_con_hal_idx0": [
    55,
    56,
    57,
    58,
    59,
    60,
    61,
    62,
    63,
    64,
    65,
    66,
    67,
    68,
    69,
    70,
    71,
    72,
    73,
    74,
    75,
    76,
    77,
    78,
    79,
    80,
    81,
    82,
    83,
    84,
    85,
    86,
    87,
    88,
    89,
    90,
    91,
    92,
    93,
    94,
    95,
    96,
    97,
    98,
    99,
    100,
    101,
    102,
    103,
    104,
    105,
    106,
    107,
    108,
    109,
    110,
    111,
    112,
    113,
    114,
    115,
    116,
    117,
    118,
    119,
    120,
    121,
    122,
    123,
    124,
    125,
    126,
    127,
    128,
    129,
    130,
    131,
    132,
    133,
    134,
    135,
    136,
    137,
    138,
    139,
    140,
    141,
    142,
    143,
    144,
    145,
    146,
    147,
    148,
    149,
    150,
    151,
    152,
    153,
    154,
    155,
    156,
    157,
    158,
    159,
    160,
    161,
    162,
    163,
    164,
    165,
    166,
    167,
    168,
    169
  ],
  "rfd_receptor_con_ref_idx0": [
    0,
    1,
    2,
    3,
    4,
    5,
    6,
    7,
    8,
    9,
    10,
    11,
    12,
    13,
    14,
    15,
    16,
    17,
    18,
    19,
    20,
    21,
    22,
    23,
    24,
    25,
    26,
    27,
    28,
    29,
    30,
    31,
    32,
    33,
    34,
    35,
    36,
    37,
    38,
    39,
    40,
    41,
    42,
    43,
    44,
    45,
    46,
    47,
    48,
    49,
    50,
    51,
    52,
    53,
    54,
    55,
    56,
    57,
    58,
    59,
    60,
    61,
    62,
    63,
    64,
    65,
    66,
    67,
    68,
    69,
    70,
    71,
    72,
    73,
    74,
    75,
    76,
    77,
    78,
    79,
    80,
    81,
    82,
    83,
    84,
    85,
    86,
    87,
    88,
    89,
    90,
    91,
    92,
    93,
    94,
    95,
    96,
    97,
    98,
    99,
    100,
    101,
    102,
    103,
    104,
    105,
    106,
    107,
    108,
    109,
    110,
    111,
    112,
    113,
    114
  ],
  "rfd_receptor_con_hal_idx0": [
    0,
    1,
    2,
    3,
    4,
    5,
    6,
    7,
    8,
    9,
    10,
    11,
    12,
    13,
    14,
    15,
    16,
    17,
    18,
    19,
    20,
    21,
    22,
    23,
    24,
    25,
    26,
    27,
    28,
    29,
    30,
    31,
    32,
    33,
    34,
    35,
    36,
    37,
    38,
    39,
    40,
    41,
    42,
    43,
    44,
    45,
    46,
    47,
    48,
    49,
    50,
    51,
    52,
    53,
    54,
    55,
    56,
    57,
    58,
    59,
    60,
    61,
    62,
    63,
    64,
    65,
    66,
    67,
    68,
    69,
    70,
    71,
    72,
    73,
    74,
    75,
    76,
    77,
    78,
    79,
    80,
    81,
    82,
    83,
    84,
    85,
    86,
    87,
    88,
    89,
    90,
    91,
    92,
    93,
    94,
    95,
    96,
    97,
    98,
    99,
    100,
    101,
    102,
    103,
    104,
    105,
    106,
    107,
    108,
    109,
    110,
    111,
    112,
    113,
    114
  ],
  "rfd_inpaint_str": [
    false,
    false,
    false,
    false,
    false,
    false,
    false,
    false,
    false,
    false,
    false,
    false,
    false,
    false,
    false,
    false,
    false,
    false,
    false,
    false,
    false,
    false,
    false,
    false,
    false,
    false,
    false,
    false,
    false,
    false,
    false,
    false,
    false,
    false,
    false,
    false,
    false,
    false,
    false,
    false,
    false,
    false,
    false,
    false,
    false,
    false,
    false,
    false,
    false,
    false,
    false,
    false,
    false,
    false,
    false,
    true,
    true,
    true,
    true,
    true,
    true,
    true,
    true,
    true,
    true,
    true,
    true,
    true,
    true,
    true,
    true,
    true,
    true,
    true,
    true,
    true,
    true,
    true,
    true,
    true,
    true,
    true,
    true,
    true,
    true,
    true,
    true,
    true,
    true,
    true,
    true,
    true,
    true,
    true,
    true,
    true,
    true,
    true,
    true,
    true,
    true,
    true,
    true,
    true,
    true,
    true,
    true,
    true,
    true,
    true,
    true,
    true,
    true,
    true,
    true,
    true,
    true,
    true,
    true,
    true,
    true,
    true,
    true,
    true,
    true,
    true,
    true,
    true,
    true,
    true,
    true,
    true,
    true,
    true,
    true,
    true,
    true,
    true,
    true,
    true,
    true,
    true,
    true,
    true,
    true,
    true,
    true,
    true,
    true,
    true,
    true,
    true,
    true,
    true,
    true,
    true,
    true,
    true,
    true,
    true,
    true,
    true,
    true,
    true,
    true,
    true,
    true,
    true,
    true,
    true
  ],
  "rfd_inpaint_seq": [
    false,
    false,
    false,
    false,
    false,
    false,
    false,
    false,
    false,
    false,
    false,
    false,
    false,
    false,
    false,
    false,
    false,
    false,
    false,
    false,
    false,
    false,
    false,
    false,
    false,
    false,
    false,
    false,
    false,
    false,
    false,
    false,
    false,
    false,
    false,
    false,
    false,
    false,
    false,
    false,
    false,
    false,
    false,
    false,
    false,
    false,
    false,
    false,
    false,
    false,
    false,
    false,
    false,
    false,
    false,
    true,
    true,
    true,
    true,
    true,
    true,
    true,
    true,
    true,
    true,
    true,
    true,
    true,
    true,
    true,
    true,
    true,
    true,
    true,
    true,
    true,
    true,
    true,
    true,
    true,
    true,
    true,
    true,
    true,
    true,
    true,
    true,
    true,
    true,
    true,
    true,
    true,
    true,
    true,
    true,
    true,
    true,
    true,
    true,
    true,
    true,
    true,
    true,
    true,
    true,
    true,
    true,
    true,
    true,
    true,
    true,
    true,
    true,
    true,
    true,
    true,
    true,
    true,
    true,
    true,
    true,
    true,
    true,
    true,
    true,
    true,
    true,
    true,
    true,
    true,
    true,
    true,
    true,
    true,
    true,
    true,
    true,
    true,
    true,
    true,
    true,
    true,
    true,
    true,
    true,
    true,
    true,
    true,
    true,
    true,
    true,
    true,
    true,
    true,
    true,
    true,
    true,
    true,
    true,
    true,
    true,
    true,
    true,
    true,
    true,
    true,
    true,
    true,
    true,
    true
  ],
  "rfd_sampled_mask": [
    "A17-131/0",
    "55-55"
  ],
  "rfd_mask_1d": [
    false,
    false,
    false,
    false,
    false,
    false,
    false,
    false,
    false,
    false,
    false,
    false,
    false,
    false,
    false,
    false,
    false,
    false,
    false,
    false,
    false,
    false,
    false,
    false,
    false,
    false,
    false,
    false,
    false,
    false,
    false,
    false,
    false,
    false,
    false,
    false,
    false,
    false,
    false,
    false,
    false,
    false,
    false,
    false,
    false,
    false,
    false,
    false,
    false,
    false,
    false,
    false,
    false,
    false,
    false,
    true,
    true,
    true,
    true,
    true,
    true,
    true,
    true,
    true,
    true,
    true,
    true,
    true,
    true,
    true,
    true,
    true,
    true,
    true,
    true,
    true,
    true,
    true,
    true,
    true,
    true,
    true,
    true,
    true,
    true,
    true,
    true,
    true,
    true,
    true,
    true,
    true,
    true,
    true,
    true,
    true,
    true,
    true,
    true,
    true,
    true,
    true,
    true,
    true,
    true,
    true,
    true,
    true,
    true,
    true,
    true,
    true,
    true,
    true,
    true,
    true,
    true,
    true,
    true,
    true,
    true,
    true,
    true,
    true,
    true,
    true,
    true,
    true,
    true,
    true,
    true,
    true,
    true,
    true,
    true,
    true,
    true,
    true,
    true,
    true,
    true,
    true,
    true,
    true,
    true,
    true,
    true,
    true,
    true,
    true,
    true,
    true,
    true,
    true,
    true,
    true,
    true,
    true,
    true,
    true,
    true,
    true,
    true,
    true,
    true,
    true,
    true,
    true,
    true,
    true
  ]
}
```
