## Supplementary File 1 for "ProteinDJ: a high-performance and modular protein design pipeline": fold_37.json

```
{
  "fold_id": 37,
  "rfd_config": {
    "inference": {
      "input_pdb": "5o45_pd-l1.pdb",
      "num_designs": 25,
      "design_startnum": 25,
      "ckpt_override_path": null,
      "symmetry": null,
      "recenter": true,
      "radius": 10.0,
      "model_only_neighbors": false,
      "output_prefix": "./rfd_results/fold",
      "write_trajectory": false,
      "scaffold_guided": false,
      "model_runner": "SelfConditioning",
      "cautious": true,
      "align_motif": true,
      "symmetric_self_cond": true,
      "final_step": 1,
      "deterministic": false,
      "trb_save_ckpt_path": "/app/RFdiffusion/models/Complex_base_ckpt.pt",
      "schedule_directory_path": "/app/RFdiffusion/schedules",
      "model_directory_path": "/app/RFdiffusion/models"
    },
    "contigmap": {
      "contigs": [
        "A17-131/0 50-100"
      ],
      "inpaint_seq": null,
      "inpaint_str": null,
      "inpaint_str_helix": null,
      "inpaint_str_strand": null,
      "inpaint_str_loop": null,
      "provide_seq": null,
      "length": null
    },
    "model": {
      "n_extra_block": 4,
      "n_main_block": 32,
      "n_ref_block": 4,
      "d_msa": 256,
      "d_msa_full": 64,
      "d_pair": 128,
      "d_templ": 64,
      "n_head_msa": 8,
      "n_head_pair": 4,
      "n_head_templ": 4,
      "d_hidden": 32,
      "d_hidden_templ": 32,
      "p_drop": 0.15,
      "SE3_param_full": {
        "num_layers": 1,
        "num_channels": 32,
        "num_degrees": 2,
        "n_heads": 4,
        "div": 4,
        "l0_in_features": 8,
        "l0_out_features": 8,
        "l1_in_features": 3,
        "l1_out_features": 2,
        "num_edge_features": 32
      },
      "SE3_param_topk": {
        "num_layers": 1,
        "num_channels": 32,
        "num_degrees": 2,
        "n_heads": 4,
        "div": 4,
        "l0_in_features": 64,
        "l0_out_features": 64,
        "l1_in_features": 3,
        "l1_out_features": 2,
        "num_edge_features": 64
      },
      "freeze_track_motif": false,
      "use_motif_timestep": true
    },
    "diffuser": {
      "T": 50,
      "b_0": 0.01,
      "b_T": 0.07,
      "schedule_type": "linear",
      "so3_type": "igso3",
      "crd_scale": 0.25,
      "partial_T": null,
      "so3_schedule_type": "linear",
      "min_b": 1.5,
      "max_b": 2.5,
      "min_sigma": 0.02,
      "max_sigma": 1.5
    },
    "denoiser": {
      "noise_scale_ca": 0,
      "final_noise_scale_ca": 1,
      "ca_noise_schedule_type": "constant",
      "noise_scale_frame": 0,
      "final_noise_scale_frame": 1,
      "frame_noise_schedule_type": "constant"
    },
    "ppi": {
      "hotspot_res": [
        "A56",
        "A115",
        "A123"
      ]
    },
    "potentials": {
      "guiding_potentials": null,
      "guide_scale": 10,
      "guide_decay": "constant",
      "olig_inter_all": null,
      "olig_intra_all": null,
      "olig_custom_contact": null,
      "substrate": null
    },
    "contig_settings": {
      "ref_idx": null,
      "hal_idx": null,
      "idx_rf": null,
      "inpaint_seq_tensor": null
    },
    "preprocess": {
      "sidechain_input": false,
      "motif_sidechain_input": true,
      "d_t1d": 24,
      "d_t2d": 44,
      "prob_self_cond": 0.5,
      "str_self_cond": true,
      "predict_previous": false
    },
    "logging": {
      "inputs": false
    },
    "scaffoldguided": {
      "scaffoldguided": false,
      "target_pdb": false,
      "target_path": null,
      "scaffold_list": null,
      "scaffold_dir": null,
      "sampled_insertion": 0,
      "sampled_N": 0,
      "sampled_C": 0,
      "ss_mask": 0,
      "systematic": false,
      "target_ss": null,
      "target_adj": null,
      "mask_loops": true,
      "contig_crop": null
    }
  },
  "rfd_plddt": [
    [
      0.18264558911323547,
      0.16858550906181335,
      0.14648447930812836,
      0.13280057907104492,
      0.13157156109809875,
      0.1260075867176056,
      0.12046069651842117,
      0.12241809070110321,
      0.12497071921825409,
      0.12558694183826447,
      0.12314893305301666,
      0.12145785987377167,
      0.11603386700153351,
      0.11986079066991806,
      0.12324255704879761,
      0.12092190980911255,
      0.1191205233335495,
      0.11985684931278229,
      0.1152237057685852,
      0.10363961011171341,
      0.1070137694478035,
      0.10108741372823715,
      0.0907900482416153,
      0.08974406123161316,
      0.09107162058353424,
      0.09490139037370682,
      0.09058612585067749,
      0.08613647520542145,
      0.08318403363227844,
      0.08316965401172638,
      0.08105413615703583,
      0.07791031152009964,
      0.07778839021921158,
      0.07942863553762436,
      0.07532968372106552,
      0.07278677821159363,
      0.07344775646924973,
      0.07281991839408875,
      0.06949354708194733,
      0.07063493132591248,
      0.0738617479801178,
      0.0706411600112915,
      0.07207654416561127,
      0.07467731833457947,
      0.07586962729692459,
      0.07450947165489197,
      0.07226372510194778,
      0.0718100368976593,
      0.07004378736019135,
      0.06872722506523132,
      0.0684196799993515,
      0.06962776184082031,
      0.07161246240139008,
      0.07333200424909592,
      0.07523763924837112,
      0.07354909181594849,
      0.07351680845022202,
      0.0740850567817688,
      0.07478874176740646,
      0.075136698782444,
      0.07607027888298035,
      0.07626627385616302,
      0.07728642225265503,
      0.07586844265460968,
      0.07716478407382965,
      0.07952404767274857,
      0.08062208443880081,
      0.08054489642381668,
      0.08161084353923798,
      0.08279542624950409,
      0.08225896954536438,
      0.08208047598600388,
      0.08037863671779633,
      0.08166317641735077,
      0.07968924939632416,
      0.08026756346225739,
      0.08136039972305298,
      0.07924290746450424,
      0.07449285686016083,
      0.07415904104709625,
      0.07552069425582886,
      0.07645081728696823,
      0.07719576358795166,
      0.08114548027515411,
      0.08482320606708527,
      0.08687715232372284,
      0.08754292875528336,
      0.09674247354269028,
      0.10149089992046356,
      0.10053554177284241,
      0.10416416823863983,
      0.11418882757425308,
      0.1271045058965683,
      0.1351930797100067,
      0.15281260013580322,
      0.1727035641670227,
      0.19530890882015228,
      0.1928735226392746,
      0.8543815612792969,
      0.8008627891540527,
      0.8547660708427429,
      0.8887401819229126,
      0.939310610294342,
      0.9736930131912231,
      0.9858899116516113,
      0.9939683079719543,
      0.9884790182113647,
      0.9724621772766113,
      0.981972873210907,
      0.9940419793128967,
      0.9961793422698975,
      0.9975897073745728,
      0.9964523315429688,
      0.9968289136886597,
      0.997351348400116,
      0.9984132647514343,
      0.9993028044700623,
      0.9994763135910034,
      0.9992510676383972,
      0.9985361099243164,
      0.9980186223983765,
      0.9943563938140869,
      0.9955310821533203,
      0.9858729243278503,
      0.9868701696395874,
      0.9923459887504578,
      0.9884165525436401,
      0.9844996333122253,
      0.9839392900466919,
      0.9746161699295044,
      0.9402576088905334,
      0.9223198294639587,
      0.826644778251648,
      0.831466019153595,
      0.8910324573516846,
      0.8723710775375366,
      0.9062407612800598,
      0.8852916955947876,
      0.9169884324073792,
      0.8797916173934937,
      0.9146592020988464,
      0.855480432510376,
      0.8056972622871399,
      0.8585947155952454,
      0.8658633828163147,
      0.9428586959838867,
      0.939210057258606,
      0.8880171775817871,
      0.8946679830551147,
      0.8558285236358643,
      0.8277349472045898,
      0.9189008474349976,
      0.921871542930603,
      0.9204683899879456,
      0.8736988306045532,
      0.9004683494567871,
      0.8514406681060791,
      0.8200831413269043,
      0.8813537955284119,
      0.91055828332901,
      0.9483548998832703,
      0.9790003895759583,
      0.9892256259918213,
      0.9866543412208557,
      0.995871901512146,
      0.9985272288322449,
      0.9979626536369324,
      0.997879683971405,
      0.9974479675292969,
      0.9988555312156677,
      0.9969314336776733,
      0.998420238494873,
      0.9987143874168396,
      0.9971410036087036,
      0.9969230890274048,
      0.9985871315002441,
      0.9978036880493164,
      0.9983022809028625,
      0.9965152144432068,
      0.9988688230514526,
      0.9987756013870239,
      0.9995301961898804,
      0.9994505047798157,
      0.9992547631263733,
      0.9987521767616272,
      0.9985471367835999,
      0.998252809047699,
      0.9947920441627502,
      0.9918559789657593,
      0.9949304461479187,
      0.9879751801490784,
      0.9606263637542725,
      0.9263095855712891,
      0.9306409358978271,
      0.8775822520256042,
      0.9075186252593994,
      0.8710529208183289,
      0.8995538353919983,
      0.8584426641464233,
      0.8843739628791809,
      0.8460813760757446,
      0.8172064423561096,
      0.8304309844970703,
      0.8382257223129272,
      0.8549295663833618,
      0.8753715753555298,
      0.9012695550918579,
      0.9535304307937622,
      0.9690468311309814,
      0.9908601641654968,
      0.9917765855789185,
      0.9950308203697205,
      0.9927191138267517
    ],
    [
      0.18821148574352264,
      0.20297189056873322,
      0.1966651976108551,
      0.16178849339485168,
      0.1544710099697113,
      0.14917679131031036,
      0.14827698469161987,
      0.14094385504722595,
      0.13728347420692444,
      0.14083310961723328,
      0.13889901340007782,
      0.1284300833940506,
      0.1291646510362625,
      0.14503443241119385,
      0.1403631865978241,
      0.12671241164207458,
      0.13451281189918518,
      0.1396791785955429,
      0.12860123813152313,
      0.11515740305185318,
      0.1211032122373581,
      0.12504532933235168,
      0.09936907887458801,
      0.09518525004386902,
      0.10562916845083237,
      0.10105869174003601,
      0.09114253520965576,
      0.08965417742729187,
      0.09260974824428558,
      0.08962998539209366,
      0.08868000656366348,
      0.08939264714717865,
      0.08309659361839294,
      0.08219576627016068,
      0.08109528571367264,
      0.07884557545185089,
      0.07779435068368912,
      0.08227990567684174,
      0.08354810625314713,
      0.08365899324417114,
      0.0893242359161377,
      0.09292036294937134,
      0.09536969661712646,
      0.09800803661346436,
      0.09938465058803558,
      0.10279422253370285,
      0.09914688766002655,
      0.09793597459793091,
      0.09426267445087433,
      0.0980047881603241,
      0.09810183197259903,
      0.09822999686002731,
      0.0979478657245636,
      0.09712719917297363,
      0.09422717243432999,
      0.10023559629917145,
      0.09981762617826462,
      0.09370969235897064,
      0.09233158826828003,
      0.09609450399875641,
      0.09601233154535294,
      0.0895891860127449,
      0.09123408794403076,
      0.09350462257862091,
      0.09036310017108917,
      0.09002278745174408,
      0.09295682609081268,
      0.09193233400583267,
      0.09003455936908722,
      0.09123426675796509,
      0.09149646759033203,
      0.09262188524007797,
      0.09501054883003235,
      0.09490043669939041,
      0.09369904547929764,
      0.09691958874464035,
      0.09827764332294464,
      0.09747584164142609,
      0.0987529382109642,
      0.10091038048267365,
      0.10847575962543488,
      0.11294945329427719,
      0.11199092864990234,
      0.11993010342121124,
      0.12377738952636719,
      0.12621310353279114,
      0.12980112433433533,
      0.14463795721530914,
      0.15988239645957947,
      0.16488602757453918,
      0.17572021484375,
      0.19019971787929535,
      0.19930528104305267,
      0.20933237671852112,
      0.21788974106311798,
      0.22150248289108276,
      0.21116125583648682,
      0.18482717871665955,
      0.8562771081924438,
      0.8056905269622803,
      0.8547695875167847,
      0.8856989145278931,
      0.9379785060882568,
      0.9694457054138184,
      0.983548104763031,
      0.992836594581604,
      0.9870469570159912,
      0.9690150022506714,
      0.9779823422431946,
      0.9923421144485474,
      0.995116651058197,
      0.9971156120300293,
      0.995776891708374,
      0.9963787198066711,
      0.9969822764396667,
      0.998161792755127,
      0.9991744160652161,
      0.999440610408783,
      0.999243438243866,
      0.9984634518623352,
      0.9980561137199402,
      0.9943548440933228,
      0.9954016804695129,
      0.984930157661438,
      0.9860156774520874,
      0.9923969507217407,
      0.9884846210479736,
      0.9835127592086792,
      0.9819074869155884,
      0.973890483379364,
      0.9373389482498169,
      0.921589732170105,
      0.8211055994033813,
      0.8331656455993652,
      0.8975775241851807,
      0.8799806833267212,
      0.916499137878418,
      0.895058274269104,
      0.9247125387191772,
      0.8855867981910706,
      0.9141532182693481,
      0.8522015810012817,
      0.8021154999732971,
      0.8605239391326904,
      0.8699926137924194,
      0.9484673738479614,
      0.9449121356010437,
      0.8946257829666138,
      0.9011664390563965,
      0.8623292446136475,
      0.8211183547973633,
      0.9140298366546631,
      0.9220499992370605,
      0.923091471195221,
      0.8733880519866943,
      0.9025537967681885,
      0.8533886075019836,
      0.8186315894126892,
      0.8822612762451172,
      0.9119548201560974,
      0.9498960375785828,
      0.9800963401794434,
      0.989823579788208,
      0.9872382283210754,
      0.995792031288147,
      0.9985129833221436,
      0.9982059001922607,
      0.9981343150138855,
      0.9978902339935303,
      0.9988182783126831,
      0.9970360994338989,
      0.9981899857521057,
      0.998742938041687,
      0.9975701570510864,
      0.9971417784690857,
      0.9985637664794922,
      0.997981071472168,
      0.998450756072998,
      0.9972736239433289,
      0.9990140199661255,
      0.9989793300628662,
      0.9995374083518982,
      0.9994764924049377,
      0.9991667866706848,
      0.9985291361808777,
      0.9982613921165466,
      0.9980325698852539,
      0.9941722750663757,
      0.9918150305747986,
      0.9949219226837158,
      0.985986590385437,
      0.956200122833252,
      0.9200801849365234,
      0.9288880228996277,
      0.8800719380378723,
      0.9154800176620483,
      0.8769730925559998,
      0.9065616130828857,
      0.8597245812416077,
      0.8912771344184875,
      0.8429116010665894,
      0.8097896575927734,
      0.8213344812393188,
      0.830748438835144,
      0.853240430355072,
      0.8735314607620239,
      0.8957066535949707,
      0.9490587711334229,
      0.9629073739051819,
      0.988019585609436,
      0.9892961978912354,
      0.9936776161193848,
      0.99224454164505
    ],
    [
      0.21974512934684753,
      0.2484976202249527,
      0.23409399390220642,
      0.1984475553035736,
      0.18055278062820435,
      0.18187512457370758,
      0.17784592509269714,
      0.1650906205177307,
      0.16050602495670319,
      0.1633468121290207,
      0.16581109166145325,
      0.14734631776809692,
      0.14280857145786285,
      0.1645449548959732,
      0.15698489546775818,
      0.1384686529636383,
      0.14478808641433716,
      0.15764860808849335,
      0.14709408581256866,
      0.12834960222244263,
      0.13851480185985565,
      0.14769215881824493,
      0.12364254891872406,
      0.11404474079608917,
      0.12463435530662537,
      0.1232658177614212,
      0.10914303362369537,
      0.10742409527301788,
      0.11231871694326401,
      0.1030634269118309,
      0.09648285061120987,
      0.09735126793384552,
      0.09438731521368027,
      0.09091578423976898,
      0.09404997527599335,
      0.0892634391784668,
      0.0920293852686882,
      0.09185279905796051,
      0.09387832880020142,
      0.09183899313211441,
      0.0968717709183693,
      0.09846924245357513,
      0.10070629417896271,
      0.10145492106676102,
      0.1067952960729599,
      0.10497242212295532,
      0.10248637199401855,
      0.10224687308073044,
      0.10585872828960419,
      0.10534411668777466,
      0.10170729458332062,
      0.10622239112854004,
      0.11710387468338013,
      0.10895013064146042,
      0.1022893637418747,
      0.1147046834230423,
      0.1156100332736969,
      0.10392165929079056,
      0.10335907340049744,
      0.11277612298727036,
      0.10943637043237686,
      0.10576373338699341,
      0.1072443351149559,
      0.1121935099363327,
      0.10962450504302979,
      0.10835374891757965,
      0.10927644371986389,
      0.10568580031394958,
      0.09988632798194885,
      0.10149551928043365,
      0.1010027527809143,
      0.09857924282550812,
      0.09631190448999405,
      0.09412704408168793,
      0.0935293585062027,
      0.09417548030614853,
      0.09866896271705627,
      0.09436614066362381,
      0.09127649664878845,
      0.09580473601818085,
      0.09766768664121628,
      0.0938790962100029,
      0.0949438065290451,
      0.09902416169643402,
      0.10364672541618347,
      0.1061742901802063,
      0.10872779786586761,
      0.11676488816738129,
      0.12915948033332825,
      0.13827738165855408,
      0.141947939991951,
      0.15083111822605133,
      0.1656191051006317,
      0.17465740442276,
      0.19634848833084106,
      0.20557904243469238,
      0.2048753798007965,
      0.19240514934062958,
      0.8535689115524292,
      0.802762508392334,
      0.8525987863540649,
      0.8827556371688843,
      0.9355694055557251,
      0.9671489596366882,
      0.9819233417510986,
      0.9922634959220886,
      0.9857884049415588,
      0.9664616584777832,
      0.9762352705001831,
      0.9920362234115601,
      0.9950256943702698,
      0.9972431063652039,
      0.996150553226471,
      0.9967223405838013,
      0.9973202347755432,
      0.9983766674995422,
      0.9992643594741821,
      0.999485433101654,
      0.9992847442626953,
      0.9984291791915894,
      0.9979907274246216,
      0.9938673377037048,
      0.995206892490387,
      0.9849388003349304,
      0.9859606623649597,
      0.992363452911377,
      0.9885104894638062,
      0.9835284352302551,
      0.9814246296882629,
      0.9731809496879578,
      0.9348037838935852,
      0.9192866683006287,
      0.820699155330658,
      0.8306063413619995,
      0.8942890167236328,
      0.876266598701477,
      0.9131249785423279,
      0.8916203379631042,
      0.9239504933357239,
      0.8855859041213989,
      0.9140161275863647,
      0.8520128130912781,
      0.8033617734909058,
      0.8619166016578674,
      0.8712169528007507,
      0.9496830701828003,
      0.9464190006256104,
      0.8941802978515625,
      0.9014923572540283,
      0.8611719012260437,
      0.8209942579269409,
      0.9132147431373596,
      0.9213138222694397,
      0.9235178828239441,
      0.8755660057067871,
      0.9039604067802429,
      0.8552343249320984,
      0.8211978077888489,
      0.8859517574310303,
      0.912876307964325,
      0.9508043527603149,
      0.9804481267929077,
      0.9900245666503906,
      0.9874107241630554,
      0.9958730936050415,
      0.9985776543617249,
      0.9982811808586121,
      0.9982199668884277,
      0.997974693775177,
      0.9988909363746643,
      0.9971599578857422,
      0.9982354044914246,
      0.9987854957580566,
      0.997634768486023,
      0.9971522092819214,
      0.9985947608947754,
      0.997994601726532,
      0.9984397888183594,
      0.997207760810852,
      0.9990203976631165,
      0.9990028142929077,
      0.9995574951171875,
      0.9995051026344299,
      0.9992157816886902,
      0.9986335039138794,
      0.9983823299407959,
      0.9982020854949951,
      0.9945041537284851,
      0.9920605421066284,
      0.9949936866760254,
      0.9852886199951172,
      0.9536442160606384,
      0.9165550470352173,
      0.9270617961883545,
      0.8775197863578796,
      0.9127238988876343,
      0.8716713786125183,
      0.9000164866447449,
      0.8543763160705566,
      0.886202335357666,
      0.8351336717605591,
      0.7999642491340637,
      0.8111122846603394,
      0.8233469128608704,
      0.8488640785217285,
      0.8692335486412048,
      0.8922243118286133,
      0.9460906386375427,
      0.9600162506103516,
      0.9869077205657959,
      0.9884824156761169,
      0.9936684370040894,
      0.992573082447052
    ],
    [
      0.2072310447692871,
      0.22246582806110382,
      0.21927109360694885,
      0.19968262314796448,
      0.1823422908782959,
      0.17877891659736633,
      0.17808523774147034,
      0.17323458194732666,
      0.15784122049808502,
      0.15516887605190277,
      0.16629453003406525,
      0.14566096663475037,
      0.13859467208385468,
      0.1591334491968155,
      0.16177144646644592,
      0.14011816680431366,
      0.14274129271507263,
      0.15864577889442444,
      0.14458070695400238,
      0.11984702944755554,
      0.13021932542324066,
      0.1383925974369049,
      0.11358338594436646,
      0.1014077216386795,
      0.1138375774025917,
      0.109041728079319,
      0.09845270216464996,
      0.09801682829856873,
      0.10206454247236252,
      0.09578295052051544,
      0.0918719694018364,
      0.0943342074751854,
      0.09157416969537735,
      0.0939101129770279,
      0.09463072568178177,
      0.09466102719306946,
      0.09673837572336197,
      0.0991879552602768,
      0.10176295042037964,
      0.10119550675153732,
      0.10821808129549026,
      0.11340910941362381,
      0.1167978048324585,
      0.11940738558769226,
      0.12050420045852661,
      0.12220422923564911,
      0.12185023725032806,
      0.12022407352924347,
      0.12698504328727722,
      0.12508292496204376,
      0.12089570611715317,
      0.13478752970695496,
      0.1473880261182785,
      0.12814150750637054,
      0.12002809345722198,
      0.13691161572933197,
      0.13777823746204376,
      0.12021902203559875,
      0.11843804270029068,
      0.1271125078201294,
      0.12615612149238586,
      0.12152387201786041,
      0.1253032684326172,
      0.13428984582424164,
      0.13383394479751587,
      0.12727399170398712,
      0.13083824515342712,
      0.12556001543998718,
      0.1231967955827713,
      0.1205582544207573,
      0.11739370226860046,
      0.11487065255641937,
      0.11360280960798264,
      0.11202295124530792,
      0.11412865668535233,
      0.11094255745410919,
      0.10985077917575836,
      0.10724017024040222,
      0.10728445649147034,
      0.10671107470989227,
      0.10767136514186859,
      0.10828482359647751,
      0.10765910148620605,
      0.119155153632164,
      0.11469678580760956,
      0.10972859710454941,
      0.11054497957229614,
      0.11374154686927795,
      0.11722063273191452,
      0.12293706089258194,
      0.1301804780960083,
      0.1294415295124054,
      0.13796572387218475,
      0.1489655077457428,
      0.156105637550354,
      0.1642192155122757,
      0.15470021963119507,
      0.14472439885139465,
      0.8466663956642151,
      0.7948604226112366,
      0.8480561971664429,
      0.8803924322128296,
      0.935187041759491,
      0.9674180746078491,
      0.9823172688484192,
      0.992558479309082,
      0.9861871004104614,
      0.9666661024093628,
      0.9763692617416382,
      0.9922264218330383,
      0.995214581489563,
      0.9973788261413574,
      0.9963865876197815,
      0.9969116449356079,
      0.9974954128265381,
      0.9984562993049622,
      0.9992948770523071,
      0.9995009899139404,
      0.9992935657501221,
      0.9984565377235413,
      0.9980374574661255,
      0.9939147233963013,
      0.9952524304389954,
      0.9848577976226807,
      0.9860352873802185,
      0.9917594194412231,
      0.9873552918434143,
      0.9817796945571899,
      0.9794096350669861,
      0.9708969593048096,
      0.9281483292579651,
      0.9116973280906677,
      0.8107145428657532,
      0.8243535757064819,
      0.8904699683189392,
      0.8737335205078125,
      0.9117496013641357,
      0.8900272846221924,
      0.9230680465698242,
      0.8838791847229004,
      0.9121586084365845,
      0.8487557172775269,
      0.8007660508155823,
      0.8583573698997498,
      0.8682965636253357,
      0.9477102160453796,
      0.9444864988327026,
      0.892861545085907,
      0.8988159894943237,
      0.8572388291358948,
      0.8158014416694641,
      0.9093661308288574,
      0.9182765483856201,
      0.9211766719818115,
      0.8724780678749084,
      0.9003409147262573,
      0.8501150608062744,
      0.8175262808799744,
      0.8822714686393738,
      0.9090847969055176,
      0.9488505125045776,
      0.9797704219818115,
      0.9897193312644958,
      0.9868410229682922,
      0.9957772493362427,
      0.9985443949699402,
      0.9982092976570129,
      0.9981513619422913,
      0.9978943467140198,
      0.9988611936569214,
      0.9970438480377197,
      0.9981362819671631,
      0.9987531900405884,
      0.9975192546844482,
      0.9968307614326477,
      0.9985319972038269,
      0.9979376196861267,
      0.9984222650527954,
      0.9971277117729187,
      0.9989945292472839,
      0.9989696741104126,
      0.9995605945587158,
      0.9995120167732239,
      0.999234139919281,
      0.9986860752105713,
      0.9984405636787415,
      0.9982740879058838,
      0.9946929812431335,
      0.9920674562454224,
      0.9950199723243713,
      0.9851104617118835,
      0.9530072808265686,
      0.9148286581039429,
      0.92576664686203,
      0.8772135972976685,
      0.9126859903335571,
      0.8701292276382446,
      0.8984179496765137,
      0.8505353927612305,
      0.8836865425109863,
      0.8323749899864197,
      0.7960579991340637,
      0.8059239387512207,
      0.819210410118103,
      0.8464468121528625,
      0.8687160015106201,
      0.8921942114830017,
      0.9459100365638733,
      0.9594842791557312,
      0.9868918657302856,
      0.9885597825050354,
      0.9939143061637878,
      0.9929065704345703
    ],
    [
      0.19331401586532593,
      0.21190956234931946,
      0.20994162559509277,
      0.18901890516281128,
      0.17881010472774506,
      0.17734083533287048,
      0.1722189486026764,
      0.16969317197799683,
      0.15981481969356537,
      0.1608283817768097,
      0.16683924198150635,
      0.14943501353263855,
      0.1454504132270813,
      0.16343757510185242,
      0.16307717561721802,
      0.14382778108119965,
      0.14130419492721558,
      0.1547720730304718,
      0.14173434674739838,
      0.12080703675746918,
      0.1279321163892746,
      0.12787489593029022,
      0.11286334693431854,
      0.10554137825965881,
      0.11220282316207886,
      0.10827311873435974,
      0.1008724793791771,
      0.09763851761817932,
      0.10028254240751266,
      0.09876984357833862,
      0.09872330725193024,
      0.09844999760389328,
      0.09741044044494629,
      0.10157104581594467,
      0.10437549650669098,
      0.10243305563926697,
      0.10365507751703262,
      0.10772840678691864,
      0.11287497729063034,
      0.11206138134002686,
      0.11671854555606842,
      0.12105947732925415,
      0.12661753594875336,
      0.12598715722560883,
      0.1290825605392456,
      0.1344953179359436,
      0.1298469603061676,
      0.1310337483882904,
      0.14964497089385986,
      0.14775100350379944,
      0.14099767804145813,
      0.15733912587165833,
      0.17368239164352417,
      0.15705254673957825,
      0.14383122324943542,
      0.15875475108623505,
      0.1588309407234192,
      0.13910868763923645,
      0.13163265585899353,
      0.1422058641910553,
      0.1479361653327942,
      0.13914604485034943,
      0.14100077748298645,
      0.15950165688991547,
      0.15998879075050354,
      0.15309792757034302,
      0.1520451307296753,
      0.16188256442546844,
      0.16377292573451996,
      0.14456555247306824,
      0.1455318033695221,
      0.1447409987449646,
      0.13919833302497864,
      0.1326848566532135,
      0.1343739926815033,
      0.13744600117206573,
      0.13165408372879028,
      0.1231532096862793,
      0.1244652196764946,
      0.1253770887851715,
      0.12099509686231613,
      0.1140730082988739,
      0.11431190371513367,
      0.1162123754620552,
      0.11512929201126099,
      0.11191373318433762,
      0.11297022551298141,
      0.11521684378385544,
      0.1167580783367157,
      0.12061211466789246,
      0.1278708428144455,
      0.13562379777431488,
      0.1428435742855072,
      0.15381251275539398,
      0.1713099479675293,
      0.17382757365703583,
      0.1757679581642151,
      0.16483259201049805,
      0.8493818640708923,
      0.7969228625297546,
      0.844727635383606,
      0.8795157670974731,
      0.9354573488235474,
      0.9670559167861938,
      0.9816199541091919,
      0.9923709630966187,
      0.9856669902801514,
      0.9654331207275391,
      0.9750490188598633,
      0.9915016293525696,
      0.9950391054153442,
      0.9973681569099426,
      0.9964248538017273,
      0.9969444274902344,
      0.9975121021270752,
      0.9984346032142639,
      0.9992740750312805,
      0.9994872212409973,
      0.9992777109146118,
      0.998426079750061,
      0.9979783892631531,
      0.9937405586242676,
      0.9951434135437012,
      0.9843189716339111,
      0.9851338863372803,
      0.9914056658744812,
      0.9870027899742126,
      0.980859637260437,
      0.9778475761413574,
      0.9689667224884033,
      0.92335045337677,
      0.9065191745758057,
      0.8048421144485474,
      0.8201308846473694,
      0.885977029800415,
      0.8705959320068359,
      0.9088759422302246,
      0.8881019353866577,
      0.9215470552444458,
      0.8822848796844482,
      0.9109433889389038,
      0.8455930948257446,
      0.7968431115150452,
      0.8551464080810547,
      0.8668749332427979,
      0.9466771483421326,
      0.9432280659675598,
      0.8903862833976746,
      0.895540714263916,
      0.853058397769928,
      0.8112594485282898,
      0.9057292938232422,
      0.9154658913612366,
      0.9190142154693604,
      0.8706399202346802,
      0.8974383473396301,
      0.8463798761367798,
      0.8146073818206787,
      0.8802955150604248,
      0.9078686237335205,
      0.948058545589447,
      0.9794793128967285,
      0.9894834756851196,
      0.9863995313644409,
      0.9955618381500244,
      0.9984699487686157,
      0.9981242418289185,
      0.9980406165122986,
      0.9977235794067383,
      0.998761773109436,
      0.9966491460800171,
      0.9978349804878235,
      0.9986221194267273,
      0.997230052947998,
      0.9962979555130005,
      0.9984135031700134,
      0.9978114366531372,
      0.9983408451080322,
      0.9969658851623535,
      0.9989580512046814,
      0.9989289045333862,
      0.9995461106300354,
      0.9994874596595764,
      0.9992018342018127,
      0.9986294507980347,
      0.9984013438224792,
      0.998259425163269,
      0.9946816563606262,
      0.9919455647468567,
      0.9948481917381287,
      0.9844419956207275,
      0.95131516456604,
      0.912168025970459,
      0.9246786832809448,
      0.8757601976394653,
      0.9106913805007935,
      0.8680298924446106,
      0.8961375951766968,
      0.8483895659446716,
      0.8812522292137146,
      0.8312654495239258,
      0.794566810131073,
      0.8054010272026062,
      0.8175588846206665,
      0.8445502519607544,
      0.8669485449790955,
      0.8895147442817688,
      0.943938136100769,
      0.9575608372688293,
      0.9862173199653625,
      0.987962007522583,
      0.9937868118286133,
      0.9929745197296143
    ],
    [
      0.21203243732452393,
      0.22751876711845398,
      0.2299460619688034,
      0.2209368646144867,
      0.21030765771865845,
      0.20759303867816925,
      0.2095794677734375,
      0.2129397839307785,
      0.19955460727214813,
      0.20202848315238953,
      0.2166997641324997,
      0.20326407253742218,
      0.1850578337907791,
      0.20693881809711456,
      0.20799827575683594,
      0.18989962339401245,
      0.18650732934474945,
      0.20157818496227264,
      0.18853174149990082,
      0.16402724385261536,
      0.16712850332260132,
      0.17400313913822174,
      0.15661275386810303,
      0.15020602941513062,
      0.14853067696094513,
      0.1497879922389984,
      0.1487954705953598,
      0.14215531945228577,
      0.140298992395401,
      0.1340797245502472,
      0.13501235842704773,
      0.13932910561561584,
      0.13348986208438873,
      0.13801759481430054,
      0.14534515142440796,
      0.14126336574554443,
      0.1469126045703888,
      0.14852958917617798,
      0.151454895734787,
      0.14879210293293,
      0.15015049278736115,
      0.1500338613986969,
      0.14520947635173798,
      0.14343173801898956,
      0.15072597563266754,
      0.15209391713142395,
      0.14719747006893158,
      0.15231353044509888,
      0.1692987084388733,
      0.16996526718139648,
      0.1679839789867401,
      0.1808280646800995,
      0.19523721933364868,
      0.18934552371501923,
      0.17894744873046875,
      0.18545407056808472,
      0.19395335018634796,
      0.1851917803287506,
      0.17848004400730133,
      0.185374915599823,
      0.19787532091140747,
      0.18847517669200897,
      0.18720081448554993,
      0.20347429811954498,
      0.21098235249519348,
      0.19905051589012146,
      0.1960124522447586,
      0.2018153816461563,
      0.19953714311122894,
      0.18228945136070251,
      0.18010184168815613,
      0.1861547976732254,
      0.17868457734584808,
      0.16246478259563446,
      0.17447912693023682,
      0.17942515015602112,
      0.1689201295375824,
      0.1752735674381256,
      0.18313977122306824,
      0.18341386318206787,
      0.17986510694026947,
      0.18189220130443573,
      0.18412940204143524,
      0.18320196866989136,
      0.18821048736572266,
      0.19543254375457764,
      0.19270944595336914,
      0.19671422243118286,
      0.20445340871810913,
      0.20962294936180115,
      0.21008053421974182,
      0.22859840095043182,
      0.2373356968164444,
      0.23629993200302124,
      0.2423500120639801,
      0.23615999519824982,
      0.23184996843338013,
      0.20263424515724182,
      0.8636431097984314,
      0.8081623911857605,
      0.8499201536178589,
      0.8848941326141357,
      0.9381669759750366,
      0.9682058095932007,
      0.9825317859649658,
      0.9929540157318115,
      0.9864469170570374,
      0.9661611318588257,
      0.9751935005187988,
      0.9918314218521118,
      0.9953683614730835,
      0.9976246953010559,
      0.9968543648719788,
      0.9973101019859314,
      0.9977879524230957,
      0.9986112713813782,
      0.9993342757225037,
      0.9995394349098206,
      0.9993381500244141,
      0.9985456466674805,
      0.9981726408004761,
      0.9941639304161072,
      0.9954124689102173,
      0.9851782917976379,
      0.9859362244606018,
      0.9922275543212891,
      0.988375186920166,
      0.9826632142066956,
      0.9791516065597534,
      0.9700558185577393,
      0.9252468347549438,
      0.9079446792602539,
      0.8100457787513733,
      0.8278343677520752,
      0.8891183733940125,
      0.8702487945556641,
      0.9114896655082703,
      0.8915084600448608,
      0.9240530133247375,
      0.8848024010658264,
      0.9129142165184021,
      0.8475998640060425,
      0.7990987300872803,
      0.8580284118652344,
      0.8681761026382446,
      0.9478200078010559,
      0.9442589282989502,
      0.8910647034645081,
      0.8973946571350098,
      0.8526637554168701,
      0.8111340999603271,
      0.9047419428825378,
      0.9151202440261841,
      0.9197525978088379,
      0.8708088994026184,
      0.8983861207962036,
      0.8485575914382935,
      0.816857099533081,
      0.8830969333648682,
      0.9110767245292664,
      0.9494998455047607,
      0.9805848598480225,
      0.9901233911514282,
      0.98716801404953,
      0.9958429336547852,
      0.9985703825950623,
      0.998225748538971,
      0.9981114864349365,
      0.9977605938911438,
      0.998818039894104,
      0.9967899918556213,
      0.9980117082595825,
      0.9987764358520508,
      0.9975095391273499,
      0.9967034459114075,
      0.9985893964767456,
      0.9979677796363831,
      0.998502254486084,
      0.9971622228622437,
      0.9990282654762268,
      0.9989900588989258,
      0.9995740652084351,
      0.9995288848876953,
      0.9992693662643433,
      0.9987856149673462,
      0.9985588788986206,
      0.9984261989593506,
      0.9950413703918457,
      0.9922412633895874,
      0.9951159954071045,
      0.9844893217086792,
      0.9507514238357544,
      0.9118682146072388,
      0.9270275831222534,
      0.8788391351699829,
      0.9129304885864258,
      0.8712900876998901,
      0.898993730545044,
      0.8470467329025269,
      0.8832259774208069,
      0.8319645524024963,
      0.7939175963401794,
      0.7981133460998535,
      0.8188555240631104,
      0.8496516942977905,
      0.8731462359428406,
      0.8928098678588867,
      0.9451490640640259,
      0.9570792317390442,
      0.9861254692077637,
      0.9880105257034302,
      0.9941187500953674,
      0.9934371709823608
    ],
    [
      0.21400800347328186,
      0.22637799382209778,
      0.23303437232971191,
      0.22485089302062988,
      0.21266058087348938,
      0.20956158638000488,
      0.21130414307117462,
      0.21615765988826752,
      0.19953173398971558,
      0.2043176144361496,
      0.23025214672088623,
      0.22425781190395355,
      0.20417796075344086,
      0.234847292304039,
      0.25009438395500183,
      0.21983186900615692,
      0.21918809413909912,
      0.24384185671806335,
      0.2330005019903183,
      0.20055952668190002,
      0.20387759804725647,
      0.21609440445899963,
      0.19853372871875763,
      0.18620739877223969,
      0.18333910405635834,
      0.18809020519256592,
      0.18708178400993347,
      0.18447701632976532,
      0.1714065670967102,
      0.17218074202537537,
      0.17007140815258026,
      0.17063122987747192,
      0.15693151950836182,
      0.16526135802268982,
      0.16761544346809387,
      0.15543270111083984,
      0.15468193590641022,
      0.1600925177335739,
      0.1603291779756546,
      0.15338662266731262,
      0.15874093770980835,
      0.1566113829612732,
      0.1518220156431198,
      0.14778447151184082,
      0.16036297380924225,
      0.16269651055335999,
      0.15425248444080353,
      0.15440449118614197,
      0.17431607842445374,
      0.17709343135356903,
      0.1727144569158554,
      0.18736796081066132,
      0.20422042906284332,
      0.20307250320911407,
      0.19470839202404022,
      0.2055189609527588,
      0.22091233730316162,
      0.21421244740486145,
      0.2040763646364212,
      0.21640875935554504,
      0.22905641794204712,
      0.21382054686546326,
      0.21087002754211426,
      0.22445598244667053,
      0.2358188033103943,
      0.21931490302085876,
      0.21151456236839294,
      0.21653714776039124,
      0.21652494370937347,
      0.19929473102092743,
      0.19768911600112915,
      0.20173625648021698,
      0.19139063358306885,
      0.1753200739622116,
      0.18004631996154785,
      0.18847908079624176,
      0.1724224090576172,
      0.16971026360988617,
      0.1808280646800995,
      0.18306280672550201,
      0.17967893183231354,
      0.18172046542167664,
      0.18650713562965393,
      0.19749604165554047,
      0.19183510541915894,
      0.19428853690624237,
      0.20114943385124207,
      0.21848522126674652,
      0.22360222041606903,
      0.21765932440757751,
      0.23173007369041443,
      0.25799229741096497,
      0.26567843556404114,
      0.2646026015281677,
      0.28114402294158936,
      0.28746497631073,
      0.26198139786720276,
      0.22692817449569702,
      0.8762511610984802,
      0.808249294757843,
      0.8490475416183472,
      0.8816641569137573,
      0.933652400970459,
      0.9656562805175781,
      0.9808661341667175,
      0.992668867111206,
      0.9857016801834106,
      0.9643422365188599,
      0.9740050435066223,
      0.9914162158966064,
      0.9952467083930969,
      0.9976491332054138,
      0.9969567656517029,
      0.9974352121353149,
      0.9978905320167542,
      0.998657763004303,
      0.9993546605110168,
      0.9995558857917786,
      0.9993404746055603,
      0.9984990358352661,
      0.998027503490448,
      0.9933736324310303,
      0.9949709177017212,
      0.9839043617248535,
      0.9856597781181335,
      0.9923642873764038,
      0.9890796542167664,
      0.9834147691726685,
      0.9793105125427246,
      0.9701803922653198,
      0.9247113466262817,
      0.9070395827293396,
      0.8098307847976685,
      0.8275244235992432,
      0.8875026702880859,
      0.8658133745193481,
      0.9085085988044739,
      0.8899180889129639,
      0.9212467670440674,
      0.8861554861068726,
      0.9101899862289429,
      0.8452577590942383,
      0.7938982844352722,
      0.8579899072647095,
      0.8687448501586914,
      0.9477134346961975,
      0.9440835118293762,
      0.8916917443275452,
      0.8972511291503906,
      0.8503185510635376,
      0.8119544386863708,
      0.9030142426490784,
      0.9142647981643677,
      0.9196204543113708,
      0.8731828927993774,
      0.9009231328964233,
      0.8517637848854065,
      0.8208900690078735,
      0.8868102431297302,
      0.9140996336936951,
      0.9517587423324585,
      0.9815395474433899,
      0.9905887246131897,
      0.987785816192627,
      0.9959762692451477,
      0.9986189603805542,
      0.9982495903968811,
      0.9981094598770142,
      0.9977154731750488,
      0.998817503452301,
      0.9967339038848877,
      0.9979841709136963,
      0.9987816214561462,
      0.9974370002746582,
      0.9966289401054382,
      0.9986042380332947,
      0.9979113936424255,
      0.9984456896781921,
      0.9969381093978882,
      0.9990144371986389,
      0.998961865901947,
      0.9995776414871216,
      0.99953693151474,
      0.9992906451225281,
      0.9988330602645874,
      0.9985858201980591,
      0.9984748959541321,
      0.9950988292694092,
      0.992209792137146,
      0.9950827360153198,
      0.9837602972984314,
      0.9489734172821045,
      0.90837562084198,
      0.923133134841919,
      0.8779666423797607,
      0.9077379703521729,
      0.8629149794578552,
      0.8919793367385864,
      0.8403729200363159,
      0.8790687918663025,
      0.8286658525466919,
      0.7841908931732178,
      0.7845926284790039,
      0.7965217232704163,
      0.8369052410125732,
      0.8659533262252808,
      0.888180136680603,
      0.9419218301773071,
      0.9548597931861877,
      0.9850621223449707,
      0.9874612092971802,
      0.994075357913971,
      0.9935621619224548
    ],
    [
      0.20890399813652039,
      0.2184695303440094,
      0.22964885830879211,
      0.21786963939666748,
      0.20826929807662964,
      0.2047564536333084,
      0.20381131768226624,
      0.21084944903850555,
      0.19518117606639862,
      0.19665978848934174,
      0.21728216111660004,
      0.2166278064250946,
      0.20445206761360168,
      0.2380152940750122,
      0.25375112891197205,
      0.2397322952747345,
      0.2415914237499237,
      0.26079389452934265,
      0.2548879384994507,
      0.2360926866531372,
      0.2358335256576538,
      0.24399209022521973,
      0.23236285150051117,
      0.22737038135528564,
      0.21462824940681458,
      0.21359331905841827,
      0.22656404972076416,
      0.22342564165592194,
      0.2048199474811554,
      0.20149104297161102,
      0.21281582117080688,
      0.20069164037704468,
      0.17441251873970032,
      0.18187066912651062,
      0.1831282079219818,
      0.16857968270778656,
      0.16376909613609314,
      0.16966550052165985,
      0.16075585782527924,
      0.14822283387184143,
      0.15498733520507812,
      0.15862499177455902,
      0.1499156653881073,
      0.1463523507118225,
      0.1666525900363922,
      0.17325729131698608,
      0.1580055058002472,
      0.16598905622959137,
      0.1917826235294342,
      0.2017347812652588,
      0.18283474445343018,
      0.19574026763439178,
      0.2253417819738388,
      0.22186043858528137,
      0.20788897573947906,
      0.2215377688407898,
      0.2414773404598236,
      0.2277640998363495,
      0.22052247822284698,
      0.24520087242126465,
      0.2575322985649109,
      0.24499133229255676,
      0.24141593277454376,
      0.26419079303741455,
      0.26461976766586304,
      0.24497289955615997,
      0.23596873879432678,
      0.2487172782421112,
      0.252053827047348,
      0.23037725687026978,
      0.21710656583309174,
      0.22898542881011963,
      0.22347459197044373,
      0.2025212198495865,
      0.20809544622898102,
      0.21591494977474213,
      0.2004345953464508,
      0.19295954704284668,
      0.19566184282302856,
      0.19859614968299866,
      0.20023736357688904,
      0.199053093791008,
      0.20194482803344727,
      0.20570646226406097,
      0.20831365883350372,
      0.2101871520280838,
      0.2134094089269638,
      0.2173672616481781,
      0.21945953369140625,
      0.21269050240516663,
      0.21596577763557434,
      0.22935497760772705,
      0.22355368733406067,
      0.2273438572883606,
      0.23159275949001312,
      0.23538252711296082,
      0.20240207016468048,
      0.19137263298034668,
      0.8832333087921143,
      0.8131176233291626,
      0.8511579036712646,
      0.8844997882843018,
      0.9331090450286865,
      0.9661828875541687,
      0.9819531440734863,
      0.993790864944458,
      0.9882477521896362,
      0.9687992334365845,
      0.9786317944526672,
      0.9940115809440613,
      0.9970149397850037,
      0.9984471797943115,
      0.9979875087738037,
      0.9982415437698364,
      0.9984516501426697,
      0.9989686608314514,
      0.9994688630104065,
      0.9996436834335327,
      0.9993921518325806,
      0.9985702633857727,
      0.9980331063270569,
      0.9929010272026062,
      0.9947153925895691,
      0.9829949140548706,
      0.9857648015022278,
      0.9926630854606628,
      0.9904010891914368,
      0.9854465126991272,
      0.9805917739868164,
      0.9710190892219543,
      0.9271825551986694,
      0.9050918817520142,
      0.8180651664733887,
      0.8307251334190369,
      0.8850533962249756,
      0.8635901808738708,
      0.9052808284759521,
      0.8883969783782959,
      0.9202369451522827,
      0.8843890428543091,
      0.9124748110771179,
      0.8509129881858826,
      0.799285352230072,
      0.8620485067367554,
      0.8705977201461792,
      0.9485911130905151,
      0.9429593086242676,
      0.8911595344543457,
      0.8964544534683228,
      0.8428789377212524,
      0.8097158670425415,
      0.9005228281021118,
      0.9117268323898315,
      0.9188876152038574,
      0.8738490343093872,
      0.9019466042518616,
      0.8539528846740723,
      0.824285089969635,
      0.8901627659797668,
      0.916663408279419,
      0.9535602331161499,
      0.9825081825256348,
      0.9909749031066895,
      0.9884243607521057,
      0.9963346123695374,
      0.9987413883209229,
      0.9982677698135376,
      0.9980666041374207,
      0.9976281523704529,
      0.9988555312156677,
      0.996857762336731,
      0.9980961084365845,
      0.9988921284675598,
      0.9973539710044861,
      0.996842086315155,
      0.9987245798110962,
      0.9979148507118225,
      0.9984312653541565,
      0.9966277480125427,
      0.9989919662475586,
      0.9989348649978638,
      0.999579668045044,
      0.9995753169059753,
      0.9993834495544434,
      0.9990707039833069,
      0.9989013075828552,
      0.998940646648407,
      0.9967910051345825,
      0.9941220879554749,
      0.9961916208267212,
      0.9877890348434448,
      0.955160915851593,
      0.9150265455245972,
      0.927009105682373,
      0.8785399198532104,
      0.9065244197845459,
      0.8581282496452332,
      0.8799827098846436,
      0.8229233026504517,
      0.874121367931366,
      0.8193485736846924,
      0.7676166892051697,
      0.7616795897483826,
      0.7870039939880371,
      0.8345459699630737,
      0.8689585328102112,
      0.8924672603607178,
      0.9454652667045593,
      0.9609132409095764,
      0.988726794719696,
      0.9916114807128906,
      0.9961947798728943,
      0.9957444071769714
    ],
    [
      0.1767396628856659,
      0.19353842735290527,
      0.20546592772006989,
      0.19879943132400513,
      0.19396141171455383,
      0.19084979593753815,
      0.19361457228660583,
      0.19334639608860016,
      0.1884382665157318,
      0.18234451115131378,
      0.18674738705158234,
      0.19470790028572083,
      0.184066042304039,
      0.19570821523666382,
      0.21140043437480927,
      0.21237987279891968,
      0.21489231288433075,
      0.23136958479881287,
      0.23593997955322266,
      0.2327401041984558,
      0.22777102887630463,
      0.23919829726219177,
      0.25056028366088867,
      0.2515479326248169,
      0.24271127581596375,
      0.24145816266536713,
      0.26435545086860657,
      0.2680683732032776,
      0.24743656814098358,
      0.2599135935306549,
      0.2728058695793152,
      0.2607544958591461,
      0.2355816811323166,
      0.24069911241531372,
      0.2465195655822754,
      0.22503991425037384,
      0.21246202290058136,
      0.21696048974990845,
      0.2139068841934204,
      0.18525348603725433,
      0.18981963396072388,
      0.20182488858699799,
      0.18995368480682373,
      0.17121852934360504,
      0.19957290589809418,
      0.20684078335762024,
      0.19150260090827942,
      0.18626675009727478,
      0.22643446922302246,
      0.2396554946899414,
      0.22367213666439056,
      0.24766719341278076,
      0.2907012104988098,
      0.29228001832962036,
      0.27440690994262695,
      0.30743199586868286,
      0.3308408260345459,
      0.31969013810157776,
      0.29690930247306824,
      0.3217098116874695,
      0.33444446325302124,
      0.30993881821632385,
      0.2940233051776886,
      0.30325397849082947,
      0.3037024140357971,
      0.27365046739578247,
      0.2628767192363739,
      0.2721111476421356,
      0.27543967962265015,
      0.24720579385757446,
      0.2379778027534485,
      0.2600812017917633,
      0.2557174861431122,
      0.23005066812038422,
      0.23327749967575073,
      0.23906183242797852,
      0.22945928573608398,
      0.21374882757663727,
      0.21892113983631134,
      0.22128809988498688,
      0.22234328091144562,
      0.21996082365512848,
      0.2221764773130417,
      0.23054924607276917,
      0.2344823181629181,
      0.23073425889015198,
      0.23992368578910828,
      0.23990333080291748,
      0.24136199057102203,
      0.23132288455963135,
      0.23638316988945007,
      0.24645841121673584,
      0.24304154515266418,
      0.2342548817396164,
      0.24007129669189453,
      0.23848962783813477,
      0.21026000380516052,
      0.19549918174743652,
      0.8991915583610535,
      0.832903265953064,
      0.8574209809303284,
      0.8915565013885498,
      0.9343687295913696,
      0.9664723873138428,
      0.9814410209655762,
      0.9942003488540649,
      0.989079475402832,
      0.9697441458702087,
      0.9796385169029236,
      0.9946900606155396,
      0.9976106882095337,
      0.9987413883209229,
      0.9983953833580017,
      0.9985740184783936,
      0.9987221956253052,
      0.9991097450256348,
      0.9995262026786804,
      0.9996621012687683,
      0.9993599057197571,
      0.9984304308891296,
      0.997875452041626,
      0.9920274019241333,
      0.9945995807647705,
      0.9830816388130188,
      0.986250638961792,
      0.992692232131958,
      0.9908853769302368,
      0.9862691164016724,
      0.9806644320487976,
      0.9726376533508301,
      0.923514723777771,
      0.8997917175292969,
      0.8193966150283813,
      0.8267916440963745,
      0.882331132888794,
      0.8553357124328613,
      0.9010741114616394,
      0.881811261177063,
      0.9174580574035645,
      0.8809291124343872,
      0.9120980501174927,
      0.8556181192398071,
      0.7982068657875061,
      0.8670033812522888,
      0.8707355260848999,
      0.9474704265594482,
      0.9414280652999878,
      0.893159806728363,
      0.8956013917922974,
      0.8467599749565125,
      0.811002254486084,
      0.9014012813568115,
      0.9115405082702637,
      0.9185888767242432,
      0.8755608201026917,
      0.903961181640625,
      0.8579005599021912,
      0.8299522995948792,
      0.8936858773231506,
      0.9198771119117737,
      0.9559672474861145,
      0.9823691844940186,
      0.9909523725509644,
      0.9890697002410889,
      0.9966779351234436,
      0.998807966709137,
      0.9982234239578247,
      0.9979128241539001,
      0.997357189655304,
      0.9988117814064026,
      0.9969468712806702,
      0.9983212947845459,
      0.9989225268363953,
      0.9972205758094788,
      0.9969796538352966,
      0.9987940192222595,
      0.997931182384491,
      0.9983658194541931,
      0.9961884021759033,
      0.9989047050476074,
      0.9988014101982117,
      0.9995577335357666,
      0.9995702505111694,
      0.9994403719902039,
      0.9991893172264099,
      0.9990622997283936,
      0.9991302490234375,
      0.9973695278167725,
      0.9948078393936157,
      0.996498167514801,
      0.9888558983802795,
      0.9553893208503723,
      0.9160816669464111,
      0.9281380772590637,
      0.8754605054855347,
      0.905947744846344,
      0.845407247543335,
      0.8707291483879089,
      0.8136483430862427,
      0.8658629655838013,
      0.8116822242736816,
      0.7592489123344421,
      0.7583562731742859,
      0.77937251329422,
      0.8251840472221375,
      0.8717310428619385,
      0.89291912317276,
      0.9439197182655334,
      0.9606703519821167,
      0.9892643690109253,
      0.9930068850517273,
      0.996934175491333,
      0.996642529964447
    ],
    [
      0.14015455543994904,
      0.1533251851797104,
      0.15392456948757172,
      0.14585553109645844,
      0.14528630673885345,
      0.13971778750419617,
      0.14589621126651764,
      0.14769314229488373,
      0.1395818591117859,
      0.1365092694759369,
      0.14735248684883118,
      0.15092818439006805,
      0.14036008715629578,
      0.15649625658988953,
      0.17829380929470062,
      0.17937348783016205,
      0.1708974987268448,
      0.18745702505111694,
      0.19949865341186523,
      0.19733372330665588,
      0.198095440864563,
      0.21476168930530548,
      0.24073302745819092,
      0.25087428092956543,
      0.2531319558620453,
      0.2750738263130188,
      0.3054110109806061,
      0.33546826243400574,
      0.3306678533554077,
      0.34269753098487854,
      0.3563569188117981,
      0.36433643102645874,
      0.333218514919281,
      0.3383398652076721,
      0.3424375653266907,
      0.3033970892429352,
      0.28140392899513245,
      0.29147160053253174,
      0.2785838544368744,
      0.24160149693489075,
      0.24153269827365875,
      0.2516680061817169,
      0.22883662581443787,
      0.20159868896007538,
      0.2316662222146988,
      0.24130874872207642,
      0.22082528471946716,
      0.21389240026474,
      0.26050513982772827,
      0.27032336592674255,
      0.2459964156150818,
      0.25533297657966614,
      0.30723488330841064,
      0.3155398368835449,
      0.2994008958339691,
      0.33523091673851013,
      0.3727179169654846,
      0.3758283853530884,
      0.36064091324806213,
      0.40869569778442383,
      0.4283283054828644,
      0.41024577617645264,
      0.40566202998161316,
      0.4255595803260803,
      0.4292612075805664,
      0.3718652129173279,
      0.34890222549438477,
      0.3698340952396393,
      0.3374040126800537,
      0.2734108865261078,
      0.2699148952960968,
      0.2889731824398041,
      0.2624596953392029,
      0.22153092920780182,
      0.2300819605588913,
      0.2454187273979187,
      0.2153048813343048,
      0.19839957356452942,
      0.21472512185573578,
      0.22921687364578247,
      0.20638498663902283,
      0.20149093866348267,
      0.2089652270078659,
      0.21350044012069702,
      0.21351797878742218,
      0.2158784568309784,
      0.2351340502500534,
      0.24678170680999756,
      0.2548826336860657,
      0.26084911823272705,
      0.30380865931510925,
      0.33561813831329346,
      0.3331780433654785,
      0.3484054505825043,
      0.3635251820087433,
      0.37072551250457764,
      0.30877476930618286,
      0.2910831570625305,
      0.9120334386825562,
      0.8493702411651611,
      0.8651562929153442,
      0.8997281193733215,
      0.935349702835083,
      0.9706854224205017,
      0.985310971736908,
      0.9956340193748474,
      0.991845965385437,
      0.9742506146430969,
      0.982843816280365,
      0.995938777923584,
      0.9982436299324036,
      0.9990149736404419,
      0.9987252354621887,
      0.9988399744033813,
      0.9989385604858398,
      0.9992448687553406,
      0.9996017217636108,
      0.9997028112411499,
      0.999363362789154,
      0.9984683990478516,
      0.9979267716407776,
      0.9921043515205383,
      0.9946070313453674,
      0.9829258322715759,
      0.9854632616043091,
      0.9915111064910889,
      0.9901769161224365,
      0.9839606285095215,
      0.9762082099914551,
      0.965312123298645,
      0.9079395532608032,
      0.8838473558425903,
      0.7851904630661011,
      0.791562020778656,
      0.8574715852737427,
      0.8360339999198914,
      0.8867345452308655,
      0.8760583400726318,
      0.9121140241622925,
      0.884268045425415,
      0.9145128130912781,
      0.8635368347167969,
      0.8039107918739319,
      0.8715937733650208,
      0.8717130422592163,
      0.9472845792770386,
      0.9389381408691406,
      0.8819493055343628,
      0.8873227834701538,
      0.8314758539199829,
      0.7948331832885742,
      0.8909220695495605,
      0.9047995805740356,
      0.9134308099746704,
      0.8714848756790161,
      0.9043170809745789,
      0.8585047125816345,
      0.8291051387786865,
      0.8965902924537659,
      0.9219480752944946,
      0.9567322731018066,
      0.9820247888565063,
      0.9902455806732178,
      0.9889984130859375,
      0.9968175292015076,
      0.9988380670547485,
      0.9979632496833801,
      0.9975122213363647,
      0.9965372085571289,
      0.9986655712127686,
      0.9966120719909668,
      0.9983134865760803,
      0.9988513588905334,
      0.9964541792869568,
      0.996292769908905,
      0.9987350106239319,
      0.9976356029510498,
      0.9981840252876282,
      0.9952916502952576,
      0.9987456202507019,
      0.9986034631729126,
      0.9995262026786804,
      0.9995669722557068,
      0.9994985461235046,
      0.9993159770965576,
      0.9991583228111267,
      0.9992861151695251,
      0.9978834986686707,
      0.9956755042076111,
      0.9970483779907227,
      0.9911947250366211,
      0.9598144292831421,
      0.925774097442627,
      0.9292407035827637,
      0.8806036114692688,
      0.8987838625907898,
      0.8446540832519531,
      0.8624820709228516,
      0.795896589756012,
      0.8414051532745361,
      0.7846140265464783,
      0.7563368678092957,
      0.7580494284629822,
      0.7878157496452332,
      0.8322240114212036,
      0.879138708114624,
      0.9017305374145508,
      0.9496243000030518,
      0.9658838510513306,
      0.9915536642074585,
      0.9950099587440491,
      0.9976624250411987,
      0.9973605275154114
    ],
    [
      0.14460870623588562,
      0.1607218086719513,
      0.16492801904678345,
      0.1721464991569519,
      0.17923948168754578,
      0.1817762851715088,
      0.20145656168460846,
      0.22552475333213806,
      0.21418404579162598,
      0.23362849652767181,
      0.2611672282218933,
      0.2687951922416687,
      0.2835236191749573,
      0.31990689039230347,
      0.3125151991844177,
      0.33998554944992065,
      0.3679717779159546,
      0.35121655464172363,
      0.357824444770813,
      0.4173554480075836,
      0.4338785707950592,
      0.4008786082267761,
      0.45337313413619995,
      0.4886407256126404,
      0.47214844822883606,
      0.4532720744609833,
      0.4996427297592163,
      0.49379104375839233,
      0.4578494131565094,
      0.45460671186447144,
      0.4739733934402466,
      0.4632045328617096,
      0.4236602783203125,
      0.44406962394714355,
      0.4505443274974823,
      0.4033425748348236,
      0.36823344230651855,
      0.3957125246524811,
      0.3691519796848297,
      0.2917822599411011,
      0.2943032681941986,
      0.3185252547264099,
      0.2740839123725891,
      0.23273873329162598,
      0.266900897026062,
      0.2911599278450012,
      0.25169768929481506,
      0.25745001435279846,
      0.33706367015838623,
      0.3437827229499817,
      0.3057275116443634,
      0.3354124426841736,
      0.38791054487228394,
      0.40891820192337036,
      0.3843473792076111,
      0.4404241442680359,
      0.47113746404647827,
      0.479994535446167,
      0.4640057384967804,
      0.4971759021282196,
      0.5183138847351074,
      0.49807292222976685,
      0.48180627822875977,
      0.502377450466156,
      0.5094802379608154,
      0.44591838121414185,
      0.43171465396881104,
      0.4377930164337158,
      0.3837345242500305,
      0.329889178276062,
      0.3444080054759979,
      0.33709245920181274,
      0.29405155777931213,
      0.2648695111274719,
      0.28658342361450195,
      0.277413010597229,
      0.24971851706504822,
      0.23716339468955994,
      0.26604634523391724,
      0.2561488151550293,
      0.24404165148735046,
      0.2567441165447235,
      0.27028369903564453,
      0.27011337876319885,
      0.26266276836395264,
      0.2695142924785614,
      0.2942110002040863,
      0.303244024515152,
      0.3038828670978546,
      0.313970685005188,
      0.3269001841545105,
      0.35579541325569153,
      0.3461620807647705,
      0.3394930362701416,
      0.3346269130706787,
      0.32337266206741333,
      0.2871302366256714,
      0.26077350974082947,
      0.9288104772567749,
      0.8718687891960144,
      0.8835248351097107,
      0.9121572375297546,
      0.9438202381134033,
      0.9795397520065308,
      0.9908087253570557,
      0.9972530007362366,
      0.9949665665626526,
      0.9805803298950195,
      0.9863201975822449,
      0.9971107244491577,
      0.9988882541656494,
      0.9993873238563538,
      0.9992088079452515,
      0.9992495179176331,
      0.9992955327033997,
      0.9994804859161377,
      0.9997009038925171,
      0.9997525215148926,
      0.999442458152771,
      0.9986914396286011,
      0.998310923576355,
      0.9938217997550964,
      0.9958897829055786,
      0.9860922694206238,
      0.9883958697319031,
      0.99329674243927,
      0.9927293062210083,
      0.9886382222175598,
      0.9807354807853699,
      0.9691919684410095,
      0.9117395281791687,
      0.8871577978134155,
      0.7829009890556335,
      0.8003702163696289,
      0.8602948784828186,
      0.8411183953285217,
      0.8888748288154602,
      0.8811679482460022,
      0.9144906401634216,
      0.8899528980255127,
      0.9140299558639526,
      0.8710816502571106,
      0.8116213083267212,
      0.8810988664627075,
      0.8779940605163574,
      0.9511414766311646,
      0.9433794021606445,
      0.8866639733314514,
      0.8937159776687622,
      0.8275573253631592,
      0.7891258001327515,
      0.8976912498474121,
      0.9103636741638184,
      0.9210488796234131,
      0.8780406713485718,
      0.9152708053588867,
      0.8726345300674438,
      0.8410532474517822,
      0.9070740938186646,
      0.928521990776062,
      0.9604867100715637,
      0.9846045970916748,
      0.9917939305305481,
      0.99089515209198,
      0.9975537061691284,
      0.9990572333335876,
      0.9982156157493591,
      0.9977738261222839,
      0.997001051902771,
      0.9989380836486816,
      0.9973987340927124,
      0.9988388419151306,
      0.9991121292114258,
      0.9971458315849304,
      0.9973581433296204,
      0.999103307723999,
      0.998009979724884,
      0.9984354972839355,
      0.9958209991455078,
      0.9988728165626526,
      0.9987735748291016,
      0.9995653033256531,
      0.9996217489242554,
      0.9996160268783569,
      0.9995145797729492,
      0.9994015693664551,
      0.9995172023773193,
      0.998711109161377,
      0.9971663951873779,
      0.9977818727493286,
      0.9938709735870361,
      0.9647811651229858,
      0.9304932355880737,
      0.931287407875061,
      0.8843430280685425,
      0.9040654897689819,
      0.8506282567977905,
      0.8664636611938477,
      0.8069879412651062,
      0.8485878109931946,
      0.7988080382347107,
      0.7848268747329712,
      0.7726854085922241,
      0.8054698705673218,
      0.8443838953971863,
      0.8837212920188904,
      0.9033378958702087,
      0.9545019865036011,
      0.9708419442176819,
      0.9936781525611877,
      0.9970561265945435,
      0.9986966252326965,
      0.9983814358711243
    ],
    [
      0.34302687644958496,
      0.35899853706359863,
      0.32193970680236816,
      0.3365214467048645,
      0.35130178928375244,
      0.36180204153060913,
      0.38907891511917114,
      0.38550543785095215,
      0.3991200923919678,
      0.4560425579547882,
      0.45558905601501465,
      0.4458847641944885,
      0.49064183235168457,
      0.5157453417778015,
      0.4896635413169861,
      0.5299621820449829,
      0.5623666048049927,
      0.5456331372261047,
      0.5656789541244507,
      0.6203688383102417,
      0.6120776534080505,
      0.5865110158920288,
      0.6235759258270264,
      0.6491878032684326,
      0.5992141962051392,
      0.5830631256103516,
      0.6372543573379517,
      0.6161863207817078,
      0.556092381477356,
      0.5769195556640625,
      0.6123167276382446,
      0.5680391788482666,
      0.516484797000885,
      0.5562103986740112,
      0.5487346649169922,
      0.48075854778289795,
      0.46650633215904236,
      0.4965483546257019,
      0.4525567889213562,
      0.36950355768203735,
      0.4021289646625519,
      0.42125362157821655,
      0.3424718379974365,
      0.3034682869911194,
      0.35598599910736084,
      0.3458036780357361,
      0.32278141379356384,
      0.33787792921066284,
      0.4098736047744751,
      0.43773624300956726,
      0.39676064252853394,
      0.4318171441555023,
      0.4838915765285492,
      0.5420458912849426,
      0.49682489037513733,
      0.5289523601531982,
      0.5759149789810181,
      0.5789368152618408,
      0.5546609163284302,
      0.5663000345230103,
      0.6103284955024719,
      0.5765469074249268,
      0.5638859272003174,
      0.5789910554885864,
      0.5988581776618958,
      0.5598793029785156,
      0.5561339855194092,
      0.5960228443145752,
      0.5562982559204102,
      0.518101692199707,
      0.5368312001228333,
      0.5256576538085938,
      0.4758601486682892,
      0.45219287276268005,
      0.46769505739212036,
      0.45828530192375183,
      0.40626290440559387,
      0.3953964114189148,
      0.423484742641449,
      0.4192124605178833,
      0.3764285743236542,
      0.38134998083114624,
      0.4201761782169342,
      0.39812520146369934,
      0.3650498688220978,
      0.4058993458747864,
      0.4220391511917114,
      0.3972848653793335,
      0.3906102180480957,
      0.39767247438430786,
      0.406213641166687,
      0.40381038188934326,
      0.38425588607788086,
      0.3769514858722687,
      0.3944292664527893,
      0.36291730403900146,
      0.325139582157135,
      0.3038935661315918,
      0.9495468139648438,
      0.9019585251808167,
      0.9010700583457947,
      0.9287075996398926,
      0.9508858919143677,
      0.9861435294151306,
      0.9935169219970703,
      0.9977179169654846,
      0.9959927797317505,
      0.983381986618042,
      0.9874592423439026,
      0.9972665309906006,
      0.9990835785865784,
      0.9995481967926025,
      0.9994657039642334,
      0.9994983673095703,
      0.9995303750038147,
      0.9996315836906433,
      0.9997810125350952,
      0.9997994303703308,
      0.9995096921920776,
      0.9988920092582703,
      0.9985572099685669,
      0.9953055381774902,
      0.99713134765625,
      0.9908559322357178,
      0.993506908416748,
      0.9963469505310059,
      0.9965375065803528,
      0.9945753216743469,
      0.990266740322113,
      0.9813467264175415,
      0.932133674621582,
      0.912796139717102,
      0.8132538795471191,
      0.8366689085960388,
      0.8828024864196777,
      0.859878659248352,
      0.9008456468582153,
      0.8858268857002258,
      0.9196441173553467,
      0.8882417678833008,
      0.9128029346466064,
      0.863772988319397,
      0.8115111589431763,
      0.8848906755447388,
      0.8787948489189148,
      0.9551119804382324,
      0.9475560188293457,
      0.8930360674858093,
      0.9018263816833496,
      0.8475003838539124,
      0.8091768026351929,
      0.9132127165794373,
      0.9195697903633118,
      0.9310511350631714,
      0.8846414685249329,
      0.9239897131919861,
      0.8860683441162109,
      0.8456786274909973,
      0.9117233157157898,
      0.9327878952026367,
      0.9632869362831116,
      0.9861558079719543,
      0.9923455119132996,
      0.9917275309562683,
      0.9979918003082275,
      0.9991604685783386,
      0.9982819557189941,
      0.9978314638137817,
      0.9972319006919861,
      0.9989557266235352,
      0.9978430867195129,
      0.9990850687026978,
      0.9992932081222534,
      0.9978474378585815,
      0.9983265995979309,
      0.999347984790802,
      0.9985856413841248,
      0.9987486600875854,
      0.9966442584991455,
      0.9989677667617798,
      0.9988614320755005,
      0.9995900392532349,
      0.9996586441993713,
      0.9997034072875977,
      0.9996479153633118,
      0.9995458126068115,
      0.9996566772460938,
      0.9991318583488464,
      0.9978174567222595,
      0.998185932636261,
      0.994763970375061,
      0.9660370945930481,
      0.9269661903381348,
      0.9329034090042114,
      0.8851377964019775,
      0.9135845899581909,
      0.8599576354026794,
      0.8819495439529419,
      0.8382782936096191,
      0.8719180226325989,
      0.839842677116394,
      0.8208927512168884,
      0.8018004298210144,
      0.8251721858978271,
      0.8522949814796448,
      0.8877992630004883,
      0.9016692638397217,
      0.9568297266960144,
      0.9711959362030029,
      0.9944308400154114,
      0.9976357817649841,
      0.9990946650505066,
      0.9988416433334351
    ],
    [
      0.2693449556827545,
      0.3120200037956238,
      0.3157513439655304,
      0.37798619270324707,
      0.41552168130874634,
      0.438321977853775,
      0.48144105076789856,
      0.48484736680984497,
      0.5266520977020264,
      0.5684413909912109,
      0.5591815114021301,
      0.5504475831985474,
      0.611655056476593,
      0.6116131544113159,
      0.5722385048866272,
      0.615645170211792,
      0.6700699925422668,
      0.6185537576675415,
      0.6242516040802002,
      0.69232577085495,
      0.670030415058136,
      0.6346620917320251,
      0.6783281564712524,
      0.7120265364646912,
      0.6502164602279663,
      0.6364583969116211,
      0.7068554162979126,
      0.6817119121551514,
      0.6137329339981079,
      0.6459892988204956,
      0.693648099899292,
      0.6380207538604736,
      0.5931435227394104,
      0.6411237716674805,
      0.6342918276786804,
      0.5609526634216309,
      0.552411675453186,
      0.5857986211776733,
      0.5342375040054321,
      0.4538484513759613,
      0.48935821652412415,
      0.4880853593349457,
      0.4173662066459656,
      0.3871338963508606,
      0.43624985218048096,
      0.4150391221046448,
      0.4199882447719574,
      0.43707016110420227,
      0.49006974697113037,
      0.4996330738067627,
      0.5011399984359741,
      0.5039365291595459,
      0.5370522141456604,
      0.599365234375,
      0.5715473890304565,
      0.5818679332733154,
      0.6141278147697449,
      0.6227869987487793,
      0.6016032695770264,
      0.6083976626396179,
      0.6498104929924011,
      0.6176141500473022,
      0.6026664972305298,
      0.6151529550552368,
      0.6363077759742737,
      0.597861647605896,
      0.5907280445098877,
      0.6341784000396729,
      0.6053413152694702,
      0.5616555213928223,
      0.5777308940887451,
      0.5865316390991211,
      0.5232170820236206,
      0.48769789934158325,
      0.4989161491394043,
      0.48641279339790344,
      0.42218539118766785,
      0.4103376865386963,
      0.43869686126708984,
      0.4234183430671692,
      0.3689999282360077,
      0.3751790523529053,
      0.4099665582180023,
      0.3751794695854187,
      0.34184420108795166,
      0.35895758867263794,
      0.38848036527633667,
      0.35462135076522827,
      0.3325580358505249,
      0.3427290916442871,
      0.35826757550239563,
      0.33329901099205017,
      0.3110116422176361,
      0.3136920928955078,
      0.31932055950164795,
      0.2897379994392395,
      0.25964897871017456,
      0.24778419733047485,
      0.9545643925666809,
      0.9066277742385864,
      0.9069292545318604,
      0.9336415529251099,
      0.9515419006347656,
      0.9873448014259338,
      0.9938977360725403,
      0.9979019165039062,
      0.9963109493255615,
      0.9846961498260498,
      0.9886441826820374,
      0.9976674914360046,
      0.9992181062698364,
      0.9996063709259033,
      0.9995413422584534,
      0.999561071395874,
      0.9995874762535095,
      0.999674379825592,
      0.9998000264167786,
      0.9998170137405396,
      0.9995554089546204,
      0.9990136027336121,
      0.9987037181854248,
      0.9958270788192749,
      0.9974035620689392,
      0.9919039011001587,
      0.9943035840988159,
      0.9967917203903198,
      0.9971040487289429,
      0.9955337047576904,
      0.9918617010116577,
      0.9831023216247559,
      0.9337007999420166,
      0.9136977195739746,
      0.817280650138855,
      0.8404040336608887,
      0.8885396122932434,
      0.8685684204101562,
      0.9069257378578186,
      0.892016589641571,
      0.9240269660949707,
      0.8929798603057861,
      0.9144598245620728,
      0.8643783926963806,
      0.8167314529418945,
      0.889534056186676,
      0.884516179561615,
      0.958669900894165,
      0.9512726068496704,
      0.8997685313224792,
      0.9055166244506836,
      0.8545869588851929,
      0.8160251975059509,
      0.914283275604248,
      0.9216835498809814,
      0.9341315627098083,
      0.889651358127594,
      0.9280881881713867,
      0.8930361866950989,
      0.8552289009094238,
      0.9191336631774902,
      0.9395594596862793,
      0.9664897918701172,
      0.9884382486343384,
      0.9935082793235779,
      0.9926894307136536,
      0.9981870651245117,
      0.9992535710334778,
      0.9984813928604126,
      0.9980355501174927,
      0.9975482225418091,
      0.9990482926368713,
      0.9979660511016846,
      0.9991576671600342,
      0.9993489384651184,
      0.9980204701423645,
      0.9984488487243652,
      0.9993912577629089,
      0.9986999034881592,
      0.9988581538200378,
      0.9971579909324646,
      0.9990867972373962,
      0.9990310072898865,
      0.9996206164360046,
      0.9996828436851501,
      0.9997245073318481,
      0.9996799230575562,
      0.9995914101600647,
      0.9996954798698425,
      0.9992547035217285,
      0.9981231093406677,
      0.9984162449836731,
      0.9954730272293091,
      0.9689630270004272,
      0.9284814596176147,
      0.9338512420654297,
      0.8911962509155273,
      0.9180834293365479,
      0.8657275438308716,
      0.8884502053260803,
      0.8474110960960388,
      0.8786044120788574,
      0.8471471071243286,
      0.8299615979194641,
      0.8107205629348755,
      0.8327752947807312,
      0.8569929599761963,
      0.8921445608139038,
      0.9050143957138062,
      0.9586867094039917,
      0.9728546142578125,
      0.995349645614624,
      0.9981005787849426,
      0.9992347955703735,
      0.9990209937095642
    ],
    [
      0.5424318909645081,
      0.6029415130615234,
      0.6180481314659119,
      0.62408846616745,
      0.6591898202896118,
      0.6972551345825195,
      0.6755480766296387,
      0.6773874759674072,
      0.7301864624023438,
      0.7423529624938965,
      0.6984380483627319,
      0.7184981107711792,
      0.7754695415496826,
      0.7364855408668518,
      0.7168972492218018,
      0.7642282843589783,
      0.7776221036911011,
      0.7206968665122986,
      0.7349592447280884,
      0.7888408899307251,
      0.7526601552963257,
      0.7220529913902283,
      0.7626069188117981,
      0.7889861464500427,
      0.7299652099609375,
      0.7181904911994934,
      0.7849559187889099,
      0.7609375715255737,
      0.6993270516395569,
      0.7319945096969604,
      0.7801055312156677,
      0.7213491201400757,
      0.684234082698822,
      0.7410629391670227,
      0.7341061234474182,
      0.6672055721282959,
      0.669016420841217,
      0.7065461874008179,
      0.6521691083908081,
      0.5757622718811035,
      0.6087121963500977,
      0.6030401587486267,
      0.5332069396972656,
      0.5128711462020874,
      0.5138343572616577,
      0.5025336742401123,
      0.4904305338859558,
      0.5545941591262817,
      0.5747252106666565,
      0.5898915529251099,
      0.6146150827407837,
      0.6018489003181458,
      0.6115821003913879,
      0.6670591235160828,
      0.6572908163070679,
      0.6488500833511353,
      0.6777083873748779,
      0.6856248378753662,
      0.6703557372093201,
      0.667778730392456,
      0.7043240070343018,
      0.6833536028862,
      0.6576089859008789,
      0.6685066223144531,
      0.702094316482544,
      0.6720931529998779,
      0.6652138233184814,
      0.7100794911384583,
      0.7058817148208618,
      0.6749210357666016,
      0.7097769975662231,
      0.7341521978378296,
      0.6869608163833618,
      0.6858166456222534,
      0.748782753944397,
      0.7239790558815002,
      0.6809902191162109,
      0.7196033000946045,
      0.7509892582893372,
      0.7009694576263428,
      0.687813937664032,
      0.7415720820426941,
      0.7228366732597351,
      0.6795523166656494,
      0.6936927437782288,
      0.7228900194168091,
      0.683442234992981,
      0.6609587669372559,
      0.6848528385162354,
      0.668899416923523,
      0.6304463744163513,
      0.639514684677124,
      0.6292276382446289,
      0.596767246723175,
      0.608241081237793,
      0.5996570587158203,
      0.5920945405960083,
      0.5681115388870239,
      0.9677557945251465,
      0.9316089153289795,
      0.9197461009025574,
      0.9440176486968994,
      0.9616903066635132,
      0.9920514225959778,
      0.9963401556015015,
      0.99859619140625,
      0.9978839755058289,
      0.99067223072052,
      0.9932534098625183,
      0.9985588192939758,
      0.9994713664054871,
      0.9997634291648865,
      0.9997472763061523,
      0.9997626543045044,
      0.9997822046279907,
      0.9998195767402649,
      0.9998798966407776,
      0.9998834729194641,
      0.9997194409370422,
      0.9993260502815247,
      0.9990699291229248,
      0.9970718026161194,
      0.998145580291748,
      0.9940633177757263,
      0.9963297843933105,
      0.9979024529457092,
      0.9985385537147522,
      0.9982278943061829,
      0.9970827102661133,
      0.991722822189331,
      0.9476844072341919,
      0.9304554462432861,
      0.8426080942153931,
      0.858141303062439,
      0.903574526309967,
      0.8813271522521973,
      0.9166553020477295,
      0.9019235372543335,
      0.9312961101531982,
      0.9041929244995117,
      0.9196283221244812,
      0.8753069043159485,
      0.8311420679092407,
      0.9067822694778442,
      0.9029048085212708,
      0.9661905169487,
      0.9600358009338379,
      0.9109994769096375,
      0.9139982461929321,
      0.8724498152732849,
      0.8436415195465088,
      0.9286491870880127,
      0.9358652830123901,
      0.9454670548439026,
      0.904338538646698,
      0.9456019997596741,
      0.9163906574249268,
      0.8843550682067871,
      0.9370580911636353,
      0.9579410552978516,
      0.978699803352356,
      0.9947084784507751,
      0.9968330264091492,
      0.9966428875923157,
      0.9991051554679871,
      0.9995954036712646,
      0.9990250468254089,
      0.998719334602356,
      0.9984241724014282,
      0.9993906617164612,
      0.9988812804222107,
      0.9995537400245667,
      0.9996211528778076,
      0.9988024830818176,
      0.999068021774292,
      0.9996026754379272,
      0.9990726709365845,
      0.9991483092308044,
      0.9981035590171814,
      0.9993451833724976,
      0.9993454813957214,
      0.9997395277023315,
      0.9997933506965637,
      0.9998360872268677,
      0.9998145699501038,
      0.9997628927230835,
      0.9998355507850647,
      0.9996354579925537,
      0.9991434812545776,
      0.9990736842155457,
      0.9974177479743958,
      0.9762328863143921,
      0.9364675879478455,
      0.9412251710891724,
      0.9032381176948547,
      0.9287736415863037,
      0.8795344829559326,
      0.9024602174758911,
      0.8640689849853516,
      0.8942064046859741,
      0.864571213722229,
      0.8515027761459351,
      0.8389167189598083,
      0.8544788360595703,
      0.8732544779777527,
      0.9049155116081238,
      0.9157970547676086,
      0.9665044546127319,
      0.9784656763076782,
      0.996900200843811,
      0.9988417625427246,
      0.9995682835578918,
      0.9994248747825623
    ],
    [
      0.5860493183135986,
      0.6618713140487671,
      0.6915925741195679,
      0.691689133644104,
      0.7218813896179199,
      0.7606014013290405,
      0.7320051789283752,
      0.7264754772186279,
      0.7632328271865845,
      0.7744540572166443,
      0.7308061718940735,
      0.7539085745811462,
      0.7978959083557129,
      0.7585404515266418,
      0.74756920337677,
      0.7862848043441772,
      0.7959983944892883,
      0.743614673614502,
      0.7575154900550842,
      0.807018518447876,
      0.7695964574813843,
      0.746639609336853,
      0.7830451726913452,
      0.8056614398956299,
      0.7452595829963684,
      0.7376830577850342,
      0.8022905588150024,
      0.7776766419410706,
      0.7184354662895203,
      0.7507879137992859,
      0.7994995713233948,
      0.7413969039916992,
      0.7057769894599915,
      0.7700231671333313,
      0.7677697539329529,
      0.7012117505073547,
      0.7084468007087708,
      0.7572452425956726,
      0.7050741314888,
      0.6468565464019775,
      0.6882826089859009,
      0.6882715225219727,
      0.6224250197410583,
      0.6043194532394409,
      0.5962402820587158,
      0.5813196897506714,
      0.5480493307113647,
      0.6130234003067017,
      0.6272297501564026,
      0.6495891213417053,
      0.6780275106430054,
      0.657393217086792,
      0.6550695300102234,
      0.7074617743492126,
      0.704514741897583,
      0.6849546432495117,
      0.7162119150161743,
      0.7219725847244263,
      0.7076351642608643,
      0.706622838973999,
      0.739886462688446,
      0.7169233560562134,
      0.6921444535255432,
      0.6975324153900146,
      0.7336269617080688,
      0.7087950110435486,
      0.6973289847373962,
      0.7397940754890442,
      0.7377980947494507,
      0.7166422009468079,
      0.7449968457221985,
      0.7663297057151794,
      0.7296244502067566,
      0.7297525405883789,
      0.7862911224365234,
      0.758502721786499,
      0.7307181358337402,
      0.7723929286003113,
      0.7902534008026123,
      0.7423704862594604,
      0.7443161010742188,
      0.7984148263931274,
      0.7687810659408569,
      0.738716721534729,
      0.7687166333198547,
      0.7919117212295532,
      0.7507326602935791,
      0.7469162344932556,
      0.7885914444923401,
      0.7693029642105103,
      0.7430282235145569,
      0.7605504989624023,
      0.7821314334869385,
      0.748788595199585,
      0.7442014813423157,
      0.7657253742218018,
      0.7500700950622559,
      0.7085368633270264,
      0.9727779626846313,
      0.9405245184898376,
      0.9277276992797852,
      0.9496732950210571,
      0.9650062322616577,
      0.9923182129859924,
      0.9965927004814148,
      0.9987164735794067,
      0.9982168078422546,
      0.9920696020126343,
      0.9947505593299866,
      0.9988336563110352,
      0.9995426535606384,
      0.9998106360435486,
      0.999804675579071,
      0.9998181462287903,
      0.9998347759246826,
      0.9998624324798584,
      0.9999067783355713,
      0.9999003410339355,
      0.9997657537460327,
      0.9993805885314941,
      0.9990819096565247,
      0.9962729215621948,
      0.9982085824012756,
      0.994534432888031,
      0.9967976808547974,
      0.9981459379196167,
      0.9988518357276917,
      0.9986683130264282,
      0.9977487921714783,
      0.9925621747970581,
      0.9502031803131104,
      0.9340183138847351,
      0.8475216031074524,
      0.8670019507408142,
      0.9123049974441528,
      0.8898270726203918,
      0.9246554374694824,
      0.9102466106414795,
      0.9386530518531799,
      0.9108258485794067,
      0.925925612449646,
      0.8823826909065247,
      0.8405702114105225,
      0.9149278402328491,
      0.9117364883422852,
      0.9708852767944336,
      0.9652402997016907,
      0.9170564413070679,
      0.9208992719650269,
      0.8752977848052979,
      0.8491342067718506,
      0.9334741830825806,
      0.9404445290565491,
      0.9509437680244446,
      0.9165174961090088,
      0.9549291133880615,
      0.9303761720657349,
      0.9013633728027344,
      0.9487953782081604,
      0.9712272882461548,
      0.9890018701553345,
      0.9972290396690369,
      0.9979633092880249,
      0.9981424808502197,
      0.999428391456604,
      0.9997178316116333,
      0.9992244839668274,
      0.9989596605300903,
      0.99868243932724,
      0.9994839429855347,
      0.9990803003311157,
      0.9996488690376282,
      0.9997079968452454,
      0.999040961265564,
      0.9992263913154602,
      0.9996686577796936,
      0.9991854429244995,
      0.9992062449455261,
      0.9983084797859192,
      0.9993979334831238,
      0.999439537525177,
      0.9997831583023071,
      0.9998317360877991,
      0.9998695254325867,
      0.9998572468757629,
      0.9998223185539246,
      0.9998787045478821,
      0.9997261166572571,
      0.9994212985038757,
      0.9992477893829346,
      0.997904896736145,
      0.9778772592544556,
      0.9403349757194519,
      0.9466498494148254,
      0.9107431769371033,
      0.936182975769043,
      0.8898907899856567,
      0.9129906892776489,
      0.876051664352417,
      0.9034984111785889,
      0.8755735158920288,
      0.8651801347732544,
      0.854744017124176,
      0.8702399134635925,
      0.8851641416549683,
      0.9132226705551147,
      0.9215525388717651,
      0.9690322279930115,
      0.979921817779541,
      0.9972831010818481,
      0.9990313053131104,
      0.9996613264083862,
      0.9995380640029907
    ],
    [
      0.6416261196136475,
      0.7165148854255676,
      0.7360219955444336,
      0.7187526226043701,
      0.739909291267395,
      0.780218780040741,
      0.7440735697746277,
      0.7379552721977234,
      0.7734224796295166,
      0.7834806442260742,
      0.7357348203659058,
      0.7593065500259399,
      0.804558277130127,
      0.7632702589035034,
      0.7516347765922546,
      0.790699303150177,
      0.8009555339813232,
      0.7479285001754761,
      0.764885425567627,
      0.8145323395729065,
      0.7749931216239929,
      0.755676805973053,
      0.7923956513404846,
      0.8125169277191162,
      0.7500645518302917,
      0.7455823421478271,
      0.8116427659988403,
      0.7836994528770447,
      0.7214124202728271,
      0.7593055963516235,
      0.8076502680778503,
      0.7463515400886536,
      0.7052882313728333,
      0.7782643437385559,
      0.7750005722045898,
      0.7058665752410889,
      0.706617534160614,
      0.7693203687667847,
      0.7178098559379578,
      0.6677495241165161,
      0.7084524035453796,
      0.7144675850868225,
      0.6525125503540039,
      0.6303274631500244,
      0.6407374143600464,
      0.6127700805664062,
      0.5794116258621216,
      0.6430354118347168,
      0.6505730152130127,
      0.6829671859741211,
      0.7116892337799072,
      0.681830644607544,
      0.6807675361633301,
      0.7361255288124084,
      0.7279526591300964,
      0.7037649154663086,
      0.7444921731948853,
      0.7456916570663452,
      0.7287318706512451,
      0.7396588325500488,
      0.7677168846130371,
      0.7366245985031128,
      0.7144207954406738,
      0.7267550826072693,
      0.7549271583557129,
      0.726434051990509,
      0.7156504988670349,
      0.7562482357025146,
      0.7509267330169678,
      0.7302259206771851,
      0.7559753060340881,
      0.7752607464790344,
      0.7398000359535217,
      0.7417076826095581,
      0.7940268516540527,
      0.7647620439529419,
      0.742699146270752,
      0.7790670990943909,
      0.7957354187965393,
      0.7510747313499451,
      0.752413272857666,
      0.8049283027648926,
      0.772982120513916,
      0.7478770613670349,
      0.7793351411819458,
      0.8008415102958679,
      0.7612457275390625,
      0.7604131102561951,
      0.8047060370445251,
      0.7844045758247375,
      0.7623917460441589,
      0.7877507209777832,
      0.8099725246429443,
      0.774030327796936,
      0.7761803269386292,
      0.8018518090248108,
      0.7907892465591431,
      0.7562576532363892,
      0.9771360754966736,
      0.9504444599151611,
      0.9327530860900879,
      0.9503207802772522,
      0.9663927555084229,
      0.9908614158630371,
      0.9960042834281921,
      0.9987208843231201,
      0.9983677268028259,
      0.9928070902824402,
      0.9954814910888672,
      0.9989286661148071,
      0.9995599985122681,
      0.9998220205307007,
      0.9998199939727783,
      0.999830424785614,
      0.9998469352722168,
      0.9998733401298523,
      0.9999138712882996,
      0.9999048709869385,
      0.9997753500938416,
      0.9993836283683777,
      0.9990681409835815,
      0.996199905872345,
      0.9981366395950317,
      0.9938879013061523,
      0.9969083070755005,
      0.9982330203056335,
      0.9989646077156067,
      0.9988064765930176,
      0.9979344010353088,
      0.9924218654632568,
      0.9478525519371033,
      0.9345884919166565,
      0.845297634601593,
      0.872251033782959,
      0.9167512655258179,
      0.8953545093536377,
      0.9297695159912109,
      0.9125323295593262,
      0.9420799016952515,
      0.912360668182373,
      0.9266118407249451,
      0.8831497430801392,
      0.8425637483596802,
      0.9122880697250366,
      0.9121159315109253,
      0.9723778963088989,
      0.9669804573059082,
      0.9191782474517822,
      0.9239693284034729,
      0.876455545425415,
      0.8506355881690979,
      0.9334115982055664,
      0.9424507021903992,
      0.953640341758728,
      0.9215877652168274,
      0.9584458470344543,
      0.9351017475128174,
      0.90496826171875,
      0.952385425567627,
      0.9741374254226685,
      0.9915547370910645,
      0.9977302551269531,
      0.9981708526611328,
      0.9983938932418823,
      0.9995020031929016,
      0.9997464418411255,
      0.9992696642875671,
      0.999005138874054,
      0.9987248182296753,
      0.9994955658912659,
      0.9991090297698975,
      0.9996647834777832,
      0.9997304677963257,
      0.9990652799606323,
      0.999254047870636,
      0.9996834397315979,
      0.9992073774337769,
      0.9992124438285828,
      0.9983387589454651,
      0.99940025806427,
      0.9994516372680664,
      0.9997892379760742,
      0.9998403787612915,
      0.9998795390129089,
      0.9998680353164673,
      0.9998354911804199,
      0.9998863339424133,
      0.9997411966323853,
      0.9994640350341797,
      0.9992808699607849,
      0.9980053305625916,
      0.9780495166778564,
      0.9414293169975281,
      0.9487634897232056,
      0.9140028953552246,
      0.940188467502594,
      0.8945429921150208,
      0.9190115928649902,
      0.8846544027328491,
      0.9092317819595337,
      0.8808074593544006,
      0.8746449947357178,
      0.8671016097068787,
      0.8807626366615295,
      0.8914750814437866,
      0.9178059101104736,
      0.9239596724510193,
      0.9701856970787048,
      0.9803616404533386,
      0.9973450303077698,
      0.9990662932395935,
      0.9996843338012695,
      0.9995675683021545
    ],
    [
      0.6627027988433838,
      0.7308319211006165,
      0.7516152858734131,
      0.7261857986450195,
      0.7441326379776001,
      0.7857398986816406,
      0.7453100085258484,
      0.7414519786834717,
      0.7769066095352173,
      0.7835696339607239,
      0.7321521639823914,
      0.7621990442276001,
      0.8066242933273315,
      0.7613793611526489,
      0.7522373199462891,
      0.7942150831222534,
      0.800672173500061,
      0.745690107345581,
      0.7702980637550354,
      0.8189011812210083,
      0.7770055532455444,
      0.7591651678085327,
      0.7995467185974121,
      0.8157526254653931,
      0.7530859708786011,
      0.7476161122322083,
      0.8186675906181335,
      0.7855702042579651,
      0.7247472405433655,
      0.7629631757736206,
      0.8118098378181458,
      0.7485814690589905,
      0.7063413858413696,
      0.7836009860038757,
      0.7777209281921387,
      0.7057121992111206,
      0.7067208886146545,
      0.7750130891799927,
      0.7239146828651428,
      0.6752053499221802,
      0.7182287573814392,
      0.7263575792312622,
      0.6663161516189575,
      0.6407554745674133,
      0.6586467027664185,
      0.6252623796463013,
      0.595721423625946,
      0.6572902202606201,
      0.6625866293907166,
      0.7031202912330627,
      0.7296798825263977,
      0.6948875188827515,
      0.7016897201538086,
      0.7569502592086792,
      0.7422070503234863,
      0.7208422422409058,
      0.7666925191879272,
      0.764350414276123,
      0.7448946237564087,
      0.7630825042724609,
      0.7914330959320068,
      0.7541326880455017,
      0.7355737686157227,
      0.7533619999885559,
      0.7732089161872864,
      0.7415454387664795,
      0.7346832156181335,
      0.772863507270813,
      0.7622758150100708,
      0.7431639432907104,
      0.7631212472915649,
      0.7816258668899536,
      0.7483971118927002,
      0.7497963905334473,
      0.7977105379104614,
      0.77080899477005,
      0.7452768683433533,
      0.779629647731781,
      0.7971631288528442,
      0.7537514567375183,
      0.7516471147537231,
      0.8037676811218262,
      0.7749093770980835,
      0.7443397045135498,
      0.7777175903320312,
      0.8020939230918884,
      0.7640066146850586,
      0.7597132325172424,
      0.8081109523773193,
      0.7891753911972046,
      0.7673460841178894,
      0.7921426296234131,
      0.8183798789978027,
      0.7841675281524658,
      0.7848575115203857,
      0.8134294748306274,
      0.8070787787437439,
      0.7746326923370361,
      0.9810671806335449,
      0.9589287638664246,
      0.9395866990089417,
      0.9546666741371155,
      0.9690470695495605,
      0.9914708733558655,
      0.9963189959526062,
      0.998842179775238,
      0.9985811114311218,
      0.9938438534736633,
      0.9963115453720093,
      0.9990255832672119,
      0.9995805025100708,
      0.9998317360877991,
      0.9998306035995483,
      0.9998392462730408,
      0.9998553395271301,
      0.999881386756897,
      0.9999198317527771,
      0.9999091625213623,
      0.9997875690460205,
      0.999419093132019,
      0.9991132020950317,
      0.9964673519134521,
      0.9982495903968811,
      0.993463397026062,
      0.9966524243354797,
      0.9982692003250122,
      0.9990629553794861,
      0.9988968968391418,
      0.9980083703994751,
      0.9917566180229187,
      0.9450012445449829,
      0.9330474138259888,
      0.8447072505950928,
      0.8785856366157532,
      0.9195928573608398,
      0.9003942012786865,
      0.9343677163124084,
      0.913927435874939,
      0.9449664354324341,
      0.9136002063751221,
      0.9264472723007202,
      0.8816237449645996,
      0.8411712050437927,
      0.9099288582801819,
      0.9106297492980957,
      0.9729844927787781,
      0.9681808948516846,
      0.9200562238693237,
      0.9259561896324158,
      0.8791074156761169,
      0.8503025770187378,
      0.9330661296844482,
      0.94350665807724,
      0.9550361633300781,
      0.9218995571136475,
      0.9596254825592041,
      0.9349948167800903,
      0.9069024324417114,
      0.9543166160583496,
      0.9749425053596497,
      0.9923520684242249,
      0.997942328453064,
      0.9982879161834717,
      0.998510479927063,
      0.9995396733283997,
      0.9997668266296387,
      0.9993121027946472,
      0.9990465641021729,
      0.9987651705741882,
      0.9995006322860718,
      0.9991034865379333,
      0.9996679425239563,
      0.9997353553771973,
      0.9990706443786621,
      0.9992548823356628,
      0.9996917843818665,
      0.9992530345916748,
      0.9992400407791138,
      0.9984197616577148,
      0.9994200468063354,
      0.999477207660675,
      0.9997995495796204,
      0.999850869178772,
      0.9998831152915955,
      0.9998758435249329,
      0.9998489618301392,
      0.9998927712440491,
      0.9997446537017822,
      0.999500572681427,
      0.9992920756340027,
      0.9980664849281311,
      0.9777886867523193,
      0.9415563344955444,
      0.9499608278274536,
      0.91633540391922,
      0.9430160522460938,
      0.8988896012306213,
      0.9250494241714478,
      0.8935048580169678,
      0.9164190292358398,
      0.8894414901733398,
      0.886716365814209,
      0.8810223340988159,
      0.8923671245574951,
      0.8975117206573486,
      0.9218207597732544,
      0.9260904788970947,
      0.9714524745941162,
      0.981163501739502,
      0.9974707365036011,
      0.9991087913513184,
      0.9997036457061768,
      0.9995867013931274
    ],
    [
      0.6742057800292969,
      0.7389388084411621,
      0.7577468752861023,
      0.7307583093643188,
      0.7510086297988892,
      0.7908594608306885,
      0.7484104037284851,
      0.7457398176193237,
      0.7838367223739624,
      0.7860094308853149,
      0.7344409227371216,
      0.7677350640296936,
      0.8112339973449707,
      0.7642925977706909,
      0.7563861608505249,
      0.8001350164413452,
      0.8028470277786255,
      0.7476526498794556,
      0.7767776250839233,
      0.8235931992530823,
      0.7804614305496216,
      0.7635132074356079,
      0.8064354062080383,
      0.8194206953048706,
      0.7561757564544678,
      0.7579604387283325,
      0.8259450793266296,
      0.7892636656761169,
      0.7266377210617065,
      0.771498441696167,
      0.8166086077690125,
      0.7511609196662903,
      0.7130951285362244,
      0.787333071231842,
      0.7822696566581726,
      0.7013401389122009,
      0.7064954042434692,
      0.783681333065033,
      0.7342360019683838,
      0.6879439353942871,
      0.732735276222229,
      0.7437514066696167,
      0.6868593096733093,
      0.6656020879745483,
      0.6937077641487122,
      0.6681275963783264,
      0.619886040687561,
      0.6745225787162781,
      0.6730055809020996,
      0.7272779941558838,
      0.744086503982544,
      0.7068594098091125,
      0.7218447923660278,
      0.7755109667778015,
      0.7549185752868652,
      0.7356259226799011,
      0.7876890301704407,
      0.7813620567321777,
      0.7582133412361145,
      0.7835232615470886,
      0.8121854066848755,
      0.7723345756530762,
      0.7575223445892334,
      0.7827575206756592,
      0.7917041778564453,
      0.7564868330955505,
      0.7546579837799072,
      0.7902241945266724,
      0.7751300930976868,
      0.7551718354225159,
      0.7740083932876587,
      0.7896753549575806,
      0.75848388671875,
      0.7588147521018982,
      0.8037770986557007,
      0.77838134765625,
      0.7514708042144775,
      0.7853485345840454,
      0.803023099899292,
      0.7595709562301636,
      0.7587972283363342,
      0.8096699714660645,
      0.7802711725234985,
      0.7490954399108887,
      0.7829791307449341,
      0.8071379065513611,
      0.7690408825874329,
      0.7645885944366455,
      0.8130823969841003,
      0.793982744216919,
      0.7712132930755615,
      0.797303318977356,
      0.8240972757339478,
      0.7899942398071289,
      0.7900983095169067,
      0.8222885727882385,
      0.8179754018783569,
      0.7842779159545898,
      0.9839917421340942,
      0.964043378829956,
      0.9455375671386719,
      0.9581243395805359,
      0.9713914394378662,
      0.9922638535499573,
      0.9966937899589539,
      0.9989628195762634,
      0.9987670183181763,
      0.9946575164794922,
      0.9970802068710327,
      0.9991608262062073,
      0.9996106028556824,
      0.9998429417610168,
      0.999840497970581,
      0.9998466372489929,
      0.999861478805542,
      0.9998884797096252,
      0.999925971031189,
      0.9999142289161682,
      0.9998058080673218,
      0.9994604587554932,
      0.999168872833252,
      0.9968039989471436,
      0.9984045624732971,
      0.9941182136535645,
      0.9969651103019714,
      0.9983468651771545,
      0.9991774559020996,
      0.9990141987800598,
      0.9981376528739929,
      0.9914385080337524,
      0.9447876811027527,
      0.934282660484314,
      0.8486242890357971,
      0.8864893913269043,
      0.9254894256591797,
      0.9061428904533386,
      0.9383525252342224,
      0.9152718782424927,
      0.9463158845901489,
      0.9154085516929626,
      0.9258303642272949,
      0.8806694746017456,
      0.8407292366027832,
      0.9082849025726318,
      0.9107073545455933,
      0.9741742610931396,
      0.9701939225196838,
      0.9222832918167114,
      0.9281629323959351,
      0.8802797794342041,
      0.851101279258728,
      0.9338177442550659,
      0.9446265697479248,
      0.9564595818519592,
      0.9245747923851013,
      0.9609136581420898,
      0.9356786012649536,
      0.9088858366012573,
      0.9561308026313782,
      0.9755215644836426,
      0.9932839274406433,
      0.9981976747512817,
      0.9984423518180847,
      0.9986521601676941,
      0.9995790123939514,
      0.9997918009757996,
      0.9993742108345032,
      0.9991385340690613,
      0.9988607168197632,
      0.999542236328125,
      0.9991499185562134,
      0.999687910079956,
      0.9997597336769104,
      0.9991081953048706,
      0.9993079304695129,
      0.9997155666351318,
      0.9993553161621094,
      0.9993103742599487,
      0.9985665082931519,
      0.9994534254074097,
      0.9995263814926147,
      0.9998183846473694,
      0.9998684525489807,
      0.9998906254768372,
      0.999883234500885,
      0.9998621344566345,
      0.9998989105224609,
      0.9997584223747253,
      0.9995251893997192,
      0.9993201494216919,
      0.9981319308280945,
      0.9770520925521851,
      0.9408288598060608,
      0.9497954845428467,
      0.9177407026290894,
      0.9436620473861694,
      0.9026710987091064,
      0.9306137561798096,
      0.9022907018661499,
      0.923592209815979,
      0.8996026515960693,
      0.8986258506774902,
      0.8931782841682434,
      0.9019895792007446,
      0.9028362035751343,
      0.9251592755317688,
      0.9278157949447632,
      0.9725813269615173,
      0.9820641875267029,
      0.9976652264595032,
      0.9991803169250488,
      0.9997246265411377,
      0.9996073842048645
    ],
    [
      0.6660131216049194,
      0.7278537750244141,
      0.7455874681472778,
      0.7217970490455627,
      0.7491168975830078,
      0.7872728109359741,
      0.7422371506690979,
      0.7417547702789307,
      0.7862173914909363,
      0.7828080058097839,
      0.7325907349586487,
      0.7696685194969177,
      0.8127014636993408,
      0.7642800807952881,
      0.7573164701461792,
      0.8047967553138733,
      0.8033570051193237,
      0.750445544719696,
      0.7820579409599304,
      0.8275995850563049,
      0.7826311588287354,
      0.7669450044631958,
      0.8140665292739868,
      0.8225963115692139,
      0.7609763145446777,
      0.7676270008087158,
      0.8330646753311157,
      0.7929068803787231,
      0.7330229878425598,
      0.7813318371772766,
      0.8219810724258423,
      0.7524810433387756,
      0.7166443467140198,
      0.7937846779823303,
      0.7872037887573242,
      0.7037171721458435,
      0.7154865264892578,
      0.7922407984733582,
      0.7417581081390381,
      0.7007882595062256,
      0.7460777163505554,
      0.7568433880805969,
      0.7044711112976074,
      0.691596269607544,
      0.7226587533950806,
      0.6985598802566528,
      0.652445375919342,
      0.7014540433883667,
      0.6897530555725098,
      0.7496684789657593,
      0.7579803466796875,
      0.7224068641662598,
      0.7395751476287842,
      0.7894315123558044,
      0.766307532787323,
      0.7484999299049377,
      0.8052289485931396,
      0.7957899570465088,
      0.772671103477478,
      0.799062967300415,
      0.8280422687530518,
      0.7868741154670715,
      0.7742236852645874,
      0.8032155632972717,
      0.8054092526435852,
      0.7691552639007568,
      0.7720839977264404,
      0.804111123085022,
      0.784949541091919,
      0.764832615852356,
      0.784948468208313,
      0.7983512878417969,
      0.7663505673408508,
      0.7663278579711914,
      0.8097857236862183,
      0.7845035195350647,
      0.7553465366363525,
      0.7893005609512329,
      0.8076789379119873,
      0.7627514004707336,
      0.761154294013977,
      0.8110580444335938,
      0.7829724550247192,
      0.7494693398475647,
      0.7809693217277527,
      0.8083529472351074,
      0.7693235278129578,
      0.7629788517951965,
      0.8123151659965515,
      0.7951840162277222,
      0.768441915512085,
      0.7941055297851562,
      0.8245345950126648,
      0.7920080423355103,
      0.78791344165802,
      0.8267152309417725,
      0.8244774341583252,
      0.7899478673934937,
      0.9860092997550964,
      0.9680378437042236,
      0.9508388042449951,
      0.9617332816123962,
      0.9738615155220032,
      0.9931260347366333,
      0.9972919821739197,
      0.9990997314453125,
      0.9989719390869141,
      0.9956461787223816,
      0.9976728558540344,
      0.9992979764938354,
      0.9996512532234192,
      0.9998563528060913,
      0.9998504519462585,
      0.9998533725738525,
      0.9998670220375061,
      0.9998947381973267,
      0.9999319314956665,
      0.9999216198921204,
      0.9998248815536499,
      0.9995037913322449,
      0.9992431998252869,
      0.9971641302108765,
      0.9985802173614502,
      0.9947825074195862,
      0.997162938117981,
      0.9983559846878052,
      0.9992320537567139,
      0.9991165399551392,
      0.9983162879943848,
      0.9916757345199585,
      0.946684718132019,
      0.9374622106552124,
      0.8572789430618286,
      0.8961450457572937,
      0.932757556438446,
      0.9118990898132324,
      0.9427253603935242,
      0.9182543754577637,
      0.9482104778289795,
      0.9183111190795898,
      0.9272369146347046,
      0.882572591304779,
      0.8439971208572388,
      0.9105948805809021,
      0.9117230176925659,
      0.9759957194328308,
      0.972744345664978,
      0.9255093932151794,
      0.931992769241333,
      0.8857705593109131,
      0.8568638563156128,
      0.9364649057388306,
      0.9474050402641296,
      0.9586754441261292,
      0.9278255701065063,
      0.9627887606620789,
      0.9372709393501282,
      0.9111745357513428,
      0.9570760726928711,
      0.9747186899185181,
      0.9941362738609314,
      0.9983817934989929,
      0.9985724091529846,
      0.9987779259681702,
      0.999614417552948,
      0.9998124837875366,
      0.9994300603866577,
      0.9992102384567261,
      0.9989691376686096,
      0.9995937347412109,
      0.9992223381996155,
      0.999715268611908,
      0.9997822642326355,
      0.9991948008537292,
      0.9993887543678284,
      0.9997425079345703,
      0.999454140663147,
      0.999408483505249,
      0.9987229108810425,
      0.9995005130767822,
      0.9995737075805664,
      0.9998452067375183,
      0.9998824596405029,
      0.9999005794525146,
      0.9998896718025208,
      0.9998745918273926,
      0.999906063079834,
      0.9997773170471191,
      0.999575138092041,
      0.9993850588798523,
      0.9984645247459412,
      0.9783053398132324,
      0.9427562952041626,
      0.951623797416687,
      0.9208138585090637,
      0.9462637901306152,
      0.9075770378112793,
      0.9371844530105591,
      0.9107520580291748,
      0.9320863485336304,
      0.9089150428771973,
      0.9085488319396973,
      0.9031949043273926,
      0.9107968807220459,
      0.9099285006523132,
      0.9289369583129883,
      0.9307229518890381,
      0.9749378561973572,
      0.9842419624328613,
      0.998041033744812,
      0.9992948770523071,
      0.9997526407241821,
      0.9996348023414612
    ],
    [
      0.6882733702659607,
      0.7489748001098633,
      0.7542369365692139,
      0.73018479347229,
      0.7612279057502747,
      0.7977641820907593,
      0.748753547668457,
      0.752193033695221,
      0.7991469502449036,
      0.7890118956565857,
      0.7408526539802551,
      0.7797398567199707,
      0.8209009170532227,
      0.7705245018005371,
      0.7652873992919922,
      0.8144354820251465,
      0.8084907531738281,
      0.7569313049316406,
      0.7899701595306396,
      0.834309458732605,
      0.7866824269294739,
      0.7716777324676514,
      0.8227344751358032,
      0.8270570039749146,
      0.7660256624221802,
      0.7786222696304321,
      0.840803861618042,
      0.7974797487258911,
      0.7427918910980225,
      0.7924643158912659,
      0.8272013664245605,
      0.758558988571167,
      0.7267818450927734,
      0.8001083731651306,
      0.7908613085746765,
      0.7122663259506226,
      0.7231234908103943,
      0.7958707809448242,
      0.7447149753570557,
      0.7031198740005493,
      0.7519749999046326,
      0.7593348622322083,
      0.6980854272842407,
      0.6957883834838867,
      0.7257939577102661,
      0.6965094804763794,
      0.6445695161819458,
      0.6979968547821045,
      0.6912879943847656,
      0.7521971464157104,
      0.7601120471954346,
      0.7225481867790222,
      0.748220682144165,
      0.7958099842071533,
      0.7724837064743042,
      0.7577313780784607,
      0.8131837248802185,
      0.8036558628082275,
      0.7822096347808838,
      0.8102766275405884,
      0.8380942940711975,
      0.7973402142524719,
      0.7873414754867554,
      0.8180771470069885,
      0.8160767555236816,
      0.7803015112876892,
      0.7842031717300415,
      0.8148574233055115,
      0.7941242456436157,
      0.7732619643211365,
      0.795114278793335,
      0.8084017038345337,
      0.7752465605735779,
      0.7745504379272461,
      0.8171417713165283,
      0.7931628227233887,
      0.7626723051071167,
      0.798025906085968,
      0.8180571794509888,
      0.7712950706481934,
      0.7696741819381714,
      0.8181979656219482,
      0.791959822177887,
      0.758445680141449,
      0.7865384221076965,
      0.816169023513794,
      0.7776103019714355,
      0.7693295478820801,
      0.8164694309234619,
      0.802410900592804,
      0.7730081081390381,
      0.7955427169799805,
      0.8285951018333435,
      0.7981844544410706,
      0.7901972532272339,
      0.8318140506744385,
      0.8323404788970947,
      0.7975622415542603,
      0.9872336983680725,
      0.9704762101173401,
      0.9540812969207764,
      0.9636502265930176,
      0.9751888513565063,
      0.993516743183136,
      0.9975621700286865,
      0.9991708993911743,
      0.9990608096122742,
      0.9960086345672607,
      0.9979187250137329,
      0.9993703961372375,
      0.9996742010116577,
      0.9998648166656494,
      0.9998586177825928,
      0.9998593330383301,
      0.9998719096183777,
      0.9999001026153564,
      0.9999366998672485,
      0.9999244213104248,
      0.9998416900634766,
      0.9995261430740356,
      0.9992930293083191,
      0.9973686933517456,
      0.998721182346344,
      0.9952757358551025,
      0.9975371360778809,
      0.9987947344779968,
      0.9993501901626587,
      0.9992260932922363,
      0.9985418915748596,
      0.9923413395881653,
      0.9488917589187622,
      0.9402793049812317,
      0.8647944927215576,
      0.9030305743217468,
      0.9370781183242798,
      0.9159054756164551,
      0.9454590082168579,
      0.9204934239387512,
      0.9490163922309875,
      0.9202176332473755,
      0.9275995492935181,
      0.8837461471557617,
      0.846268892288208,
      0.9120100736618042,
      0.9137662649154663,
      0.9764699339866638,
      0.9744335412979126,
      0.9274718761444092,
      0.9363837838172913,
      0.8911292552947998,
      0.8640836477279663,
      0.9394425749778748,
      0.9505852460861206,
      0.9614766836166382,
      0.93086838722229,
      0.963744580745697,
      0.9345312118530273,
      0.9128114581108093,
      0.9566006660461426,
      0.9741290807723999,
      0.9945077300071716,
      0.9984800219535828,
      0.9986506700515747,
      0.9988486766815186,
      0.999637246131897,
      0.9998247623443604,
      0.9994677901268005,
      0.9992712736129761,
      0.9990586042404175,
      0.9996288418769836,
      0.9992867112159729,
      0.9997419118881226,
      0.9998021125793457,
      0.9992775321006775,
      0.9994757175445557,
      0.9997709393501282,
      0.9995453953742981,
      0.9994865655899048,
      0.998847246170044,
      0.9995368123054504,
      0.9996093511581421,
      0.9998573064804077,
      0.9998911619186401,
      0.9999052882194519,
      0.9998937845230103,
      0.9998830556869507,
      0.9999105334281921,
      0.9997880458831787,
      0.9995923638343811,
      0.9994171857833862,
      0.9986065626144409,
      0.9787381887435913,
      0.9432687759399414,
      0.9517279863357544,
      0.9221169948577881,
      0.94754958152771,
      0.9109594821929932,
      0.940375566482544,
      0.9158045649528503,
      0.9372967481613159,
      0.9155905246734619,
      0.9153411984443665,
      0.9086205959320068,
      0.9157608151435852,
      0.913363516330719,
      0.9306519031524658,
      0.9319303035736084,
      0.9757425785064697,
      0.9852373003959656,
      0.9982232451438904,
      0.9993546009063721,
      0.999769389629364,
      0.9996514320373535
    ],
    [
      0.7009255290031433,
      0.7585732936859131,
      0.7588397264480591,
      0.7364144325256348,
      0.7694592475891113,
      0.8042587041854858,
      0.7544313669204712,
      0.7598370313644409,
      0.8084952235221863,
      0.7946954965591431,
      0.7528193593025208,
      0.7876327037811279,
      0.8284374475479126,
      0.778108537197113,
      0.7739285826683044,
      0.8234390020370483,
      0.8138706684112549,
      0.7653553485870361,
      0.7962638139724731,
      0.8404988646507263,
      0.792008101940155,
      0.7762370705604553,
      0.829580545425415,
      0.8320580124855042,
      0.7730150818824768,
      0.7862399816513062,
      0.846996009349823,
      0.8024584650993347,
      0.7517040967941284,
      0.8023467063903809,
      0.8314250707626343,
      0.7669869661331177,
      0.7400835752487183,
      0.8089311718940735,
      0.7954735159873962,
      0.7270088195800781,
      0.7302724123001099,
      0.8005070090293884,
      0.7518499493598938,
      0.7081314921379089,
      0.757816731929779,
      0.7633049488067627,
      0.6962741613388062,
      0.6918039321899414,
      0.7318445444107056,
      0.6978057622909546,
      0.6380158066749573,
      0.6919729709625244,
      0.6894495487213135,
      0.7519389986991882,
      0.7600599527359009,
      0.7226269245147705,
      0.7540366649627686,
      0.8013157844543457,
      0.7764617204666138,
      0.764092206954956,
      0.8174207210540771,
      0.8116014003753662,
      0.7914471626281738,
      0.816307783126831,
      0.8445702195167542,
      0.8056752681732178,
      0.7964988946914673,
      0.826444149017334,
      0.8244450092315674,
      0.7883884310722351,
      0.7920154929161072,
      0.8223682045936584,
      0.8014166355133057,
      0.7793664336204529,
      0.8024811744689941,
      0.8157457113265991,
      0.7823927402496338,
      0.7813957929611206,
      0.8220921158790588,
      0.8012762665748596,
      0.7696003913879395,
      0.8015450835227966,
      0.8270925283432007,
      0.7792153358459473,
      0.7769730091094971,
      0.8234758377075195,
      0.8009226322174072,
      0.7675004601478577,
      0.788823127746582,
      0.823013961315155,
      0.7858120799064636,
      0.7760081887245178,
      0.8191697597503662,
      0.8111300468444824,
      0.7785002589225769,
      0.7942026257514954,
      0.8322676420211792,
      0.8045250773429871,
      0.7889338731765747,
      0.8353382349014282,
      0.8404101133346558,
      0.8037415742874146,
      0.9878697395324707,
      0.9717741012573242,
      0.954049289226532,
      0.9645078778266907,
      0.9758914113044739,
      0.9936976432800293,
      0.9976679682731628,
      0.9992061853408813,
      0.9990836381912231,
      0.9959880113601685,
      0.9978138208389282,
      0.9993506073951721,
      0.9996623992919922,
      0.9998639225959778,
      0.9998607635498047,
      0.9998607635498047,
      0.9998756051063538,
      0.9999024271965027,
      0.99993896484375,
      0.999924898147583,
      0.9998425245285034,
      0.9995409846305847,
      0.9993290305137634,
      0.9975411295890808,
      0.998796284198761,
      0.9954645037651062,
      0.9974985122680664,
      0.9985601902008057,
      0.9993719458580017,
      0.9992741942405701,
      0.9986009001731873,
      0.9924581050872803,
      0.9499725103378296,
      0.9423400163650513,
      0.8701896667480469,
      0.9076621532440186,
      0.9402389526367188,
      0.9179788827896118,
      0.9456875324249268,
      0.9213744401931763,
      0.9487074613571167,
      0.9208987951278687,
      0.9268316626548767,
      0.8835391998291016,
      0.8476393222808838,
      0.9134950637817383,
      0.917260468006134,
      0.9770697951316833,
      0.9758464097976685,
      0.9280262589454651,
      0.9391443729400635,
      0.8937596678733826,
      0.8695459365844727,
      0.9422565698623657,
      0.953646183013916,
      0.9627057313919067,
      0.9325047731399536,
      0.9648825526237488,
      0.9371249675750732,
      0.9156023263931274,
      0.9574164152145386,
      0.974102258682251,
      0.9951741695404053,
      0.9986054301261902,
      0.9987518191337585,
      0.9989616870880127,
      0.9996653199195862,
      0.9998370409011841,
      0.9995049834251404,
      0.9993245601654053,
      0.9991313815116882,
      0.9996551275253296,
      0.9993382096290588,
      0.9997649788856506,
      0.9998224377632141,
      0.9993395805358887,
      0.9995309114456177,
      0.9997861981391907,
      0.9995923638343811,
      0.9995430111885071,
      0.9989542961120605,
      0.9995661973953247,
      0.9996340870857239,
      0.9998572468757629,
      0.9998965859413147,
      0.9999085664749146,
      0.9998957514762878,
      0.9998853206634521,
      0.9999105930328369,
      0.9997830986976624,
      0.9995753169059753,
      0.9994036555290222,
      0.9984537363052368,
      0.9775238037109375,
      0.941796064376831,
      0.9508408308029175,
      0.9231107831001282,
      0.947536051273346,
      0.9121894240379333,
      0.9415343999862671,
      0.9188998937606812,
      0.9406207799911499,
      0.9200600385665894,
      0.9192338585853577,
      0.912011981010437,
      0.9183779358863831,
      0.9133833646774292,
      0.9310492277145386,
      0.9314824938774109,
      0.9748866558074951,
      0.9844040870666504,
      0.9980761408805847,
      0.9993200302124023,
      0.9997655749320984,
      0.9996461868286133
    ],
    [
      0.7199667692184448,
      0.7759786248207092,
      0.782783031463623,
      0.7550356388092041,
      0.7847696542739868,
      0.8186213374137878,
      0.7695742845535278,
      0.7747077941894531,
      0.8223897218704224,
      0.8059809803962708,
      0.7705080509185791,
      0.7992703318595886,
      0.8377521634101868,
      0.788472056388855,
      0.7853529453277588,
      0.8333178758621216,
      0.8221668601036072,
      0.777015745639801,
      0.8042007088661194,
      0.8472797870635986,
      0.8000954389572144,
      0.78341144323349,
      0.8370121717453003,
      0.8387280702590942,
      0.7805479764938354,
      0.7923358678817749,
      0.8524271249771118,
      0.8077906370162964,
      0.759629487991333,
      0.8104404211044312,
      0.8357939124107361,
      0.7712502479553223,
      0.7532916069030762,
      0.8173330426216125,
      0.798649787902832,
      0.7387718558311462,
      0.7417284250259399,
      0.804638147354126,
      0.7575446963310242,
      0.7158080339431763,
      0.7631655931472778,
      0.7670808434486389,
      0.6874847412109375,
      0.6838546991348267,
      0.7421485185623169,
      0.7131249308586121,
      0.6470721364021301,
      0.7112451195716858,
      0.7044129371643066,
      0.7623485326766968,
      0.7674319744110107,
      0.7299211025238037,
      0.7648219466209412,
      0.8102907538414001,
      0.7863292694091797,
      0.7765541076660156,
      0.8246413469314575,
      0.8220226764678955,
      0.8026424050331116,
      0.8247194290161133,
      0.8513072729110718,
      0.8144727945327759,
      0.805796205997467,
      0.8348444104194641,
      0.8326812982559204,
      0.7953901886940002,
      0.7997650504112244,
      0.8293651938438416,
      0.8080270290374756,
      0.7858896255493164,
      0.8094699382781982,
      0.8220707178115845,
      0.7895812392234802,
      0.7885881662368774,
      0.8279134631156921,
      0.8124939203262329,
      0.7806965112686157,
      0.8068758249282837,
      0.8364822864532471,
      0.7894569635391235,
      0.7864339351654053,
      0.8303722143173218,
      0.8131321668624878,
      0.7791391611099243,
      0.7937647104263306,
      0.8324107527732849,
      0.7947354912757874,
      0.7862396240234375,
      0.8244081735610962,
      0.8227012753486633,
      0.789752721786499,
      0.7976399064064026,
      0.8396775722503662,
      0.8124403953552246,
      0.7922775745391846,
      0.8364307880401611,
      0.8460172414779663,
      0.8056493401527405,
      0.9887658953666687,
      0.9736968278884888,
      0.9569627642631531,
      0.9666121006011963,
      0.977487325668335,
      0.9942682981491089,
      0.9979695677757263,
      0.9992650151252747,
      0.9991663098335266,
      0.9962966442108154,
      0.9979640245437622,
      0.9993829727172852,
      0.9996713995933533,
      0.9998676180839539,
      0.9998652338981628,
      0.9998623728752136,
      0.9998754262924194,
      0.9999034404754639,
      0.9999402761459351,
      0.9999270439147949,
      0.9998527765274048,
      0.9995685815811157,
      0.9993836283683777,
      0.997784435749054,
      0.9989138841629028,
      0.9958789944648743,
      0.9977098703384399,
      0.9986373782157898,
      0.9994176626205444,
      0.9993149638175964,
      0.9986591935157776,
      0.992451012134552,
      0.9509118795394897,
      0.9444438219070435,
      0.8756146430969238,
      0.9119464159011841,
      0.942997932434082,
      0.9200596213340759,
      0.9460148811340332,
      0.9234589338302612,
      0.9491087794303894,
      0.9226136207580566,
      0.9274903535842896,
      0.8862450122833252,
      0.8531377911567688,
      0.9162527918815613,
      0.9215788841247559,
      0.9785082936286926,
      0.976978063583374,
      0.9301866888999939,
      0.9411565065383911,
      0.8945558071136475,
      0.8730846643447876,
      0.9424460530281067,
      0.9561265707015991,
      0.9661616086959839,
      0.9330545663833618,
      0.9666427373886108,
      0.9435393214225769,
      0.9179723262786865,
      0.9585496187210083,
      0.9751126766204834,
      0.9960523247718811,
      0.9988101720809937,
      0.9989104270935059,
      0.9991154670715332,
      0.9997004866600037,
      0.9998530745506287,
      0.9995591640472412,
      0.9994075298309326,
      0.999210774898529,
      0.9996883273124695,
      0.9993958473205566,
      0.9997818470001221,
      0.9998368620872498,
      0.9993927478790283,
      0.9995744228363037,
      0.9998016953468323,
      0.9996485114097595,
      0.9996069669723511,
      0.999070942401886,
      0.9996128082275391,
      0.9996799826622009,
      0.9998714327812195,
      0.9999058842658997,
      0.9999117851257324,
      0.9998965263366699,
      0.999890148639679,
      0.9999122619628906,
      0.9997870922088623,
      0.999591052532196,
      0.9994118213653564,
      0.9984124302864075,
      0.9775320887565613,
      0.9417173266410828,
      0.9512948393821716,
      0.9231657981872559,
      0.9482884407043457,
      0.9139482975006104,
      0.9432810544967651,
      0.922343373298645,
      0.943831205368042,
      0.9246913194656372,
      0.9238146543502808,
      0.9154667258262634,
      0.9221303462982178,
      0.9161210656166077,
      0.932933509349823,
      0.932460367679596,
      0.9752721786499023,
      0.9844733476638794,
      0.9980999827384949,
      0.9993416666984558,
      0.9997745156288147,
      0.9996426701545715
    ],
    [
      0.7216368913650513,
      0.7811161279678345,
      0.7856764793395996,
      0.7581066489219666,
      0.7912759780883789,
      0.8235117197036743,
      0.7750976085662842,
      0.7793396711349487,
      0.8283765316009521,
      0.8118123412132263,
      0.7774077653884888,
      0.8050249218940735,
      0.8430541157722473,
      0.7952893376350403,
      0.7919719815254211,
      0.8389549255371094,
      0.8290945291519165,
      0.7859373092651367,
      0.8102457523345947,
      0.8528536558151245,
      0.8082842826843262,
      0.7923243045806885,
      0.8418533205986023,
      0.845378041267395,
      0.7896138429641724,
      0.7984237670898438,
      0.8573739528656006,
      0.8146353960037231,
      0.7670943737030029,
      0.8169177174568176,
      0.8419885635375977,
      0.779702365398407,
      0.7633836269378662,
      0.8242860436439514,
      0.8057402968406677,
      0.7508349418640137,
      0.752933144569397,
      0.8120929598808289,
      0.7661864161491394,
      0.727340042591095,
      0.7678671479225159,
      0.7752348780632019,
      0.6932538747787476,
      0.6975716352462769,
      0.7616318464279175,
      0.7346141934394836,
      0.6814383268356323,
      0.738800048828125,
      0.7251027226448059,
      0.7790569067001343,
      0.7803136110305786,
      0.7477259635925293,
      0.7776003479957581,
      0.819821834564209,
      0.7966700792312622,
      0.7890781760215759,
      0.8337444067001343,
      0.8315830230712891,
      0.8121713399887085,
      0.8330284953117371,
      0.8578717112541199,
      0.8236397504806519,
      0.814395546913147,
      0.8420971632003784,
      0.8405221104621887,
      0.8023257851600647,
      0.8073404431343079,
      0.837242603302002,
      0.8147028684616089,
      0.7936897277832031,
      0.8170900344848633,
      0.8287184238433838,
      0.7971714735031128,
      0.7959136962890625,
      0.8339955806732178,
      0.8207125663757324,
      0.7900599837303162,
      0.8131942749023438,
      0.8429979681968689,
      0.7959858179092407,
      0.7933287620544434,
      0.8353705406188965,
      0.820589005947113,
      0.7869542241096497,
      0.798939049243927,
      0.8384360074996948,
      0.7997778058052063,
      0.791939914226532,
      0.828978419303894,
      0.8302282691001892,
      0.7957260012626648,
      0.8008938431739807,
      0.8440473079681396,
      0.8161383867263794,
      0.7943375706672668,
      0.8376796245574951,
      0.850098192691803,
      0.8080192804336548,
      0.9897686243057251,
      0.9759186506271362,
      0.9605985879898071,
      0.9692566394805908,
      0.9794443249702454,
      0.9949477314949036,
      0.9983510971069336,
      0.9993559122085571,
      0.9992774128913879,
      0.9968838095664978,
      0.9982753992080688,
      0.9994534850120544,
      0.9996961951255798,
      0.9998751878738403,
      0.9998697638511658,
      0.9998649954795837,
      0.9998769760131836,
      0.9999059438705444,
      0.999941349029541,
      0.9999316930770874,
      0.999866247177124,
      0.9996085166931152,
      0.9994518756866455,
      0.9980919361114502,
      0.9990434646606445,
      0.996357262134552,
      0.9980230331420898,
      0.9987761974334717,
      0.9994732737541199,
      0.999371349811554,
      0.9987550973892212,
      0.9929482936859131,
      0.9532421827316284,
      0.9475610256195068,
      0.8826586008071899,
      0.9170455932617188,
      0.9466356039047241,
      0.9241337776184082,
      0.9487367868423462,
      0.9267221689224243,
      0.9507642984390259,
      0.924555242061615,
      0.9293584823608398,
      0.8907527327537537,
      0.8589556217193604,
      0.9193873405456543,
      0.9243080615997314,
      0.9796737432479858,
      0.9785876274108887,
      0.9333447217941284,
      0.944553792476654,
      0.8989658355712891,
      0.8786156177520752,
      0.9460099935531616,
      0.9592254757881165,
      0.9682708978652954,
      0.9356681108474731,
      0.9694068431854248,
      0.9477899074554443,
      0.9194967150688171,
      0.9595866203308105,
      0.9771091341972351,
      0.9967941045761108,
      0.9990418553352356,
      0.9991376399993896,
      0.999263346195221,
      0.9997389912605286,
      0.9998725652694702,
      0.9996165037155151,
      0.999481737613678,
      0.9993099570274353,
      0.9997261166572571,
      0.9994800090789795,
      0.9998027682304382,
      0.9998562335968018,
      0.999460756778717,
      0.9996303915977478,
      0.9998219013214111,
      0.999708890914917,
      0.9996742010116577,
      0.999197244644165,
      0.9996756911277771,
      0.9997154474258423,
      0.9998908042907715,
      0.9999184012413025,
      0.9999175071716309,
      0.9998993277549744,
      0.9998982548713684,
      0.9999179840087891,
      0.9998039603233337,
      0.9996370077133179,
      0.9994911551475525,
      0.9986344575881958,
      0.978650689125061,
      0.9432410001754761,
      0.9533467888832092,
      0.9256334900856018,
      0.9506032466888428,
      0.9175428748130798,
      0.9465731382369995,
      0.9268933534622192,
      0.9478204250335693,
      0.9293244481086731,
      0.9284295439720154,
      0.9205841422080994,
      0.9269635677337646,
      0.9210271835327148,
      0.9358599781990051,
      0.9352537989616394,
      0.9769893288612366,
      0.9859685301780701,
      0.9983576536178589,
      0.9994140267372131,
      0.9997865557670593,
      0.9996591210365295
    ],
    [
      0.730476438999176,
      0.7937818169593811,
      0.7928183078765869,
      0.7645721435546875,
      0.7984662055969238,
      0.8297173976898193,
      0.7816212177276611,
      0.7858443260192871,
      0.8346870541572571,
      0.8180856108665466,
      0.7849125266075134,
      0.8108464479446411,
      0.8485662341117859,
      0.802565336227417,
      0.7980173826217651,
      0.8446449041366577,
      0.8359577655792236,
      0.7939122915267944,
      0.817054808139801,
      0.8587098717689514,
      0.816554069519043,
      0.7968431711196899,
      0.8473109006881714,
      0.851793646812439,
      0.7981457710266113,
      0.8058748841285706,
      0.8624916672706604,
      0.8216253519058228,
      0.7756729125976562,
      0.8236268758773804,
      0.8483585119247437,
      0.787773847579956,
      0.7744322419166565,
      0.8316073417663574,
      0.8130838871002197,
      0.7595822811126709,
      0.7639373540878296,
      0.820847749710083,
      0.7773536443710327,
      0.738601803779602,
      0.7796503305435181,
      0.7867081165313721,
      0.7093101143836975,
      0.7134588360786438,
      0.7805520296096802,
      0.7553465366363525,
      0.7226930856704712,
      0.7735368609428406,
      0.7445417642593384,
      0.7961413860321045,
      0.7947487235069275,
      0.7669785022735596,
      0.7904871106147766,
      0.8285703063011169,
      0.806002140045166,
      0.8000644445419312,
      0.8411499261856079,
      0.839843213558197,
      0.82027268409729,
      0.8395509719848633,
      0.8626039624214172,
      0.8312375545501709,
      0.8208209872245789,
      0.8470673561096191,
      0.8467828631401062,
      0.80858314037323,
      0.814083993434906,
      0.8424136638641357,
      0.820915699005127,
      0.8005865812301636,
      0.8236218094825745,
      0.8348677754402161,
      0.803377628326416,
      0.8024802207946777,
      0.8401944041252136,
      0.8281813859939575,
      0.7980060577392578,
      0.8189834952354431,
      0.8496949076652527,
      0.8030179738998413,
      0.7993776202201843,
      0.8404834866523743,
      0.8279598355293274,
      0.7942355275154114,
      0.8043403029441833,
      0.8445262312889099,
      0.8051639795303345,
      0.797274112701416,
      0.8344975709915161,
      0.8369622826576233,
      0.8015090227127075,
      0.8048427104949951,
      0.8481312394142151,
      0.8206034302711487,
      0.7984040975570679,
      0.8405146598815918,
      0.854213535785675,
      0.8115699291229248,
      0.990543007850647,
      0.9775062799453735,
      0.963012158870697,
      0.9710625410079956,
      0.9809858798980713,
      0.9954902529716492,
      0.9986465573310852,
      0.99943608045578,
      0.999363899230957,
      0.9974307417869568,
      0.9985781908035278,
      0.9995301365852356,
      0.9997251033782959,
      0.9998835325241089,
      0.9998741149902344,
      0.9998680353164673,
      0.9998781681060791,
      0.9999074339866638,
      0.999943196773529,
      0.9999361634254456,
      0.9998757839202881,
      0.9996538162231445,
      0.9995165467262268,
      0.998380720615387,
      0.9992116093635559,
      0.9967495203018188,
      0.9982685446739197,
      0.9989210963249207,
      0.9995189905166626,
      0.9994200468063354,
      0.9988521933555603,
      0.9934067130088806,
      0.9552649259567261,
      0.9505782127380371,
      0.8883585929870605,
      0.921322226524353,
      0.9495779275894165,
      0.9279028177261353,
      0.9517716765403748,
      0.9299725294113159,
      0.9530408978462219,
      0.9274038076400757,
      0.9322044849395752,
      0.8957407474517822,
      0.8646843433380127,
      0.9228895902633667,
      0.9275875091552734,
      0.9809988737106323,
      0.9803755283355713,
      0.9364468455314636,
      0.9477776288986206,
      0.9031275510787964,
      0.8832367658615112,
      0.9490628242492676,
      0.9614404439926147,
      0.9708987474441528,
      0.9391868710517883,
      0.9735293984413147,
      0.9532684683799744,
      0.9233564138412476,
      0.9619783759117126,
      0.9794291257858276,
      0.9974026679992676,
      0.9992297887802124,
      0.9993204474449158,
      0.9993939995765686,
      0.9997760653495789,
      0.9998903274536133,
      0.9996864199638367,
      0.9995467066764832,
      0.9993877410888672,
      0.9997578859329224,
      0.9995561838150024,
      0.999819815158844,
      0.9998710751533508,
      0.9995367527008057,
      0.999678909778595,
      0.99983811378479,
      0.9997568726539612,
      0.9997290968894958,
      0.9993084669113159,
      0.9997257590293884,
      0.9997511506080627,
      0.9999045133590698,
      0.9999288320541382,
      0.9999226927757263,
      0.9999019503593445,
      0.9999059438705444,
      0.9999245405197144,
      0.9998227953910828,
      0.9996856451034546,
      0.9995534420013428,
      0.9988800287246704,
      0.9809257984161377,
      0.945749819278717,
      0.9561103582382202,
      0.9284079670906067,
      0.9530819654464722,
      0.9213799238204956,
      0.9498587846755981,
      0.9310430288314819,
      0.9513019919395447,
      0.9328787922859192,
      0.9323614835739136,
      0.9251257181167603,
      0.9305964708328247,
      0.9243448972702026,
      0.9396721124649048,
      0.9385771751403809,
      0.9789944291114807,
      0.9879679083824158,
      0.9987279176712036,
      0.999504566192627,
      0.9998058080673218,
      0.9996766448020935
    ],
    [
      0.7383921146392822,
      0.8038337230682373,
      0.8001185655593872,
      0.771367073059082,
      0.8040642738342285,
      0.8353191614151001,
      0.7879555225372314,
      0.7913895845413208,
      0.8399653434753418,
      0.824409008026123,
      0.7913150787353516,
      0.8156457543373108,
      0.853213369846344,
      0.8092907071113586,
      0.8033528327941895,
      0.8491218686103821,
      0.8410863876342773,
      0.8004659414291382,
      0.8221091628074646,
      0.863605260848999,
      0.8232830166816711,
      0.804645299911499,
      0.852135419845581,
      0.8570865392684937,
      0.8049901127815247,
      0.81196129322052,
      0.8671636581420898,
      0.8282313942909241,
      0.7844817638397217,
      0.8300266861915588,
      0.852445662021637,
      0.7965192198753357,
      0.7849037647247314,
      0.8388135433197021,
      0.8196951746940613,
      0.7701691389083862,
      0.7755576372146606,
      0.8286216259002686,
      0.7875167727470398,
      0.7491821050643921,
      0.7904127836227417,
      0.7968603372573853,
      0.7231793403625488,
      0.7283861041069031,
      0.7958813905715942,
      0.7725422382354736,
      0.7542186975479126,
      0.7974528074264526,
      0.7598722577095032,
      0.8079624176025391,
      0.8069049715995789,
      0.7818561792373657,
      0.8014225363731384,
      0.8369854688644409,
      0.8140603303909302,
      0.8096654415130615,
      0.8482939600944519,
      0.847708523273468,
      0.8272360563278198,
      0.8463196754455566,
      0.8677937984466553,
      0.8384450674057007,
      0.8277778029441833,
      0.8525964021682739,
      0.8529255986213684,
      0.8154010772705078,
      0.820713222026825,
      0.8469793796539307,
      0.8261775970458984,
      0.8068391680717468,
      0.8293671607971191,
      0.8402329683303833,
      0.8090475797653198,
      0.8084819316864014,
      0.8457111716270447,
      0.8343439698219299,
      0.8056647181510925,
      0.8248300552368164,
      0.8556755185127258,
      0.8096873164176941,
      0.8060885667800903,
      0.8454998135566711,
      0.8343198895454407,
      0.8013871312141418,
      0.8110388517379761,
      0.8498494029045105,
      0.8110562562942505,
      0.8036836981773376,
      0.8403745889663696,
      0.8432177305221558,
      0.8075810074806213,
      0.8100557327270508,
      0.8525258302688599,
      0.8257929086685181,
      0.8029281497001648,
      0.845331072807312,
      0.8578581213951111,
      0.816622257232666,
      0.9912775158882141,
      0.9792910814285278,
      0.96568763256073,
      0.9731506109237671,
      0.9826402068138123,
      0.9960376024246216,
      0.9988966584205627,
      0.9995091557502747,
      0.9994574785232544,
      0.9978907704353333,
      0.9988486766815186,
      0.9996112585067749,
      0.9997552037239075,
      0.9998919367790222,
      0.9998782873153687,
      0.9998708367347717,
      0.999879002571106,
      0.9999086856842041,
      0.9999446272850037,
      0.9999407529830933,
      0.9998829960823059,
      0.9997082352638245,
      0.9995876550674438,
      0.9986400008201599,
      0.9993666410446167,
      0.9971861839294434,
      0.9984920024871826,
      0.9990344643592834,
      0.9995536804199219,
      0.9994571208953857,
      0.998924970626831,
      0.9937710762023926,
      0.9571554660797119,
      0.9530481696128845,
      0.8933315277099609,
      0.9251194000244141,
      0.9522784948348999,
      0.9313308596611023,
      0.9546029567718506,
      0.9331631660461426,
      0.9552299976348877,
      0.9299540519714355,
      0.9348320960998535,
      0.899669885635376,
      0.8700979948043823,
      0.9259540438652039,
      0.9302558898925781,
      0.9822754263877869,
      0.9818768501281738,
      0.9394785761833191,
      0.950713038444519,
      0.9071938991546631,
      0.8876696228981018,
      0.951566219329834,
      0.9631792902946472,
      0.9732178449630737,
      0.9422392249107361,
      0.9768595099449158,
      0.9584676623344421,
      0.9269917607307434,
      0.9654976725578308,
      0.981073796749115,
      0.9978379011154175,
      0.9993892908096313,
      0.9994618892669678,
      0.9994966387748718,
      0.9998073577880859,
      0.9999067187309265,
      0.9997453689575195,
      0.9996080994606018,
      0.999493420124054,
      0.9997876882553101,
      0.9996218085289001,
      0.9998359084129333,
      0.9998855590820312,
      0.999610960483551,
      0.9997181296348572,
      0.9998527765274048,
      0.9997972249984741,
      0.999771773815155,
      0.9994106888771057,
      0.9997727870941162,
      0.9997843503952026,
      0.9999169111251831,
      0.9999381899833679,
      0.9999276399612427,
      0.9999048113822937,
      0.99991375207901,
      0.9999308586120605,
      0.9998404383659363,
      0.9997273683547974,
      0.9996346831321716,
      0.9990828633308411,
      0.9826657176017761,
      0.948101282119751,
      0.9584387540817261,
      0.9312098026275635,
      0.9556112289428711,
      0.9253525733947754,
      0.9533340930938721,
      0.9352080225944519,
      0.9545184373855591,
      0.9364367723464966,
      0.9360414147377014,
      0.9297131299972534,
      0.935085654258728,
      0.9286873936653137,
      0.9433305263519287,
      0.9418761730194092,
      0.980660617351532,
      0.9896345734596252,
      0.9989767074584961,
      0.99958336353302,
      0.9998249411582947,
      0.9996931552886963
    ],
    [
      0.7407791018486023,
      0.8093523979187012,
      0.8045444488525391,
      0.775740385055542,
      0.8071183562278748,
      0.8393974304199219,
      0.7923308610916138,
      0.7952828407287598,
      0.8436415791511536,
      0.8293368816375732,
      0.795228898525238,
      0.819148063659668,
      0.8570609092712402,
      0.8141395449638367,
      0.806316614151001,
      0.8520845174789429,
      0.845810055732727,
      0.8043503761291504,
      0.8257016539573669,
      0.8679093718528748,
      0.828833818435669,
      0.8069620728492737,
      0.8562636375427246,
      0.8626176714897156,
      0.8112355470657349,
      0.8184910416603088,
      0.8721922636032104,
      0.8353108167648315,
      0.7933828830718994,
      0.8363863229751587,
      0.8601609468460083,
      0.8044160008430481,
      0.7932213544845581,
      0.844170093536377,
      0.8255008459091187,
      0.7763975262641907,
      0.7817796468734741,
      0.8338061571121216,
      0.7944445610046387,
      0.7544254064559937,
      0.7987028360366821,
      0.8028274178504944,
      0.7312594056129456,
      0.7382624745368958,
      0.8052307367324829,
      0.7819356918334961,
      0.7661607265472412,
      0.8076262474060059,
      0.7677469253540039,
      0.8149600028991699,
      0.8136367797851562,
      0.7901643514633179,
      0.810231626033783,
      0.8438134789466858,
      0.8200163245201111,
      0.8170000910758972,
      0.8547275066375732,
      0.854107677936554,
      0.8332840204238892,
      0.8529394865036011,
      0.8743597269058228,
      0.8467885851860046,
      0.8366575241088867,
      0.8605008125305176,
      0.8595973253250122,
      0.8233746886253357,
      0.8298396468162537,
      0.8532697558403015,
      0.8319973945617676,
      0.8145954012870789,
      0.8360894918441772,
      0.8461662530899048,
      0.8149943351745605,
      0.8148482441902161,
      0.8512305617332458,
      0.8390495181083679,
      0.8111864328384399,
      0.8290703296661377,
      0.860666036605835,
      0.8147584199905396,
      0.810778796672821,
      0.8498529195785522,
      0.8389249444007874,
      0.806219220161438,
      0.8158928751945496,
      0.8546266555786133,
      0.8159900307655334,
      0.8087545037269592,
      0.8449586033821106,
      0.8481482863426208,
      0.8124837279319763,
      0.815200686454773,
      0.8569580912590027,
      0.8296283483505249,
      0.8070108890533447,
      0.8499926328659058,
      0.8617055416107178,
      0.822126030921936,
      0.9919391870498657,
      0.9810816049575806,
      0.9686933755874634,
      0.9754040837287903,
      0.9842559695243835,
      0.9964873790740967,
      0.9990812540054321,
      0.999563992023468,
      0.9995247721672058,
      0.998184859752655,
      0.9990218877792358,
      0.9996652007102966,
      0.9997760653495789,
      0.9998983144760132,
      0.9998803734779358,
      0.9998722672462463,
      0.9998790621757507,
      0.9999088644981384,
      0.9999456405639648,
      0.9999442100524902,
      0.9998946785926819,
      0.9997503757476807,
      0.9996538162231445,
      0.9988484382629395,
      0.999480664730072,
      0.997622549533844,
      0.9987252950668335,
      0.999174177646637,
      0.9995943307876587,
      0.999500572681427,
      0.999028742313385,
      0.9943863749504089,
      0.9601180553436279,
      0.956805944442749,
      0.9000632762908936,
      0.9301479458808899,
      0.95599764585495,
      0.9357778429985046,
      0.9578879475593567,
      0.936170756816864,
      0.957327127456665,
      0.9320377111434937,
      0.9367934465408325,
      0.9021453857421875,
      0.8736801147460938,
      0.9280973672866821,
      0.9325354099273682,
      0.9829105734825134,
      0.9831638336181641,
      0.9422857761383057,
      0.9542967081069946,
      0.9123009443283081,
      0.893592357635498,
      0.9551956653594971,
      0.9663313627243042,
      0.9756878614425659,
      0.9452641010284424,
      0.9789724946022034,
      0.9622312784194946,
      0.9302809834480286,
      0.9682055711746216,
      0.9822230339050293,
      0.9981353282928467,
      0.9994462728500366,
      0.9995439052581787,
      0.9995604753494263,
      0.9998285174369812,
      0.9999172687530518,
      0.9997828006744385,
      0.9996647834777832,
      0.9995721578598022,
      0.9998123645782471,
      0.9996793270111084,
      0.9998519420623779,
      0.9998946785926819,
      0.9996742606163025,
      0.9997573494911194,
      0.999866783618927,
      0.9998303651809692,
      0.9998053312301636,
      0.9994906783103943,
      0.9998067617416382,
      0.9998151063919067,
      0.9999254941940308,
      0.9999445676803589,
      0.9999310970306396,
      0.9999064803123474,
      0.9999196529388428,
      0.9999356269836426,
      0.9998534321784973,
      0.9997562766075134,
      0.9996944665908813,
      0.9992278218269348,
      0.9837145805358887,
      0.9499942064285278,
      0.9600778818130493,
      0.9335697889328003,
      0.9579125642776489,
      0.9292259812355042,
      0.9570844173431396,
      0.93963623046875,
      0.9591280221939087,
      0.9408117532730103,
      0.9402731657028198,
      0.9343100786209106,
      0.9391270875930786,
      0.9325507879257202,
      0.9465672969818115,
      0.9445278644561768,
      0.9823250770568848,
      0.9908173084259033,
      0.9991920590400696,
      0.9996358156204224,
      0.999838650226593,
      0.999703586101532
    ],
    [
      0.7487424612045288,
      0.8195745944976807,
      0.8128968477249146,
      0.7839562296867371,
      0.8115650415420532,
      0.8460878729820251,
      0.8005205988883972,
      0.801210880279541,
      0.8481966257095337,
      0.8369045257568359,
      0.8030427098274231,
      0.8225851655006409,
      0.8623716831207275,
      0.821554958820343,
      0.8116543292999268,
      0.8554431200027466,
      0.8521703481674194,
      0.8112238049507141,
      0.8294384479522705,
      0.8724902868270874,
      0.8345299363136292,
      0.813896656036377,
      0.8598120808601379,
      0.8672860860824585,
      0.8164865970611572,
      0.825447678565979,
      0.875922441482544,
      0.8395490646362305,
      0.7981129884719849,
      0.840768039226532,
      0.8638561964035034,
      0.8076533079147339,
      0.7956314086914062,
      0.8480520248413086,
      0.8302869200706482,
      0.7772330045700073,
      0.7845895290374756,
      0.8375152349472046,
      0.7998073101043701,
      0.7569399476051331,
      0.8011548519134521,
      0.8077809810638428,
      0.7407761216163635,
      0.7421097159385681,
      0.810447633266449,
      0.7878917455673218,
      0.7742608189582825,
      0.8134452104568481,
      0.7739017009735107,
      0.8206387758255005,
      0.8182247877120972,
      0.7984840273857117,
      0.8184925317764282,
      0.8488873243331909,
      0.8243283629417419,
      0.8219640254974365,
      0.860410749912262,
      0.8585239052772522,
      0.8371061086654663,
      0.8575911521911621,
      0.8800286054611206,
      0.8526950478553772,
      0.8414853811264038,
      0.8657823204994202,
      0.8639755249023438,
      0.8290427923202515,
      0.8356442451477051,
      0.8575348854064941,
      0.8362371921539307,
      0.8208349347114563,
      0.8420304656028748,
      0.851606547832489,
      0.8205824494361877,
      0.8219586610794067,
      0.8566969633102417,
      0.8430212140083313,
      0.8170839548110962,
      0.8347111940383911,
      0.8655396699905396,
      0.8204544186592102,
      0.8184073567390442,
      0.8560163974761963,
      0.8441370725631714,
      0.8130911588668823,
      0.8222538232803345,
      0.8601664304733276,
      0.8218161463737488,
      0.8155463933944702,
      0.8504618406295776,
      0.8529213666915894,
      0.8181759119033813,
      0.8211492896080017,
      0.8619000911712646,
      0.8341101408004761,
      0.811509370803833,
      0.854593813419342,
      0.8659437298774719,
      0.8260456323623657,
      0.9924716949462891,
      0.9826720356941223,
      0.9719347953796387,
      0.9773390293121338,
      0.9856598973274231,
      0.9968597292900085,
      0.9992119073867798,
      0.9996076822280884,
      0.9995782375335693,
      0.9984173774719238,
      0.99916011095047,
      0.9997076988220215,
      0.9997937679290771,
      0.9999027848243713,
      0.9998810291290283,
      0.9998726844787598,
      0.9998785257339478,
      0.9999083876609802,
      0.9999459981918335,
      0.9999465346336365,
      0.9999013543128967,
      0.9997779726982117,
      0.9996974468231201,
      0.9989956617355347,
      0.9995566010475159,
      0.9979568719863892,
      0.9988966584205627,
      0.999289333820343,
      0.999635636806488,
      0.9995350241661072,
      0.9991121292114258,
      0.9948753714561462,
      0.9625527262687683,
      0.9596731662750244,
      0.9057929515838623,
      0.9345172047615051,
      0.9594544172286987,
      0.9397335052490234,
      0.9611806869506836,
      0.9386681318283081,
      0.9593923091888428,
      0.9344538450241089,
      0.9385756850242615,
      0.9044773578643799,
      0.8764005303382874,
      0.9296077489852905,
      0.9333676695823669,
      0.9838659763336182,
      0.9833486080169678,
      0.944107174873352,
      0.9572224617004395,
      0.9166309237480164,
      0.8982921838760376,
      0.9580044746398926,
      0.9689565300941467,
      0.9772569537162781,
      0.9478206038475037,
      0.9796943068504333,
      0.9638757705688477,
      0.9319840669631958,
      0.9689586758613586,
      0.982964813709259,
      0.9981745481491089,
      0.999477744102478,
      0.99957275390625,
      0.999578058719635,
      0.9998353123664856,
      0.9999216794967651,
      0.999798059463501,
      0.9996868371963501,
      0.9996301531791687,
      0.9998261332511902,
      0.9997106790542603,
      0.9998618960380554,
      0.9999054670333862,
      0.9997130036354065,
      0.9997849464416504,
      0.9998775124549866,
      0.9998530149459839,
      0.9998292326927185,
      0.9995449185371399,
      0.9998283982276917,
      0.9998354315757751,
      0.9999306201934814,
      0.9999465942382812,
      0.9999328255653381,
      0.9999074339866638,
      0.9999233484268188,
      0.9999390244483948,
      0.9998635649681091,
      0.9997823238372803,
      0.9997363686561584,
      0.9993482232093811,
      0.9850203394889832,
      0.9521521329879761,
      0.9619003534317017,
      0.935538649559021,
      0.9601760506629944,
      0.9329476356506348,
      0.9606518745422363,
      0.9436004161834717,
      0.9624054431915283,
      0.9450257420539856,
      0.9441297054290771,
      0.9384222030639648,
      0.9424967169761658,
      0.9361104965209961,
      0.949371337890625,
      0.9475520849227905,
      0.9841745495796204,
      0.9919982552528381,
      0.9993349313735962,
      0.9996793866157532,
      0.9998493790626526,
      0.9997125267982483
    ],
    [
      0.7541141510009766,
      0.8249320983886719,
      0.8197723627090454,
      0.7927370071411133,
      0.8174207210540771,
      0.8521984219551086,
      0.809833288192749,
      0.8100133538246155,
      0.8537525534629822,
      0.8442813158035278,
      0.8154196739196777,
      0.8303427696228027,
      0.868222713470459,
      0.8307060599327087,
      0.8216527700424194,
      0.8613588809967041,
      0.8577719330787659,
      0.8212342858314514,
      0.8358604907989502,
      0.8775224685668945,
      0.8404244184494019,
      0.819566547870636,
      0.8647333383560181,
      0.8711750507354736,
      0.8223629593849182,
      0.8305141925811768,
      0.8788892030715942,
      0.8429239988327026,
      0.8031129240989685,
      0.8453317880630493,
      0.8672839403152466,
      0.8106397986412048,
      0.8022910952568054,
      0.8527609705924988,
      0.8365926742553711,
      0.7836278676986694,
      0.7888464331626892,
      0.8436103463172913,
      0.8070744276046753,
      0.7655744552612305,
      0.8076663613319397,
      0.8167641162872314,
      0.7542814016342163,
      0.7512330412864685,
      0.8171210885047913,
      0.7993073463439941,
      0.7944255471229553,
      0.8301610946655273,
      0.7844103574752808,
      0.8296274542808533,
      0.825453519821167,
      0.80954909324646,
      0.8271663784980774,
      0.8549208641052246,
      0.8306963443756104,
      0.8272102475166321,
      0.8666384220123291,
      0.8639792799949646,
      0.8430700302124023,
      0.8631476759910583,
      0.8843456506729126,
      0.856313169002533,
      0.8457617163658142,
      0.8702645301818848,
      0.8678971529006958,
      0.8329283595085144,
      0.8404622077941895,
      0.8602172136306763,
      0.8412270545959473,
      0.825342059135437,
      0.8469827175140381,
      0.8579676151275635,
      0.8263354301452637,
      0.8290258646011353,
      0.8623006343841553,
      0.8506550788879395,
      0.8264837265014648,
      0.8414045572280884,
      0.8724833726882935,
      0.829322099685669,
      0.8282113671302795,
      0.8629815578460693,
      0.8517014384269714,
      0.8238248825073242,
      0.8299810290336609,
      0.86617112159729,
      0.8296186923980713,
      0.8241588473320007,
      0.8558148145675659,
      0.8580193519592285,
      0.8243814706802368,
      0.8251423835754395,
      0.8660128116607666,
      0.8383262753486633,
      0.814842939376831,
      0.8574380278587341,
      0.8685228824615479,
      0.8268746733665466,
      0.9928399920463562,
      0.983816385269165,
      0.9742990732192993,
      0.9788190722465515,
      0.9867749214172363,
      0.9971691370010376,
      0.9992921948432922,
      0.9996355772018433,
      0.9996106028556824,
      0.9983232021331787,
      0.9992554783821106,
      0.9997428059577942,
      0.9998111724853516,
      0.9999075531959534,
      0.9998823404312134,
      0.9998735189437866,
      0.9998782873153687,
      0.9999080300331116,
      0.9999461770057678,
      0.9999483823776245,
      0.999906599521637,
      0.999801516532898,
      0.9997344017028809,
      0.999131977558136,
      0.9996094703674316,
      0.9982423186302185,
      0.999042809009552,
      0.9993862509727478,
      0.9996584057807922,
      0.9995678067207336,
      0.999197244644165,
      0.9953831434249878,
      0.9646593332290649,
      0.9620668292045593,
      0.9108543395996094,
      0.9383617639541626,
      0.9625581502914429,
      0.9432541728019714,
      0.9639023542404175,
      0.9412893056869507,
      0.9616252183914185,
      0.9371851086616516,
      0.9408079385757446,
      0.9078583717346191,
      0.8805782794952393,
      0.9320178031921387,
      0.9355003833770752,
      0.9853568077087402,
      0.9843505024909973,
      0.9462536573410034,
      0.9600285291671753,
      0.9210478067398071,
      0.9032567143440247,
      0.9608591198921204,
      0.9716008901596069,
      0.9788975715637207,
      0.9504561424255371,
      0.9808829426765442,
      0.9653480052947998,
      0.9341241717338562,
      0.9703621864318848,
      0.9840553402900696,
      0.9983375072479248,
      0.9995265007019043,
      0.9996163845062256,
      0.9996115565299988,
      0.9998475313186646,
      0.9999276399612427,
      0.9998186826705933,
      0.9997175335884094,
      0.9996830821037292,
      0.9998406767845154,
      0.9997507333755493,
      0.9998745918273926,
      0.999914824962616,
      0.999751091003418,
      0.9998133778572083,
      0.9998875260353088,
      0.9998729228973389,
      0.9998530149459839,
      0.9995978474617004,
      0.9998504519462585,
      0.9998586177825928,
      0.999936580657959,
      0.9999497532844543,
      0.9999342560768127,
      0.9999080896377563,
      0.9999271035194397,
      0.9999422430992126,
      0.9998732209205627,
      0.9998101592063904,
      0.9997748136520386,
      0.9994673132896423,
      0.9866622686386108,
      0.9549204111099243,
      0.9640568494796753,
      0.9385792016983032,
      0.9625126123428345,
      0.9361622333526611,
      0.9637154340744019,
      0.9479134678840637,
      0.9659745097160339,
      0.9493013024330139,
      0.9482523202896118,
      0.942724347114563,
      0.9471588134765625,
      0.9404206275939941,
      0.9522324800491333,
      0.9507734179496765,
      0.9855940341949463,
      0.9930177927017212,
      0.99944007396698,
      0.9997212290763855,
      0.9998601675033569,
      0.99972003698349
    ],
    [
      0.7619490623474121,
      0.8310155868530273,
      0.8263639211654663,
      0.8029600381851196,
      0.8253011107444763,
      0.8589600920677185,
      0.8214666247367859,
      0.8232133388519287,
      0.8613752126693726,
      0.8546065092086792,
      0.8329494595527649,
      0.8417783975601196,
      0.8774110674858093,
      0.8445543646812439,
      0.8371285200119019,
      0.8702349066734314,
      0.8662701845169067,
      0.8360757231712341,
      0.8450733423233032,
      0.8844825625419617,
      0.8490111231803894,
      0.8279379606246948,
      0.8712462782859802,
      0.8767974376678467,
      0.8293311595916748,
      0.8342433571815491,
      0.8820507526397705,
      0.846781849861145,
      0.8106345534324646,
      0.8503163456916809,
      0.8720266819000244,
      0.8158354759216309,
      0.8113861083984375,
      0.8580491542816162,
      0.846333384513855,
      0.7945433855056763,
      0.7968733906745911,
      0.853659987449646,
      0.8222107887268066,
      0.7806563377380371,
      0.8177220821380615,
      0.8319895267486572,
      0.7851454019546509,
      0.7661697864532471,
      0.8259410858154297,
      0.8159710168838501,
      0.8282992243766785,
      0.855209469795227,
      0.8066294193267822,
      0.8458126187324524,
      0.839280366897583,
      0.8297802209854126,
      0.8435903787612915,
      0.8644072413444519,
      0.8422588109970093,
      0.837361216545105,
      0.8762896656990051,
      0.8717389106750488,
      0.8517485857009888,
      0.8701203465461731,
      0.8891952037811279,
      0.8585175275802612,
      0.850683331489563,
      0.8754674196243286,
      0.8724268078804016,
      0.8361198902130127,
      0.8445281982421875,
      0.8635595440864563,
      0.8468520045280457,
      0.8297420740127563,
      0.8512195944786072,
      0.8651374578475952,
      0.8349733352661133,
      0.8377675414085388,
      0.8689612746238708,
      0.8608332872390747,
      0.8393204212188721,
      0.8500401973724365,
      0.8803033232688904,
      0.8426148295402527,
      0.8403416275978088,
      0.8725277185440063,
      0.8625986576080322,
      0.8393360376358032,
      0.8418848514556885,
      0.8752214312553406,
      0.8408152461051941,
      0.8361595273017883,
      0.8637645244598389,
      0.8656613230705261,
      0.8344841599464417,
      0.8315030336380005,
      0.8710895776748657,
      0.8438687920570374,
      0.8190162777900696,
      0.8597790598869324,
      0.8714239597320557,
      0.8272600769996643,
      0.993293046951294,
      0.9852802753448486,
      0.9769176244735718,
      0.9806237816810608,
      0.9881372451782227,
      0.9975292086601257,
      0.9993919134140015,
      0.9996736645698547,
      0.9996510148048401,
      0.9985561370849609,
      0.9993846416473389,
      0.9997831583023071,
      0.999830961227417,
      0.9999138116836548,
      0.9998781085014343,
      0.9998757243156433,
      0.9998775720596313,
      0.9999094605445862,
      0.999947726726532,
      0.9999533295631409,
      0.9999198317527771,
      0.9998310208320618,
      0.999776303768158,
      0.9992715120315552,
      0.9996901154518127,
      0.9985682368278503,
      0.9992483258247375,
      0.9996365904808044,
      0.9997038245201111,
      0.999609112739563,
      0.9993003606796265,
      0.9960349798202515,
      0.9669281244277954,
      0.964636504650116,
      0.915601372718811,
      0.942347526550293,
      0.9654870629310608,
      0.9469784498214722,
      0.9668645858764648,
      0.944610595703125,
      0.9646430611610413,
      0.9418187141418457,
      0.944544792175293,
      0.9124492406845093,
      0.8865439295768738,
      0.9356010556221008,
      0.9384638667106628,
      0.9866842031478882,
      0.9855319857597351,
      0.9485616683959961,
      0.9624842405319214,
      0.9251903295516968,
      0.9079638123512268,
      0.963861346244812,
      0.9740850925445557,
      0.9805377721786499,
      0.9525679349899292,
      0.9821015000343323,
      0.9659035205841064,
      0.9355140924453735,
      0.9715340733528137,
      0.985183835029602,
      0.9984900951385498,
      0.9995775818824768,
      0.9996588826179504,
      0.9996424317359924,
      0.9998582601547241,
      0.9999338984489441,
      0.9998355507850647,
      0.999752402305603,
      0.9997289776802063,
      0.9998577833175659,
      0.999783992767334,
      0.9998853206634521,
      0.999921977519989,
      0.9997844099998474,
      0.9998387694358826,
      0.9998981356620789,
      0.9998947978019714,
      0.9998758435249329,
      0.9996497631072998,
      0.9998714923858643,
      0.9998774528503418,
      0.9999455809593201,
      0.9999549984931946,
      0.9999372959136963,
      0.9999096989631653,
      0.9999318718910217,
      0.999946117401123,
      0.9998840093612671,
      0.9998408555984497,
      0.9998136758804321,
      0.9995723962783813,
      0.9882988929748535,
      0.9594216346740723,
      0.9672769904136658,
      0.943681001663208,
      0.9655307531356812,
      0.9405449628829956,
      0.9671421051025391,
      0.9526772499084473,
      0.96868497133255,
      0.9533953666687012,
      0.9524964690208435,
      0.9474706649780273,
      0.9519026875495911,
      0.9451006650924683,
      0.9565036296844482,
      0.9555972218513489,
      0.9871647953987122,
      0.9942241907119751,
      0.9995532631874084,
      0.9997662901878357,
      0.9998730421066284,
      0.9997310638427734
    ],
    [
      0.7747663855552673,
      0.840013861656189,
      0.8382617831230164,
      0.8217052221298218,
      0.8381226658821106,
      0.8710020780563354,
      0.8416348099708557,
      0.843114972114563,
      0.8745133876800537,
      0.8730166554450989,
      0.8575960397720337,
      0.860637366771698,
      0.8922997713088989,
      0.866550624370575,
      0.8610144853591919,
      0.8847476840019226,
      0.8836157321929932,
      0.8581547737121582,
      0.8605305552482605,
      0.8956056833267212,
      0.8661903738975525,
      0.8426462411880493,
      0.8804817199707031,
      0.8864738345146179,
      0.8413036465644836,
      0.8410014510154724,
      0.8876080513000488,
      0.8541810512542725,
      0.8192212581634521,
      0.8559686541557312,
      0.8789428472518921,
      0.8285454511642456,
      0.8217801451683044,
      0.8650036454200745,
      0.8582175970077515,
      0.8126223087310791,
      0.8109679818153381,
      0.8629807233810425,
      0.8381118774414062,
      0.7994685173034668,
      0.8261258602142334,
      0.8457636833190918,
      0.8127344250679016,
      0.7842646837234497,
      0.8365240097045898,
      0.8327603340148926,
      0.8508897423744202,
      0.8750365376472473,
      0.825863778591156,
      0.858519971370697,
      0.853624701499939,
      0.8496195077896118,
      0.8576681613922119,
      0.8731495141983032,
      0.8535693883895874,
      0.8493412733078003,
      0.8853422403335571,
      0.8800089955329895,
      0.8625869750976562,
      0.8780122399330139,
      0.8947423100471497,
      0.8627714514732361,
      0.8567214012145996,
      0.8815001249313354,
      0.8778480887413025,
      0.8406959176063538,
      0.8488720655441284,
      0.8682421445846558,
      0.8560827970504761,
      0.8358479738235474,
      0.857290506362915,
      0.8732036352157593,
      0.850520133972168,
      0.8499498963356018,
      0.8787052631378174,
      0.8758245706558228,
      0.8569353818893433,
      0.8648509383201599,
      0.8925892114639282,
      0.8633696436882019,
      0.8595839738845825,
      0.8873312473297119,
      0.8799178004264832,
      0.8636723160743713,
      0.8637148141860962,
      0.8900765180587769,
      0.8612288236618042,
      0.8563433885574341,
      0.8786901235580444,
      0.8797340393066406,
      0.8521631956100464,
      0.8460475206375122,
      0.8794587850570679,
      0.8535234928131104,
      0.8283820748329163,
      0.8645563125610352,
      0.8744461536407471,
      0.8282458782196045,
      0.9935652017593384,
      0.9862468242645264,
      0.9786139726638794,
      0.9818609356880188,
      0.9891603589057922,
      0.9977323412895203,
      0.9994593858718872,
      0.9996992349624634,
      0.9996817111968994,
      0.9986766576766968,
      0.9994602203369141,
      0.9998074769973755,
      0.9998452663421631,
      0.9999188780784607,
      0.999880313873291,
      0.9998778700828552,
      0.9998782277107239,
      0.9999098777770996,
      0.9999486804008484,
      0.9999558329582214,
      0.9999262094497681,
      0.999853253364563,
      0.999808132648468,
      0.999363362789154,
      0.9997351169586182,
      0.9987828135490417,
      0.999349057674408,
      0.9996916651725769,
      0.9997243285179138,
      0.9996325969696045,
      0.9993646144866943,
      0.9964602589607239,
      0.968673050403595,
      0.9669349789619446,
      0.9189952611923218,
      0.9444602131843567,
      0.9674860239028931,
      0.9497581720352173,
      0.9687252044677734,
      0.9485155940055847,
      0.96717369556427,
      0.9455426931381226,
      0.9482524991035461,
      0.9174820184707642,
      0.8928899168968201,
      0.9401503801345825,
      0.9418420791625977,
      0.9878419637680054,
      0.9866123199462891,
      0.9514621496200562,
      0.9645944237709045,
      0.9286481142044067,
      0.9120734930038452,
      0.9664756059646606,
      0.976168692111969,
      0.982556939125061,
      0.9543585777282715,
      0.9844505786895752,
      0.9676634073257446,
      0.9380933046340942,
      0.9737533330917358,
      0.9866657257080078,
      0.998699426651001,
      0.999639630317688,
      0.9997127056121826,
      0.9996864199638367,
      0.9998724460601807,
      0.9999409317970276,
      0.9998588562011719,
      0.9997887015342712,
      0.9997715353965759,
      0.9998735785484314,
      0.9998151063919067,
      0.9998946785926819,
      0.9999299049377441,
      0.99981290102005,
      0.9998560547828674,
      0.9999056458473206,
      0.9999093413352966,
      0.9998935461044312,
      0.9997016787528992,
      0.9998903274536133,
      0.9999021887779236,
      0.9999493360519409,
      0.9999604225158691,
      0.9999395608901978,
      0.9999105334281921,
      0.999936044216156,
      0.9999499917030334,
      0.999894917011261,
      0.9998692274093628,
      0.999850869178772,
      0.9996379017829895,
      0.9898630976676941,
      0.963589072227478,
      0.9698128700256348,
      0.9470677375793457,
      0.9680804014205933,
      0.9437357783317566,
      0.9695923328399658,
      0.9562147855758667,
      0.9718279838562012,
      0.9565984010696411,
      0.9564152359962463,
      0.9521980285644531,
      0.9558813571929932,
      0.9490976333618164,
      0.959760844707489,
      0.9589342474937439,
      0.9881879091262817,
      0.9948952198028564,
      0.9996341466903687,
      0.9997963309288025,
      0.9998834133148193,
      0.9997373223304749
    ],
    [
      0.7909730672836304,
      0.853999137878418,
      0.857270359992981,
      0.8468348979949951,
      0.8582183122634888,
      0.8864635825157166,
      0.8681312799453735,
      0.8671000599861145,
      0.8904372453689575,
      0.8939158320426941,
      0.8815604448318481,
      0.8838188648223877,
      0.9071155786514282,
      0.8893815279006958,
      0.8840368986129761,
      0.9003360867500305,
      0.9024285078048706,
      0.8800881505012512,
      0.8792926073074341,
      0.9080538153648376,
      0.8847113251686096,
      0.8607224225997925,
      0.8921834826469421,
      0.8960232734680176,
      0.8563154339790344,
      0.8507319688796997,
      0.8952988982200623,
      0.8637670874595642,
      0.8293288350105286,
      0.8620324730873108,
      0.8852509260177612,
      0.8390065431594849,
      0.8322908282279968,
      0.8707765340805054,
      0.8687998652458191,
      0.8286256194114685,
      0.8250333666801453,
      0.8714470863342285,
      0.8525579571723938,
      0.8211506605148315,
      0.8403640389442444,
      0.8597683906555176,
      0.8402419686317444,
      0.8069837689399719,
      0.8502774238586426,
      0.8520320057868958,
      0.8700809478759766,
      0.8921673893928528,
      0.8441299796104431,
      0.8704159259796143,
      0.8687139749526978,
      0.8678928017616272,
      0.8707899451255798,
      0.8833905458450317,
      0.8646243810653687,
      0.8647255301475525,
      0.8947728872299194,
      0.8902398347854614,
      0.8738604784011841,
      0.8877519965171814,
      0.9028802514076233,
      0.8700076341629028,
      0.8658905625343323,
      0.8901300430297852,
      0.8846257328987122,
      0.8483864665031433,
      0.8554306030273438,
      0.8762177228927612,
      0.8672730326652527,
      0.845389723777771,
      0.8641160726547241,
      0.8837084770202637,
      0.868752121925354,
      0.8633817434310913,
      0.8897286057472229,
      0.8919461965560913,
      0.8778278231620789,
      0.883635401725769,
      0.9064797163009644,
      0.8858280777931213,
      0.8823326826095581,
      0.9031116366386414,
      0.899031400680542,
      0.8885940313339233,
      0.8904228806495667,
      0.9060313105583191,
      0.8847886919975281,
      0.8814750909805298,
      0.8951447010040283,
      0.8954573273658752,
      0.874920129776001,
      0.8694705963134766,
      0.8914361000061035,
      0.8678308129310608,
      0.8449616432189941,
      0.8728354573249817,
      0.8798477053642273,
      0.8311059474945068,
      0.9938443899154663,
      0.9873484969139099,
      0.9802340865135193,
      0.9832304120063782,
      0.9903155565261841,
      0.99800044298172,
      0.9995335340499878,
      0.9997243881225586,
      0.9997104406356812,
      0.9988077878952026,
      0.9995284080505371,
      0.9998316764831543,
      0.99985671043396,
      0.9999232292175293,
      0.9998828768730164,
      0.9998805522918701,
      0.9998798966407776,
      0.9999113082885742,
      0.9999500513076782,
      0.9999587535858154,
      0.9999337792396545,
      0.999875545501709,
      0.9998416304588318,
      0.9994710087776184,
      0.999783456325531,
      0.9989692568778992,
      0.999386727809906,
      0.9996206760406494,
      0.9997239708900452,
      0.999649167060852,
      0.9994078278541565,
      0.9967924952507019,
      0.9708272814750671,
      0.9690498113632202,
      0.9232908487319946,
      0.9480230212211609,
      0.9698752760887146,
      0.9536019563674927,
      0.9708265662193298,
      0.9532009363174438,
      0.9700725078582764,
      0.9497915506362915,
      0.9521456360816956,
      0.9235535860061646,
      0.901222825050354,
      0.9461695551872253,
      0.9472418427467346,
      0.9891560077667236,
      0.987841010093689,
      0.955702543258667,
      0.9674803018569946,
      0.9335144758224487,
      0.9159246683120728,
      0.9686644077301025,
      0.97807776927948,
      0.9853270053863525,
      0.9585437178611755,
      0.9878936409950256,
      0.9697413444519043,
      0.9419374465942383,
      0.9768465757369995,
      0.9883986711502075,
      0.998953104019165,
      0.999712347984314,
      0.9997775554656982,
      0.9997437596321106,
      0.9998907446861267,
      0.9999493360519409,
      0.999886691570282,
      0.9998294115066528,
      0.9998171925544739,
      0.999890148639679,
      0.9998472332954407,
      0.9999048709869385,
      0.99993497133255,
      0.9998434782028198,
      0.9998740553855896,
      0.9999122619628906,
      0.999921977519989,
      0.9999111890792847,
      0.9997691512107849,
      0.999910295009613,
      0.999923050403595,
      0.9999555349349976,
      0.9999651908874512,
      0.9999431371688843,
      0.999912440776825,
      0.9999400973320007,
      0.9999533295631409,
      0.9999028444290161,
      0.9998846650123596,
      0.9998732805252075,
      0.999691367149353,
      0.9911314845085144,
      0.9667102098464966,
      0.97240149974823,
      0.9506771564483643,
      0.9716148972511292,
      0.9481537342071533,
      0.9720404148101807,
      0.9601118564605713,
      0.9746673703193665,
      0.9604313969612122,
      0.9605012536048889,
      0.9573925733566284,
      0.9599437713623047,
      0.9532866477966309,
      0.9629102945327759,
      0.9619406461715698,
      0.9890152215957642,
      0.9954957962036133,
      0.9996954798698425,
      0.9998248815536499,
      0.9998924732208252,
      0.9997429251670837
    ],
    [
      0.8083633184432983,
      0.8691562414169312,
      0.8747425079345703,
      0.8691934943199158,
      0.8760930299758911,
      0.9001044034957886,
      0.8908539414405823,
      0.8887817859649658,
      0.9051250219345093,
      0.9120752215385437,
      0.9034067392349243,
      0.9050410389900208,
      0.9221733808517456,
      0.9117311239242554,
      0.9065989851951599,
      0.9175272583961487,
      0.9201919436454773,
      0.9020300507545471,
      0.8999817371368408,
      0.9213842153549194,
      0.9033730626106262,
      0.8802584409713745,
      0.9040262699127197,
      0.9070243239402771,
      0.8708779811859131,
      0.8623895049095154,
      0.9027737975120544,
      0.872826099395752,
      0.8386083841323853,
      0.8686672449111938,
      0.8908728957176208,
      0.8475857973098755,
      0.8425913453102112,
      0.8756908774375916,
      0.8775516152381897,
      0.839397132396698,
      0.8363271951675415,
      0.8776577711105347,
      0.8651843667030334,
      0.8394138813018799,
      0.8516350984573364,
      0.8709362745285034,
      0.860743522644043,
      0.8215744495391846,
      0.8611884117126465,
      0.8666442632675171,
      0.8833513855934143,
      0.9031331539154053,
      0.8571584820747375,
      0.8807506561279297,
      0.8806928396224976,
      0.8808015584945679,
      0.8825865387916565,
      0.8931835889816284,
      0.8754147291183472,
      0.8792339563369751,
      0.9036977887153625,
      0.8988322019577026,
      0.8837491869926453,
      0.896602988243103,
      0.9104540348052979,
      0.8772206902503967,
      0.873909592628479,
      0.8975210785865784,
      0.8914287090301514,
      0.8563934564590454,
      0.8617454767227173,
      0.8846739530563354,
      0.878182053565979,
      0.8554063439369202,
      0.8705921173095703,
      0.8935827016830444,
      0.8862497806549072,
      0.8772110939025879,
      0.9002597332000732,
      0.9069802165031433,
      0.8992825150489807,
      0.9012321829795837,
      0.9207432866096497,
      0.908150315284729,
      0.9044361114501953,
      0.9184108972549438,
      0.9166243672370911,
      0.9092084169387817,
      0.9116567373275757,
      0.9206475019454956,
      0.9047207832336426,
      0.9021821022033691,
      0.9094151258468628,
      0.9093674421310425,
      0.8932051658630371,
      0.8883317708969116,
      0.9035059213638306,
      0.8826121091842651,
      0.8631331324577332,
      0.8819493055343628,
      0.8870162963867188,
      0.8371484279632568,
      0.9940986633300781,
      0.988267183303833,
      0.9818748831748962,
      0.9844627976417542,
      0.9913368225097656,
      0.9982973337173462,
      0.9996065497398376,
      0.999748945236206,
      0.9997372031211853,
      0.9989275932312012,
      0.9995812177658081,
      0.9998477101325989,
      0.9998666048049927,
      0.9999271631240845,
      0.9998844861984253,
      0.9998820424079895,
      0.9998802542686462,
      0.9999115467071533,
      0.9999505281448364,
      0.9999590516090393,
      0.9999352693557739,
      0.9998928904533386,
      0.9998677372932434,
      0.9995824098587036,
      0.9998223781585693,
      0.9991516470909119,
      0.9995037317276001,
      0.9997608065605164,
      0.9997555017471313,
      0.9996721148490906,
      0.9994637370109558,
      0.9971117973327637,
      0.9725990295410156,
      0.970721423625946,
      0.9271426200866699,
      0.9511407613754272,
      0.9723002314567566,
      0.9571396112442017,
      0.9732386469841003,
      0.957435131072998,
      0.9730187654495239,
      0.9540665149688721,
      0.9560930728912354,
      0.9288125038146973,
      0.9083244800567627,
      0.9512244462966919,
      0.9520571231842041,
      0.9900995492935181,
      0.9890380501747131,
      0.9594957828521729,
      0.969811201095581,
      0.9376093149185181,
      0.9201394319534302,
      0.9701262712478638,
      0.9792227745056152,
      0.9867982864379883,
      0.9609240889549255,
      0.9891149997711182,
      0.9711435437202454,
      0.9453722238540649,
      0.9787209033966064,
      0.9899269342422485,
      0.9991519451141357,
      0.9997677803039551,
      0.9998247623443604,
      0.9997866153717041,
      0.9999052882194519,
      0.9999561309814453,
      0.9999076724052429,
      0.9998601078987122,
      0.9998515844345093,
      0.9999041557312012,
      0.9998718500137329,
      0.999912440776825,
      0.9999415874481201,
      0.9998676776885986,
      0.9998899698257446,
      0.999920129776001,
      0.9999347925186157,
      0.9999260902404785,
      0.9998200535774231,
      0.9999261498451233,
      0.9999378323554993,
      0.99996018409729,
      0.999968409538269,
      0.9999445676803589,
      0.9999132752418518,
      0.9999433755874634,
      0.9999560117721558,
      0.999909520149231,
      0.9998930096626282,
      0.9998887777328491,
      0.9997357130050659,
      0.9920883774757385,
      0.9692471623420715,
      0.9747146368026733,
      0.9548571705818176,
      0.9743541479110718,
      0.9525630474090576,
      0.9743576049804688,
      0.9632977247238159,
      0.9770175814628601,
      0.9637805223464966,
      0.9640320539474487,
      0.9613152742385864,
      0.9632490873336792,
      0.9566158056259155,
      0.9656549692153931,
      0.964216947555542,
      0.9899511933326721,
      0.9959754943847656,
      0.9997521042823792,
      0.9998454451560974,
      0.9999001622200012,
      0.9997473955154419
    ],
    [
      0.8177083730697632,
      0.8773674964904785,
      0.8844175338745117,
      0.8811947703361511,
      0.8865802884101868,
      0.9093247652053833,
      0.9044985771179199,
      0.9022590517997742,
      0.9153425097465515,
      0.9238417148590088,
      0.9165614247322083,
      0.917888879776001,
      0.9325208067893982,
      0.9264549016952515,
      0.9201357364654541,
      0.9290814399719238,
      0.9319313168525696,
      0.9175251126289368,
      0.9152396321296692,
      0.9314454793930054,
      0.9185934066772461,
      0.8966147899627686,
      0.9148129224777222,
      0.9165515899658203,
      0.8856332898139954,
      0.8741958737373352,
      0.9088981747627258,
      0.8816636800765991,
      0.8470372557640076,
      0.8745177388191223,
      0.896440327167511,
      0.8535876274108887,
      0.8504086136817932,
      0.880432665348053,
      0.8850482106208801,
      0.8484919667243958,
      0.846818745136261,
      0.883637547492981,
      0.8755297660827637,
      0.8549973964691162,
      0.8588097095489502,
      0.8805184364318848,
      0.8746113777160645,
      0.8333249092102051,
      0.8663575053215027,
      0.8748878836631775,
      0.8927932977676392,
      0.9100689888000488,
      0.8651994466781616,
      0.8875773549079895,
      0.8894103169441223,
      0.8896247148513794,
      0.8913458585739136,
      0.9009060859680176,
      0.8841729760169983,
      0.8885319828987122,
      0.9106534719467163,
      0.9057502150535583,
      0.8910108804702759,
      0.9042235612869263,
      0.9163388609886169,
      0.883927583694458,
      0.8809595108032227,
      0.9039181470870972,
      0.8979451656341553,
      0.8643964529037476,
      0.8680499196052551,
      0.8912755250930786,
      0.8876396417617798,
      0.8655077219009399,
      0.8770725727081299,
      0.9024311304092407,
      0.9019668102264404,
      0.8901635408401489,
      0.9087297916412354,
      0.9186449646949768,
      0.914854884147644,
      0.9136437177658081,
      0.9307237863540649,
      0.9237642288208008,
      0.9195197820663452,
      0.9291756749153137,
      0.928331732749939,
      0.9224748611450195,
      0.9249091744422913,
      0.9311198592185974,
      0.9181151390075684,
      0.915175199508667,
      0.9196116328239441,
      0.9186135530471802,
      0.9036811590194702,
      0.8993436098098755,
      0.9112724661827087,
      0.8918968439102173,
      0.8735204935073853,
      0.8884524703025818,
      0.8927779793739319,
      0.843912661075592,
      0.994354248046875,
      0.9891002178192139,
      0.9831740260124207,
      0.9853372573852539,
      0.9920840859413147,
      0.9985201358795166,
      0.9996544122695923,
      0.9997678995132446,
      0.9997557997703552,
      0.9989839196205139,
      0.9996157884597778,
      0.9998602271080017,
      0.9998733997344971,
      0.9999302625656128,
      0.9998864531517029,
      0.9998841285705566,
      0.9998812675476074,
      0.9999126195907593,
      0.9999516010284424,
      0.999960720539093,
      0.9999391436576843,
      0.9999041557312012,
      0.9998858571052551,
      0.9996710419654846,
      0.9998518824577332,
      0.9992774128913879,
      0.9995552897453308,
      0.9997854828834534,
      0.9997690916061401,
      0.9996873736381531,
      0.9995020031929016,
      0.9974463582038879,
      0.9742201566696167,
      0.9726695418357849,
      0.9308037757873535,
      0.9537703394889832,
      0.9740463495254517,
      0.9600265026092529,
      0.9752801656723022,
      0.9606553316116333,
      0.9752237796783447,
      0.9575061202049255,
      0.959038496017456,
      0.9328199625015259,
      0.9138607978820801,
      0.9549410343170166,
      0.9559187293052673,
      0.9909171462059021,
      0.989879846572876,
      0.96241694688797,
      0.9716207385063171,
      0.9413042068481445,
      0.9239261150360107,
      0.9714110493659973,
      0.9799981117248535,
      0.9875777959823608,
      0.9628444910049438,
      0.9897239804267883,
      0.9719507098197937,
      0.9480037689208984,
      0.9801446199417114,
      0.9910471439361572,
      0.999287486076355,
      0.9998059868812561,
      0.9998572468757629,
      0.9998195171356201,
      0.9999173283576965,
      0.9999617338180542,
      0.9999215602874756,
      0.9998742341995239,
      0.9998738765716553,
      0.999915599822998,
      0.9998937249183655,
      0.9999205470085144,
      0.9999468326568604,
      0.999884843826294,
      0.9999025464057922,
      0.999925971031189,
      0.9999431371688843,
      0.9999370574951172,
      0.999854564666748,
      0.9999366402626038,
      0.9999436140060425,
      0.9999629855155945,
      0.9999693632125854,
      0.9999461770057678,
      0.999915361404419,
      0.9999462366104126,
      0.999958336353302,
      0.9999154210090637,
      0.9999041557312012,
      0.9999016523361206,
      0.9997636079788208,
      0.9925902485847473,
      0.9709370136260986,
      0.9763064384460449,
      0.9577817916870117,
      0.9764271974563599,
      0.9563324451446533,
      0.9763394594192505,
      0.9658143520355225,
      0.9778934717178345,
      0.9660277366638184,
      0.9664345979690552,
      0.9640336036682129,
      0.9658357501029968,
      0.9590831995010376,
      0.967904806137085,
      0.9660769104957581,
      0.9904959797859192,
      0.9962403774261475,
      0.999780535697937,
      0.9998588562011719,
      0.9999060034751892,
      0.9997522830963135
    ],
    [
      0.8228782415390015,
      0.8816850781440735,
      0.8897109031677246,
      0.8863834738731384,
      0.8920453786849976,
      0.9144290089607239,
      0.9111500382423401,
      0.9088679552078247,
      0.9212417602539062,
      0.9297348260879517,
      0.9232645034790039,
      0.9247756600379944,
      0.9382394552230835,
      0.9329590797424316,
      0.9274401068687439,
      0.9354982972145081,
      0.9377579689025879,
      0.925231397151947,
      0.9236094951629639,
      0.9372923970222473,
      0.9264726042747498,
      0.9071189761161804,
      0.9214137196540833,
      0.9222614765167236,
      0.8947867155075073,
      0.8822535276412964,
      0.9132829904556274,
      0.8875661492347717,
      0.853546142578125,
      0.8794602751731873,
      0.8998563885688782,
      0.860728919506073,
      0.857745885848999,
      0.8854853510856628,
      0.8919360637664795,
      0.8573504090309143,
      0.8564741015434265,
      0.8904634118080139,
      0.8863840699195862,
      0.8677613735198975,
      0.8682827949523926,
      0.8911659717559814,
      0.886996865272522,
      0.846834659576416,
      0.8746429085731506,
      0.8847893476486206,
      0.9023376107215881,
      0.9167047142982483,
      0.8725912570953369,
      0.8943935632705688,
      0.8974502682685852,
      0.8984969854354858,
      0.8996007442474365,
      0.9081922173500061,
      0.8929334282875061,
      0.8973209261894226,
      0.9176465272903442,
      0.9124348759651184,
      0.8979189991950989,
      0.9112488627433777,
      0.9212952852249146,
      0.8902608752250671,
      0.8871326446533203,
      0.9088295698165894,
      0.9029248952865601,
      0.8703107237815857,
      0.8721628785133362,
      0.8957623839378357,
      0.8940694332122803,
      0.8730053305625916,
      0.8818277716636658,
      0.9079057574272156,
      0.9104589223861694,
      0.8981086611747742,
      0.9136495590209961,
      0.9247667193412781,
      0.9228042364120483,
      0.9213159084320068,
      0.9360616207122803,
      0.9312388300895691,
      0.9270384311676025,
      0.9346840381622314,
      0.9346542954444885,
      0.9293549060821533,
      0.9317078590393066,
      0.9362475275993347,
      0.9247608184814453,
      0.921900749206543,
      0.9249789714813232,
      0.9236060976982117,
      0.90907883644104,
      0.9051114320755005,
      0.9152815341949463,
      0.8966993093490601,
      0.8788576126098633,
      0.8924142718315125,
      0.8960301280021667,
      0.8474504947662354,
      0.994644284248352,
      0.9900087118148804,
      0.9845895171165466,
      0.986734926700592,
      0.9930168390274048,
      0.9987631440162659,
      0.9997093677520752,
      0.9997885823249817,
      0.999778151512146,
      0.9991222620010376,
      0.9996572732925415,
      0.9998717904090881,
      0.9998798966407776,
      0.9999331831932068,
      0.9998882412910461,
      0.9998856782913208,
      0.999882698059082,
      0.9999148845672607,
      0.9999534487724304,
      0.9999625086784363,
      0.9999405145645142,
      0.9999123811721802,
      0.9999008178710938,
      0.9997401833534241,
      0.9998752474784851,
      0.9993816018104553,
      0.9996036291122437,
      0.9998041391372681,
      0.9997789263725281,
      0.9996981024742126,
      0.999525785446167,
      0.9976451992988586,
      0.9753625988960266,
      0.9740098118782043,
      0.9338611364364624,
      0.9558228254318237,
      0.9756906032562256,
      0.9626603722572327,
      0.9772424697875977,
      0.96361243724823,
      0.9772616028785706,
      0.9601880311965942,
      0.9617400765419006,
      0.9364833235740662,
      0.9190582036972046,
      0.9578424692153931,
      0.95928555727005,
      0.9916346669197083,
      0.9907297492027283,
      0.9649733304977417,
      0.973534107208252,
      0.9442167282104492,
      0.9269875884056091,
      0.9723116159439087,
      0.9806360602378845,
      0.9882243275642395,
      0.9647228717803955,
      0.9902362823486328,
      0.972581148147583,
      0.9504225254058838,
      0.9816613793373108,
      0.9918272495269775,
      0.9993737936019897,
      0.9998271465301514,
      0.9998754262924194,
      0.9998372197151184,
      0.999923825263977,
      0.9999650716781616,
      0.9999314546585083,
      0.9998893737792969,
      0.9998884201049805,
      0.9999228119850159,
      0.9999060034751892,
      0.9999257326126099,
      0.9999513626098633,
      0.9998966455459595,
      0.9999114274978638,
      0.9999306797981262,
      0.99994957447052,
      0.9999452829360962,
      0.9998782277107239,
      0.9999445676803589,
      0.999950110912323,
      0.9999654293060303,
      0.9999718070030212,
      0.9999496936798096,
      0.9999167323112488,
      0.9999483823776245,
      0.9999598264694214,
      0.9999189972877502,
      0.9999134540557861,
      0.9999104142189026,
      0.9997868537902832,
      0.9931091070175171,
      0.9728416204452515,
      0.9779482483863831,
      0.9603627920150757,
      0.9785826802253723,
      0.9600237607955933,
      0.9784225821495056,
      0.9681691527366638,
      0.979414701461792,
      0.967983603477478,
      0.9687233567237854,
      0.9666085839271545,
      0.9686967134475708,
      0.9624054431915283,
      0.9706441760063171,
      0.9686481356620789,
      0.9913188815116882,
      0.9965850114822388,
      0.9998031258583069,
      0.9998711943626404,
      0.9999110698699951,
      0.9997566342353821
    ],
    [
      0.8264252543449402,
      0.8842253684997559,
      0.8929746747016907,
      0.8885443806648254,
      0.8945717811584473,
      0.9175459146499634,
      0.9146829843521118,
      0.9125370979309082,
      0.9245817065238953,
      0.93333899974823,
      0.9270654916763306,
      0.9287906885147095,
      0.941423773765564,
      0.9365075826644897,
      0.9321703910827637,
      0.9389528036117554,
      0.9409521222114563,
      0.9300568699836731,
      0.928611159324646,
      0.9406948089599609,
      0.9313677549362183,
      0.914202094078064,
      0.9258174896240234,
      0.9262759685516357,
      0.9021509885787964,
      0.8891260027885437,
      0.9168106913566589,
      0.8931599855422974,
      0.8594932556152344,
      0.8839340209960938,
      0.9039618968963623,
      0.8669081926345825,
      0.8649401664733887,
      0.8910969495773315,
      0.8974225521087646,
      0.8653654456138611,
      0.8653317093849182,
      0.8966975212097168,
      0.8959996104240417,
      0.8783844709396362,
      0.8779575824737549,
      0.9001158475875854,
      0.8968024253845215,
      0.8600707054138184,
      0.8836602568626404,
      0.8938258290290833,
      0.9120696187019348,
      0.9230393171310425,
      0.8809130191802979,
      0.9020686745643616,
      0.905659019947052,
      0.9066647887229919,
      0.9066570997238159,
      0.9146825671195984,
      0.9016110897064209,
      0.904960036277771,
      0.9236109852790833,
      0.9184799194335938,
      0.9051610231399536,
      0.9180025458335876,
      0.9260886907577515,
      0.8964108824729919,
      0.8937423229217529,
      0.9136766791343689,
      0.9077069759368896,
      0.8760002851486206,
      0.8764830827713013,
      0.8993189334869385,
      0.8990758657455444,
      0.8794640302658081,
      0.885332465171814,
      0.912009596824646,
      0.9155229330062866,
      0.9036630392074585,
      0.9170355796813965,
      0.9287476539611816,
      0.9278481006622314,
      0.9260526299476624,
      0.939102053642273,
      0.9350267648696899,
      0.9312912225723267,
      0.9378229975700378,
      0.9379682540893555,
      0.9330570697784424,
      0.9356397390365601,
      0.9391464591026306,
      0.9282271862030029,
      0.9255967140197754,
      0.9280252456665039,
      0.9266535043716431,
      0.9123141765594482,
      0.908484160900116,
      0.9178816080093384,
      0.8995087742805481,
      0.8814038634300232,
      0.8945346474647522,
      0.8980982303619385,
      0.8501017689704895,
      0.994918704032898,
      0.9907801747322083,
      0.9858091473579407,
      0.9878881573677063,
      0.9937312602996826,
      0.9989474415779114,
      0.9997472763061523,
      0.9998030662536621,
      0.9997941255569458,
      0.9992308020591736,
      0.9996898770332336,
      0.9998804330825806,
      0.999885082244873,
      0.9999352693557739,
      0.9998894333839417,
      0.9998870491981506,
      0.9998838901519775,
      0.9999159574508667,
      0.9999526143074036,
      0.9999639987945557,
      0.9999440312385559,
      0.9999168515205383,
      0.9999114274978638,
      0.9997840523719788,
      0.9998930096626282,
      0.999495804309845,
      0.9996456503868103,
      0.9998199343681335,
      0.9997886419296265,
      0.9997091889381409,
      0.9995500445365906,
      0.9978524446487427,
      0.976443350315094,
      0.9751882553100586,
      0.9366893768310547,
      0.9582377076148987,
      0.9771215915679932,
      0.9649229049682617,
      0.9789090156555176,
      0.9663045406341553,
      0.9790900945663452,
      0.962907075881958,
      0.9643906950950623,
      0.9403501749038696,
      0.9241670370101929,
      0.9612186551094055,
      0.9624730944633484,
      0.9923216700553894,
      0.9914117455482483,
      0.9673529863357544,
      0.975079357624054,
      0.9468151330947876,
      0.9294814467430115,
      0.972754955291748,
      0.9809082746505737,
      0.9884927272796631,
      0.9663102626800537,
      0.9904245734214783,
      0.9732133746147156,
      0.9522994756698608,
      0.9830350279808044,
      0.9925947189331055,
      0.9994396567344666,
      0.9998456835746765,
      0.9998897910118103,
      0.9998521208763123,
      0.9999298453330994,
      0.9999678730964661,
      0.9999384880065918,
      0.9998981952667236,
      0.9999011754989624,
      0.9999287724494934,
      0.9999148845672607,
      0.9999297857284546,
      0.9999539852142334,
      0.9999061822891235,
      0.9999182224273682,
      0.9999341368675232,
      0.9999547004699707,
      0.9999517798423767,
      0.999896228313446,
      0.9999509453773499,
      0.9999555349349976,
      0.9999675154685974,
      0.999973475933075,
      0.9999513030052185,
      0.9999179840087891,
      0.9999503493309021,
      0.9999614357948303,
      0.9999228715896606,
      0.9999196529388428,
      0.9999182820320129,
      0.9998077750205994,
      0.9936478734016418,
      0.9746701717376709,
      0.9795169830322266,
      0.9630840420722961,
      0.9804490804672241,
      0.9631986618041992,
      0.9802772998809814,
      0.9703433513641357,
      0.9806813597679138,
      0.9697118997573853,
      0.9706830382347107,
      0.9689845442771912,
      0.9710215330123901,
      0.9652577638626099,
      0.9729228019714355,
      0.9707898497581482,
      0.991938591003418,
      0.9968855977058411,
      0.9998247623443604,
      0.999880313873291,
      0.9999151825904846,
      0.9997607469558716
    ],
    [
      0.8320842385292053,
      0.887556254863739,
      0.8968736529350281,
      0.8926518559455872,
      0.8983299732208252,
      0.9209961891174316,
      0.9189592003822327,
      0.9173768162727356,
      0.9282619953155518,
      0.936948299407959,
      0.9314905405044556,
      0.9329642057418823,
      0.9445722103118896,
      0.9402568340301514,
      0.9369748830795288,
      0.9425001740455627,
      0.9444172382354736,
      0.9355367422103882,
      0.934334397315979,
      0.9440830945968628,
      0.9364596009254456,
      0.9221046566963196,
      0.9307839274406433,
      0.9305422902107239,
      0.9106625318527222,
      0.8969231843948364,
      0.9205694794654846,
      0.8999640345573425,
      0.8665081858634949,
      0.8890801072120667,
      0.9084391593933105,
      0.87381911277771,
      0.8717268705368042,
      0.8971784114837646,
      0.9030821323394775,
      0.8734360337257385,
      0.8745248317718506,
      0.9023429751396179,
      0.9035675525665283,
      0.8876135349273682,
      0.8849793672561646,
      0.9067602157592773,
      0.9041045904159546,
      0.870830237865448,
      0.8888770937919617,
      0.9008044600486755,
      0.9175024032592773,
      0.9278659820556641,
      0.8876400589942932,
      0.9081919193267822,
      0.9110445976257324,
      0.9121725559234619,
      0.9125235080718994,
      0.9203858375549316,
      0.9088320136070251,
      0.9116823673248291,
      0.9290022850036621,
      0.9234730005264282,
      0.9113691449165344,
      0.9241690635681152,
      0.9309513568878174,
      0.9029589891433716,
      0.9009247422218323,
      0.9184538125991821,
      0.9130657315254211,
      0.8829598426818848,
      0.8816796541213989,
      0.9034994840621948,
      0.9051816463470459,
      0.8878830075263977,
      0.8888788223266602,
      0.9159051179885864,
      0.9212777614593506,
      0.9100481271743774,
      0.9207788109779358,
      0.9331307411193848,
      0.9335812330245972,
      0.9313439130783081,
      0.9423309564590454,
      0.9392423629760742,
      0.9363763332366943,
      0.9412702322006226,
      0.9419285655021667,
      0.9371334314346313,
      0.9397242665290833,
      0.9423964619636536,
      0.9324255585670471,
      0.9299885630607605,
      0.931637167930603,
      0.9301835298538208,
      0.9166163206100464,
      0.9127308130264282,
      0.9210716485977173,
      0.9036990404129028,
      0.8853898048400879,
      0.8977456092834473,
      0.9010395407676697,
      0.8541778326034546,
      0.9951744675636292,
      0.9914084672927856,
      0.9865902066230774,
      0.9889410734176636,
      0.9943338632583618,
      0.9990943074226379,
      0.9997805953025818,
      0.9998157024383545,
      0.9998098611831665,
      0.999346137046814,
      0.9997221231460571,
      0.9998888373374939,
      0.9998900890350342,
      0.9999375343322754,
      0.9998908042907715,
      0.9998883008956909,
      0.9998843669891357,
      0.9999168515205383,
      0.9999532103538513,
      0.9999662041664124,
      0.999946117401123,
      0.999922513961792,
      0.9999199509620667,
      0.9998170733451843,
      0.9999058246612549,
      0.9995737075805664,
      0.9996761679649353,
      0.9998310208320618,
      0.9997948408126831,
      0.9997170567512512,
      0.999567449092865,
      0.9979797005653381,
      0.977482795715332,
      0.9764443635940552,
      0.9397259950637817,
      0.960409939289093,
      0.9784460663795471,
      0.9670040607452393,
      0.9804325699806213,
      0.9687811136245728,
      0.9806432723999023,
      0.9653840065002441,
      0.9667086601257324,
      0.9435746669769287,
      0.928138256072998,
      0.9637866020202637,
      0.9652986526489258,
      0.9930065274238586,
      0.9921117424964905,
      0.9696483016014099,
      0.9767961502075195,
      0.9495067596435547,
      0.9323073625564575,
      0.973445475101471,
      0.9814379811286926,
      0.9890930652618408,
      0.9682567715644836,
      0.9908037781715393,
      0.9743013978004456,
      0.9549568891525269,
      0.9842851161956787,
      0.9932190179824829,
      0.9994866251945496,
      0.9998587965965271,
      0.9998999238014221,
      0.9998629093170166,
      0.9999339580535889,
      0.9999699592590332,
      0.9999438524246216,
      0.9999058246612549,
      0.9999099373817444,
      0.9999334216117859,
      0.9999219179153442,
      0.9999330043792725,
      0.9999567270278931,
      0.9999133348464966,
      0.9999234676361084,
      0.9999368190765381,
      0.9999587535858154,
      0.9999566674232483,
      0.9999094009399414,
      0.9999555945396423,
      0.9999590516090393,
      0.9999690055847168,
      0.9999744296073914,
      0.999951958656311,
      0.9999186992645264,
      0.9999518990516663,
      0.9999629259109497,
      0.9999265074729919,
      0.9999250769615173,
      0.9999260306358337,
      0.9998292326927185,
      0.9942624568939209,
      0.97648024559021,
      0.9810549020767212,
      0.9654765129089355,
      0.9821626543998718,
      0.965856671333313,
      0.9816985130310059,
      0.972244381904602,
      0.9817303419113159,
      0.9713841676712036,
      0.9724540710449219,
      0.9710896611213684,
      0.9730491638183594,
      0.9674327373504639,
      0.9747257232666016,
      0.9727737903594971,
      0.9926735758781433,
      0.997219979763031,
      0.9998448491096497,
      0.999889075756073,
      0.9999191761016846,
      0.9997645616531372
    ],
    [
      0.8392965793609619,
      0.8917953968048096,
      0.9014384150505066,
      0.8974689245223999,
      0.9032785892486572,
      0.9251896142959595,
      0.9238482713699341,
      0.923011302947998,
      0.9326585531234741,
      0.9412912726402283,
      0.9364778995513916,
      0.9377076625823975,
      0.9486424326896667,
      0.9448458552360535,
      0.942047655582428,
      0.94640052318573,
      0.9489284753799438,
      0.9411188364028931,
      0.9398531317710876,
      0.9477220773696899,
      0.9418018460273743,
      0.929448127746582,
      0.9356154203414917,
      0.9349806904792786,
      0.9183344841003418,
      0.9048352241516113,
      0.9250218868255615,
      0.908035159111023,
      0.8748853206634521,
      0.8940654993057251,
      0.9130203127861023,
      0.8812032341957092,
      0.8795105218887329,
      0.9033044576644897,
      0.9089770317077637,
      0.8812143206596375,
      0.8838468790054321,
      0.9084607362747192,
      0.9118567705154419,
      0.8966408371925354,
      0.8913480043411255,
      0.9125877022743225,
      0.9104920625686646,
      0.8806055784225464,
      0.8941199779510498,
      0.905404806137085,
      0.9222242832183838,
      0.931781530380249,
      0.8935694694519043,
      0.9130244255065918,
      0.9154270887374878,
      0.9172305464744568,
      0.9183299541473389,
      0.9256932139396667,
      0.9163884520530701,
      0.9184920787811279,
      0.9339451789855957,
      0.9284923076629639,
      0.9179885387420654,
      0.9295876622200012,
      0.9361907839775085,
      0.9098067283630371,
      0.9079230427742004,
      0.9229555130004883,
      0.9188259840011597,
      0.8909977674484253,
      0.8865737318992615,
      0.907584011554718,
      0.9110407829284668,
      0.8958771228790283,
      0.8930349349975586,
      0.9201596975326538,
      0.9267100691795349,
      0.916321337223053,
      0.9248597621917725,
      0.9373276829719543,
      0.9385226368904114,
      0.936383843421936,
      0.9458252191543579,
      0.9435849785804749,
      0.9415927529335022,
      0.9450536966323853,
      0.9464086890220642,
      0.9414060711860657,
      0.9439363479614258,
      0.9461506009101868,
      0.9369018077850342,
      0.9349740743637085,
      0.9355193376541138,
      0.9339098930358887,
      0.9212312698364258,
      0.917403519153595,
      0.9243080019950867,
      0.9079372882843018,
      0.8903083801269531,
      0.901256799697876,
      0.904018223285675,
      0.8588196039199829,
      0.9954086542129517,
      0.9920473098754883,
      0.9874475002288818,
      0.9898038506507874,
      0.9948582649230957,
      0.9992049336433411,
      0.9998049736022949,
      0.9998262524604797,
      0.9998219609260559,
      0.9994183778762817,
      0.999744713306427,
      0.9998948574066162,
      0.9998934864997864,
      0.9999390840530396,
      0.9998919367790222,
      0.9998897314071655,
      0.9998854398727417,
      0.9999179840087891,
      0.9999539852142334,
      0.999967098236084,
      0.9999480247497559,
      0.9999273419380188,
      0.9999269247055054,
      0.9998435974121094,
      0.9999139904975891,
      0.9996365904808044,
      0.9997050166130066,
      0.9998456239700317,
      0.9998042583465576,
      0.9997311234474182,
      0.9995930194854736,
      0.9982962012290955,
      0.978854775428772,
      0.9778826832771301,
      0.9431219100952148,
      0.9626401662826538,
      0.9797438383102417,
      0.9690266847610474,
      0.9818692803382874,
      0.9710180163383484,
      0.9820325374603271,
      0.9676352739334106,
      0.9680635929107666,
      0.9463948011398315,
      0.9314289689064026,
      0.9661022424697876,
      0.9678375720977783,
      0.9935276508331299,
      0.9926674962043762,
      0.9717804789543152,
      0.9783350825309753,
      0.9528268575668335,
      0.935577392578125,
      0.9745935797691345,
      0.9822594523429871,
      0.9897216558456421,
      0.9699599146842957,
      0.9910195469856262,
      0.9744837880134583,
      0.9579659104347229,
      0.9853082299232483,
      0.9936912655830383,
      0.9995181560516357,
      0.9998686909675598,
      0.9999071359634399,
      0.9998704791069031,
      0.9999369382858276,
      0.999971330165863,
      0.9999478459358215,
      0.9999111294746399,
      0.9999158382415771,
      0.9999366402626038,
      0.9999271035194397,
      0.9999354481697083,
      0.9999586343765259,
      0.999919593334198,
      0.9999286532402039,
      0.9999397993087769,
      0.9999624490737915,
      0.9999608397483826,
      0.999919593334198,
      0.9999595880508423,
      0.9999619126319885,
      0.9999704360961914,
      0.9999753832817078,
      0.9999528527259827,
      0.9999194741249084,
      0.9999533295631409,
      0.9999639987945557,
      0.9999290704727173,
      0.9999293088912964,
      0.9999321699142456,
      0.9998432993888855,
      0.9947037696838379,
      0.9777119755744934,
      0.9823657274246216,
      0.9675979614257812,
      0.983610987663269,
      0.968217134475708,
      0.983050525188446,
      0.9740198850631714,
      0.9827611446380615,
      0.9729214310646057,
      0.9741279482841492,
      0.9730453491210938,
      0.974859893321991,
      0.970230758190155,
      0.9764904379844666,
      0.974572479724884,
      0.9932599067687988,
      0.997456967830658,
      0.9998593330383301,
      0.9998953342437744,
      0.9999223351478577,
      0.9997673034667969
    ],
    [
      0.8441552519798279,
      0.8948042392730713,
      0.9050571918487549,
      0.9009557962417603,
      0.9072502851486206,
      0.9286050796508789,
      0.9275341033935547,
      0.9272895455360413,
      0.9357752799987793,
      0.944671630859375,
      0.9398902654647827,
      0.9409101605415344,
      0.951323390007019,
      0.9479955434799194,
      0.9456753730773926,
      0.9492130279541016,
      0.9520130157470703,
      0.9447697401046753,
      0.9433601498603821,
      0.9502666592597961,
      0.9450625777244568,
      0.934049129486084,
      0.9388508796691895,
      0.9379831552505493,
      0.9233733415603638,
      0.9105556607246399,
      0.9283196926116943,
      0.9136115312576294,
      0.8818934559822083,
      0.8987201452255249,
      0.9165582060813904,
      0.8876824975013733,
      0.886533260345459,
      0.9082143306732178,
      0.9133122563362122,
      0.8893389105796814,
      0.8918672800064087,
      0.9135046005249023,
      0.9184824824333191,
      0.9043174982070923,
      0.8972179293632507,
      0.917721688747406,
      0.9160706996917725,
      0.8887709379196167,
      0.8996795415878296,
      0.9107782244682312,
      0.9272163510322571,
      0.9357192516326904,
      0.8999544978141785,
      0.9193905591964722,
      0.9197953939437866,
      0.9229206442832947,
      0.9234360456466675,
      0.9303373098373413,
      0.9222972393035889,
      0.9245611429214478,
      0.938223659992218,
      0.932716965675354,
      0.923629879951477,
      0.9342854022979736,
      0.940140962600708,
      0.9152848720550537,
      0.9136481285095215,
      0.926527202129364,
      0.9230431318283081,
      0.897102415561676,
      0.8907690644264221,
      0.9105675220489502,
      0.9147874712944031,
      0.9014747738838196,
      0.8966999053955078,
      0.9231069087982178,
      0.9300514459609985,
      0.9205102324485779,
      0.92784583568573,
      0.9397639036178589,
      0.9418477416038513,
      0.9397980570793152,
      0.9485286474227905,
      0.946575403213501,
      0.9451010227203369,
      0.9477157592773438,
      0.9493595361709595,
      0.9444537162780762,
      0.9466248750686646,
      0.9488677978515625,
      0.940335750579834,
      0.9383333921432495,
      0.9381901621818542,
      0.9366065263748169,
      0.9244147539138794,
      0.9211098551750183,
      0.9267565011978149,
      0.9111555218696594,
      0.8946444392204285,
      0.9040392637252808,
      0.9063060283660889,
      0.8632814884185791,
      0.9955918788909912,
      0.9925695657730103,
      0.9881632328033447,
      0.9904639720916748,
      0.9953036308288574,
      0.999295711517334,
      0.9998263120651245,
      0.9998354911804199,
      0.9998325705528259,
      0.9994903206825256,
      0.9997667074203491,
      0.9999011158943176,
      0.9998975992202759,
      0.999941349029541,
      0.9998930096626282,
      0.9998906254768372,
      0.9998854398727417,
      0.9999183416366577,
      0.9999544024467468,
      0.9999676942825317,
      0.9999491572380066,
      0.9999308586120605,
      0.9999324083328247,
      0.9998631477355957,
      0.9999221563339233,
      0.9996791481971741,
      0.9997308850288391,
      0.9998535513877869,
      0.9998084306716919,
      0.999735951423645,
      0.9996153116226196,
      0.9984329342842102,
      0.9798483848571777,
      0.9788651466369629,
      0.9455906748771667,
      0.9644099473953247,
      0.9809669256210327,
      0.9708300232887268,
      0.983138918876648,
      0.9729195833206177,
      0.9833132028579712,
      0.9698769450187683,
      0.9701118469238281,
      0.9493312239646912,
      0.93468177318573,
      0.9682687520980835,
      0.9701977372169495,
      0.9939554333686829,
      0.993146538734436,
      0.9735631346702576,
      0.9795252084732056,
      0.9555115699768066,
      0.9381998777389526,
      0.9754999279975891,
      0.9826709628105164,
      0.9895821213722229,
      0.9712890386581421,
      0.9912015199661255,
      0.9757199287414551,
      0.9607056379318237,
      0.9862520694732666,
      0.9941309690475464,
      0.9995276927947998,
      0.9998762011528015,
      0.9999129772186279,
      0.9998770356178284,
      0.999939501285553,
      0.999972403049469,
      0.9999505281448364,
      0.9999147057533264,
      0.9999197721481323,
      0.9999389052391052,
      0.9999295473098755,
      0.9999364614486694,
      0.9999606013298035,
      0.9999237656593323,
      0.999931812286377,
      0.9999414682388306,
      0.9999647736549377,
      0.9999637007713318,
      0.9999279379844666,
      0.9999623894691467,
      0.9999640583992004,
      0.9999711513519287,
      0.9999760389328003,
      0.9999536871910095,
      0.9999198913574219,
      0.9999544620513916,
      0.9999647736549377,
      0.9999311566352844,
      0.9999359846115112,
      0.9999372363090515,
      0.9998562932014465,
      0.9951505064964294,
      0.9791736602783203,
      0.9836353659629822,
      0.9696041345596313,
      0.9848409295082092,
      0.9702876210212708,
      0.9841799139976501,
      0.9755030870437622,
      0.9840469360351562,
      0.9741895198822021,
      0.9754191637039185,
      0.9746577739715576,
      0.9761158227920532,
      0.9719403982162476,
      0.9780035018920898,
      0.9762081503868103,
      0.9938317537307739,
      0.9977188110351562,
      0.9998729825019836,
      0.9999011754989624,
      0.9999251961708069,
      0.9997697472572327
    ],
    [
      0.8511465191841125,
      0.8990867137908936,
      0.9093612432479858,
      0.9050886034965515,
      0.9110891222953796,
      0.9321357607841492,
      0.9312444925308228,
      0.9312685132026672,
      0.938906192779541,
      0.9478273391723633,
      0.9433112144470215,
      0.9440276026725769,
      0.9536237120628357,
      0.9504573345184326,
      0.9486147165298462,
      0.9513238072395325,
      0.9541876316070557,
      0.9477682709693909,
      0.9463415145874023,
      0.9528239965438843,
      0.9476341009140015,
      0.9378812909126282,
      0.9415603876113892,
      0.9405907988548279,
      0.927791178226471,
      0.9155425429344177,
      0.9315862655639648,
      0.9189255237579346,
      0.8892300128936768,
      0.9039231538772583,
      0.9207273721694946,
      0.8947969079017639,
      0.8945441246032715,
      0.9134719371795654,
      0.9185208082199097,
      0.8989205956459045,
      0.9014892578125,
      0.9199085235595703,
      0.924748420715332,
      0.9125247001647949,
      0.9042344093322754,
      0.9229590892791748,
      0.9219870567321777,
      0.8982616066932678,
      0.9056965112686157,
      0.9174938797950745,
      0.9322596192359924,
      0.9396896362304688,
      0.9072534441947937,
      0.9246525168418884,
      0.9251041412353516,
      0.9284331798553467,
      0.9284798502922058,
      0.935092568397522,
      0.9277378916740417,
      0.9304317235946655,
      0.9426294565200806,
      0.9370203614234924,
      0.9287608861923218,
      0.9390039443969727,
      0.9439140558242798,
      0.9206894636154175,
      0.9199824929237366,
      0.9302085638046265,
      0.9267858266830444,
      0.9032120704650879,
      0.8963758945465088,
      0.9133601784706116,
      0.918617844581604,
      0.9073336124420166,
      0.9008435606956482,
      0.925921618938446,
      0.9331254363059998,
      0.9242255687713623,
      0.9305104613304138,
      0.9419025778770447,
      0.9445871114730835,
      0.9423964023590088,
      0.9506539106369019,
      0.9488390684127808,
      0.947911262512207,
      0.9495687484741211,
      0.9515389800071716,
      0.9472903609275818,
      0.9487201571464539,
      0.9510072469711304,
      0.9431965351104736,
      0.9414076209068298,
      0.9407744407653809,
      0.9391970634460449,
      0.9277798533439636,
      0.9248462319374084,
      0.9291972517967224,
      0.9144449830055237,
      0.8985852003097534,
      0.9069003462791443,
      0.9093586206436157,
      0.8683139085769653,
      0.9957945942878723,
      0.9930363893508911,
      0.9889129400253296,
      0.9912579655647278,
      0.9957311749458313,
      0.9993777275085449,
      0.9998453855514526,
      0.9998443126678467,
      0.9998424053192139,
      0.9995431303977966,
      0.9997851848602295,
      0.9999068379402161,
      0.9999008774757385,
      0.9999427199363708,
      0.9998940825462341,
      0.9998919367790222,
      0.9998865723609924,
      0.9999193549156189,
      0.9999549388885498,
      0.9999671578407288,
      0.9999510645866394,
      0.9999352693557739,
      0.9999381899833679,
      0.9998814463615417,
      0.9999303221702576,
      0.9997237324714661,
      0.9997543096542358,
      0.9998613595962524,
      0.9998131990432739,
      0.9997419714927673,
      0.9996301531791687,
      0.9985557198524475,
      0.980742871761322,
      0.9798532128334045,
      0.9481056928634644,
      0.9659321308135986,
      0.981939435005188,
      0.9725322723388672,
      0.9844934940338135,
      0.9751505255699158,
      0.9846692085266113,
      0.9723289012908936,
      0.9722421169281006,
      0.9524966478347778,
      0.9384666085243225,
      0.9707915782928467,
      0.9726510643959045,
      0.9944408535957336,
      0.9937077760696411,
      0.9755303859710693,
      0.9807308316230774,
      0.9584883451461792,
      0.9409217834472656,
      0.9762263894081116,
      0.9826900959014893,
      0.9899206161499023,
      0.9729160070419312,
      0.9914563894271851,
      0.976979672908783,
      0.9638022184371948,
      0.9872283935546875,
      0.9946444630622864,
      0.9995542168617249,
      0.9998883008956909,
      0.9999186396598816,
      0.9998830556869507,
      0.9999418258666992,
      0.9999735951423645,
      0.9999538064002991,
      0.9999189972877502,
      0.9999245405197144,
      0.9999414682388306,
      0.9999330639839172,
      0.9999381303787231,
      0.9999617338180542,
      0.999927818775177,
      0.9999349117279053,
      0.9999432563781738,
      0.999967098236084,
      0.9999666213989258,
      0.9999352097511292,
      0.9999656081199646,
      0.9999669194221497,
      0.9999722242355347,
      0.9999764561653137,
      0.9999544024467468,
      0.9999206066131592,
      0.9999555349349976,
      0.9999656081199646,
      0.9999329447746277,
      0.9999375343322754,
      0.9999404549598694,
      0.9998666644096375,
      0.9954686760902405,
      0.9805741310119629,
      0.9848281145095825,
      0.9717761278152466,
      0.9862068295478821,
      0.9725595712661743,
      0.9854116439819336,
      0.9768962264060974,
      0.9848222732543945,
      0.9754786491394043,
      0.9767869710922241,
      0.9765959978103638,
      0.9776372909545898,
      0.9736921787261963,
      0.9796526432037354,
      0.9780834913253784,
      0.9943752884864807,
      0.9979461431503296,
      0.9998841881752014,
      0.9999063014984131,
      0.9999278783798218,
      0.9997730255126953
    ],
    [
      0.8580918312072754,
      0.9038339853286743,
      0.9143639802932739,
      0.9101420640945435,
      0.9158451557159424,
      0.9361194372177124,
      0.9354203343391418,
      0.9356740713119507,
      0.9425426721572876,
      0.9511023163795471,
      0.9469243884086609,
      0.9473501443862915,
      0.9560554623603821,
      0.9530402421951294,
      0.951234757900238,
      0.9531854391098022,
      0.9558432102203369,
      0.9501790404319763,
      0.9483324289321899,
      0.9545741677284241,
      0.9492044448852539,
      0.9404769539833069,
      0.9431775212287903,
      0.9422827959060669,
      0.9309650659561157,
      0.9189049005508423,
      0.9342201948165894,
      0.9228384494781494,
      0.8953002095222473,
      0.9088828563690186,
      0.9249405264854431,
      0.9016920328140259,
      0.9026106595993042,
      0.9190489053726196,
      0.9235278367996216,
      0.9085383415222168,
      0.9115612506866455,
      0.9257560968399048,
      0.9297815561294556,
      0.9199609756469727,
      0.9111738204956055,
      0.9272994995117188,
      0.9272663593292236,
      0.9073520302772522,
      0.9113598465919495,
      0.9236935973167419,
      0.9374194741249084,
      0.9433567523956299,
      0.9141257405281067,
      0.9294328093528748,
      0.9294830560684204,
      0.9332379102706909,
      0.9327583909034729,
      0.9391826391220093,
      0.9321087002754211,
      0.9352231025695801,
      0.9464147686958313,
      0.941058874130249,
      0.9335339069366455,
      0.9433808922767639,
      0.9473154544830322,
      0.9264180660247803,
      0.9262338280677795,
      0.9338340759277344,
      0.9302970170974731,
      0.9089036583900452,
      0.9020308256149292,
      0.9159890413284302,
      0.9216994047164917,
      0.9117587208747864,
      0.9047331213951111,
      0.9280237555503845,
      0.9347152709960938,
      0.9265931248664856,
      0.9327007532119751,
      0.9437097311019897,
      0.946708083152771,
      0.9443982839584351,
      0.9528464078903198,
      0.950870156288147,
      0.9503709077835083,
      0.9512203931808472,
      0.9538969397544861,
      0.9501487016677856,
      0.9507763981819153,
      0.9537652730941772,
      0.9469093084335327,
      0.9446696043014526,
      0.9438844919204712,
      0.9424692392349243,
      0.931301474571228,
      0.9287437200546265,
      0.932191014289856,
      0.918297529220581,
      0.9033293724060059,
      0.9100019931793213,
      0.9122714400291443,
      0.8722226619720459,
      0.9959536194801331,
      0.9934558272361755,
      0.9895743727684021,
      0.9918943643569946,
      0.9960975646972656,
      0.9994385838508606,
      0.9998587369918823,
      0.9998505115509033,
      0.9998472332954407,
      0.9995719790458679,
      0.9997956156730652,
      0.9999107718467712,
      0.9999032616615295,
      0.9999439120292664,
      0.9998947381973267,
      0.9998928308486938,
      0.9998870491981506,
      0.9999199509620667,
      0.9999555945396423,
      0.9999681115150452,
      0.9999516010284424,
      0.9999391436576843,
      0.9999428391456604,
      0.9998948574066162,
      0.9999364018440247,
      0.9997573494911194,
      0.9997697472572327,
      0.9998652338981628,
      0.9998157620429993,
      0.9997456073760986,
      0.9996371865272522,
      0.9986016154289246,
      0.9814282059669495,
      0.9806925654411316,
      0.9501928687095642,
      0.9671093821525574,
      0.9828219413757324,
      0.9740772843360901,
      0.9857279062271118,
      0.9773554801940918,
      0.9858977794647217,
      0.9744226336479187,
      0.9740975499153137,
      0.9557176828384399,
      0.9423202276229858,
      0.9733450412750244,
      0.974822998046875,
      0.9946441054344177,
      0.9942523837089539,
      0.9774280786514282,
      0.9818460941314697,
      0.9607807993888855,
      0.9433469176292419,
      0.9771716594696045,
      0.9834607243537903,
      0.9903410077095032,
      0.9746783971786499,
      0.9918516874313354,
      0.9785075187683105,
      0.9671058058738708,
      0.988137423992157,
      0.9951887130737305,
      0.9995912313461304,
      0.9998929500579834,
      0.999923586845398,
      0.999889612197876,
      0.9999444484710693,
      0.9999746680259705,
      0.9999564290046692,
      0.9999231100082397,
      0.9999287724494934,
      0.9999441504478455,
      0.9999361634254456,
      0.9999397397041321,
      0.9999632835388184,
      0.9999306201934814,
      0.9999369382858276,
      0.9999445676803589,
      0.9999688267707825,
      0.9999687075614929,
      0.9999393820762634,
      0.9999679923057556,
      0.9999690055847168,
      0.9999735355377197,
      0.9999772310256958,
      0.9999555349349976,
      0.9999216794967651,
      0.9999567866325378,
      0.9999666213989258,
      0.9999350905418396,
      0.999940037727356,
      0.9999439120292664,
      0.9998767375946045,
      0.9957495927810669,
      0.9817700982093811,
      0.9857986569404602,
      0.9736396074295044,
      0.9869537949562073,
      0.9746361970901489,
      0.9865209460258484,
      0.9782335758209229,
      0.9855359792709351,
      0.9767215847969055,
      0.9780956506729126,
      0.9779067039489746,
      0.979074239730835,
      0.9751648306846619,
      0.980889618396759,
      0.9794368147850037,
      0.9947249889373779,
      0.9980867505073547,
      0.9998926520347595,
      0.9999107718467712,
      0.9999302625656128,
      0.9997761845588684
    ],
    [
      0.8678351640701294,
      0.9100751876831055,
      0.9201096892356873,
      0.9171279668807983,
      0.9225138425827026,
      0.9408029913902283,
      0.9404329657554626,
      0.9408813714981079,
      0.9470657110214233,
      0.9549589157104492,
      0.9511895775794983,
      0.9514485597610474,
      0.9588799476623535,
      0.9560295939445496,
      0.9543635249137878,
      0.9555410146713257,
      0.9581693410873413,
      0.9532570838928223,
      0.9509183168411255,
      0.9564256072044373,
      0.9510536193847656,
      0.9435895085334778,
      0.9452493786811829,
      0.9445360898971558,
      0.9346791505813599,
      0.9225155115127563,
      0.937082052230835,
      0.9275117516517639,
      0.9030464887619019,
      0.9146760702133179,
      0.9298410415649414,
      0.9105059504508972,
      0.9113866090774536,
      0.9252968430519104,
      0.9290761947631836,
      0.9196090698242188,
      0.9225028157234192,
      0.9322490692138672,
      0.9342368841171265,
      0.9289383888244629,
      0.9195557236671448,
      0.9320529103279114,
      0.9333631992340088,
      0.917313814163208,
      0.9179348945617676,
      0.9302762746810913,
      0.9424570798873901,
      0.9470988512039185,
      0.9222713708877563,
      0.9348962306976318,
      0.9342755079269409,
      0.9386955499649048,
      0.9381200075149536,
      0.943779706954956,
      0.9366854429244995,
      0.9409995675086975,
      0.9507303833961487,
      0.9453314542770386,
      0.9393539428710938,
      0.9483969807624817,
      0.9523261785507202,
      0.933029055595398,
      0.9331340193748474,
      0.938862681388855,
      0.9351487755775452,
      0.916229248046875,
      0.9092676043510437,
      0.9203001260757446,
      0.9262223243713379,
      0.9173711538314819,
      0.9104304313659668,
      0.9311476945877075,
      0.9371956586837769,
      0.930375337600708,
      0.9357089996337891,
      0.9467349648475647,
      0.9496291875839233,
      0.9471818804740906,
      0.9556453227996826,
      0.9537636041641235,
      0.9533625245094299,
      0.9538557529449463,
      0.9571267366409302,
      0.9537889957427979,
      0.9538207650184631,
      0.9571992754936218,
      0.9514002799987793,
      0.9488837122917175,
      0.9476437568664551,
      0.9466502666473389,
      0.9363287687301636,
      0.933647871017456,
      0.9363483786582947,
      0.9242955446243286,
      0.9104776978492737,
      0.9142675399780273,
      0.9165531992912292,
      0.8783701658248901,
      0.9962021112442017,
      0.9941227436065674,
      0.9906222820281982,
      0.9926697611808777,
      0.9965311288833618,
      0.9995089173316956,
      0.999871551990509,
      0.99985671043396,
      0.999852180480957,
      0.9995889663696289,
      0.9998061656951904,
      0.9999144077301025,
      0.999905526638031,
      0.9999451637268066,
      0.9998952150344849,
      0.9998939037322998,
      0.9998883605003357,
      0.9999207258224487,
      0.9999562501907349,
      0.9999687671661377,
      0.9999530911445618,
      0.9999415874481201,
      0.9999467134475708,
      0.9999087452888489,
      0.9999447464942932,
      0.9997891783714294,
      0.9997894763946533,
      0.9998728036880493,
      0.9998208284378052,
      0.9997543096542358,
      0.9996545314788818,
      0.9986790418624878,
      0.9825917482376099,
      0.9816691875457764,
      0.953113853931427,
      0.9689973592758179,
      0.983932614326477,
      0.9761479496955872,
      0.9872497320175171,
      0.9799233675003052,
      0.9871960282325745,
      0.976474940776825,
      0.9760249257087708,
      0.9590927958488464,
      0.9466159343719482,
      0.9757949113845825,
      0.9770811796188354,
      0.9948955774307251,
      0.9947729706764221,
      0.9795222282409668,
      0.9833108186721802,
      0.9634053707122803,
      0.9463300704956055,
      0.9779533743858337,
      0.9840730428695679,
      0.9909262657165527,
      0.9764500856399536,
      0.9922800064086914,
      0.9800757169723511,
      0.9705629348754883,
      0.9889824986457825,
      0.9956282377243042,
      0.9996039271354675,
      0.9998918771743774,
      0.9999266266822815,
      0.9998939633369446,
      0.999946653842926,
      0.9999757409095764,
      0.9999592900276184,
      0.9999305009841919,
      0.9999333024024963,
      0.9999471306800842,
      0.9999375343322754,
      0.9999423623085022,
      0.9999642968177795,
      0.9999347925186157,
      0.9999406337738037,
      0.9999465942382812,
      0.9999709725379944,
      0.9999711513519287,
      0.9999451637268066,
      0.9999702572822571,
      0.9999708533287048,
      0.9999746084213257,
      0.9999779462814331,
      0.9999563694000244,
      0.9999226331710815,
      0.9999580979347229,
      0.9999674558639526,
      0.9999368786811829,
      0.9999421238899231,
      0.9999464154243469,
      0.9998845458030701,
      0.995994508266449,
      0.983040988445282,
      0.9867247343063354,
      0.9758067727088928,
      0.988277018070221,
      0.9771952629089355,
      0.9878925085067749,
      0.9800386428833008,
      0.9865001440048218,
      0.9783399701118469,
      0.9798370599746704,
      0.9796279668807983,
      0.9809126853942871,
      0.9771912097930908,
      0.9827033281326294,
      0.9810004234313965,
      0.9950686097145081,
      0.9982179999351501,
      0.9998963475227356,
      0.9999143481254578,
      0.9999327063560486,
      0.9997788071632385
    ],
    [
      0.8790655136108398,
      0.9170092344284058,
      0.9258303642272949,
      0.924801766872406,
      0.9291548132896423,
      0.9451330900192261,
      0.9444046020507812,
      0.9455952644348145,
      0.9506024122238159,
      0.9573115110397339,
      0.9541091918945312,
      0.9539830088615417,
      0.9601647853851318,
      0.9570214748382568,
      0.9563792943954468,
      0.956985592842102,
      0.9591547846794128,
      0.9552038908004761,
      0.9523725509643555,
      0.9575270414352417,
      0.9517680406570435,
      0.9455139636993408,
      0.9465528130531311,
      0.9459776282310486,
      0.9374051094055176,
      0.9248524904251099,
      0.9395362734794617,
      0.9311107397079468,
      0.9101201295852661,
      0.9202519655227661,
      0.9344464540481567,
      0.9187210202217102,
      0.920203447341919,
      0.9320548176765442,
      0.9345208406448364,
      0.9294519424438477,
      0.9334901571273804,
      0.9391191005706787,
      0.9395356178283691,
      0.9377635717391968,
      0.9288578033447266,
      0.9374080300331116,
      0.9398447871208191,
      0.9271535277366638,
      0.9253661632537842,
      0.9360007047653198,
      0.9472394585609436,
      0.9507371187210083,
      0.9302785396575928,
      0.93986976146698,
      0.9383370876312256,
      0.9436800479888916,
      0.9435572624206543,
      0.9480246901512146,
      0.9409115314483643,
      0.946312427520752,
      0.9551899433135986,
      0.9498456716537476,
      0.944180965423584,
      0.9532204270362854,
      0.956819474697113,
      0.9385696649551392,
      0.9394810199737549,
      0.943347156047821,
      0.939205527305603,
      0.9220396280288696,
      0.9161295294761658,
      0.9239461421966553,
      0.9291682243347168,
      0.9220888614654541,
      0.9153674840927124,
      0.9337363243103027,
      0.9388086795806885,
      0.9326423406600952,
      0.9381653666496277,
      0.9486375451087952,
      0.9515576362609863,
      0.9485517740249634,
      0.9572029113769531,
      0.9549610614776611,
      0.9553500413894653,
      0.9556607007980347,
      0.9587645530700684,
      0.9562608003616333,
      0.9560322761535645,
      0.9594683647155762,
      0.9539875984191895,
      0.952297568321228,
      0.9509735703468323,
      0.950260579586029,
      0.9413930177688599,
      0.9385075569152832,
      0.9406560659408569,
      0.9313274025917053,
      0.918001115322113,
      0.9197256565093994,
      0.9226081371307373,
      0.8869243860244751,
      0.9964147210121155,
      0.9948430061340332,
      0.9916437864303589,
      0.9933199882507324,
      0.9968335628509521,
      0.9995574951171875,
      0.9998799562454224,
      0.999861478805542,
      0.9998546838760376,
      0.9995877146720886,
      0.9998102188110352,
      0.9999189376831055,
      0.9999068379402161,
      0.999946117401123,
      0.9998964667320251,
      0.9998946189880371,
      0.9998888969421387,
      0.9999216198921204,
      0.9999572038650513,
      0.9999697208404541,
      0.999954879283905,
      0.9999436140060425,
      0.9999490976333618,
      0.999917209148407,
      0.9999485015869141,
      0.9998148679733276,
      0.999804675579071,
      0.9998780488967896,
      0.9998252987861633,
      0.9997616410255432,
      0.9996680021286011,
      0.998740017414093,
      0.9834941625595093,
      0.9824263453483582,
      0.955464243888855,
      0.970400333404541,
      0.984843909740448,
      0.9779950976371765,
      0.9884868860244751,
      0.9822831153869629,
      0.9884632229804993,
      0.9783262014389038,
      0.9778104424476624,
      0.9628868103027344,
      0.9508781433105469,
      0.9786169528961182,
      0.9796585440635681,
      0.9954804182052612,
      0.9953895211219788,
      0.9814783334732056,
      0.9845836758613586,
      0.9655572175979614,
      0.9491451382637024,
      0.9786878228187561,
      0.9846192598342896,
      0.9915172457695007,
      0.9783967733383179,
      0.9928848147392273,
      0.9819650053977966,
      0.9741189479827881,
      0.9900028109550476,
      0.9961623549461365,
      0.999630868434906,
      0.9998951554298401,
      0.9999308586120605,
      0.9998990297317505,
      0.9999487400054932,
      0.9999768137931824,
      0.999961793422699,
      0.9999334216117859,
      0.9999332427978516,
      0.999949038028717,
      0.9999403357505798,
      0.9999443888664246,
      0.9999659657478333,
      0.9999372959136963,
      0.9999433159828186,
      0.9999480247497559,
      0.9999722838401794,
      0.9999725818634033,
      0.9999456405639648,
      0.9999715089797974,
      0.9999724626541138,
      0.9999756813049316,
      0.99997878074646,
      0.9999578595161438,
      0.9999241232872009,
      0.9999592304229736,
      0.999967634677887,
      0.9999373555183411,
      0.9999434947967529,
      0.9999473690986633,
      0.9998886585235596,
      0.99611496925354,
      0.9835219383239746,
      0.9873685836791992,
      0.9777534008026123,
      0.9893287420272827,
      0.9795180559158325,
      0.9890710711479187,
      0.9815495610237122,
      0.9872393012046814,
      0.9796222448348999,
      0.9812548160552979,
      0.980912983417511,
      0.9824238419532776,
      0.9787981510162354,
      0.9840556979179382,
      0.9821747541427612,
      0.995278537273407,
      0.9982659816741943,
      0.9999008774757385,
      0.9999157190322876,
      0.999934196472168,
      0.99978107213974
    ],
    [
      0.8934569358825684,
      0.9263172149658203,
      0.9335708618164062,
      0.9344385266304016,
      0.9383711814880371,
      0.9515436291694641,
      0.9504547715187073,
      0.9518979787826538,
      0.9560317397117615,
      0.9618646502494812,
      0.9591468572616577,
      0.9584636092185974,
      0.9634881019592285,
      0.9607824087142944,
      0.960124135017395,
      0.9602843523025513,
      0.9620821475982666,
      0.9587804675102234,
      0.9556374549865723,
      0.9600634574890137,
      0.954224705696106,
      0.9487741589546204,
      0.9490724205970764,
      0.9483715295791626,
      0.9411419630050659,
      0.9285873770713806,
      0.9427158832550049,
      0.9352433681488037,
      0.9180096387863159,
      0.9266446232795715,
      0.9396945238113403,
      0.9277019500732422,
      0.931084156036377,
      0.940123438835144,
      0.9406623840332031,
      0.9394429922103882,
      0.9449392557144165,
      0.946925938129425,
      0.9445816278457642,
      0.9468508958816528,
      0.9382808208465576,
      0.944101095199585,
      0.9464848041534424,
      0.9376462697982788,
      0.9348063468933105,
      0.9423349499702454,
      0.952582597732544,
      0.9548770189285278,
      0.9389374256134033,
      0.9462923407554626,
      0.9432385563850403,
      0.9491192102432251,
      0.9503161907196045,
      0.953201413154602,
      0.9456707239151001,
      0.9527215957641602,
      0.9613342881202698,
      0.954778790473938,
      0.9500448703765869,
      0.9592305421829224,
      0.9626517295837402,
      0.9451106190681458,
      0.9462659358978271,
      0.9493719339370728,
      0.9440613389015198,
      0.9282934069633484,
      0.9247292280197144,
      0.9299638271331787,
      0.9333590269088745,
      0.9281580448150635,
      0.9227267503738403,
      0.9379562139511108,
      0.9418562054634094,
      0.9367837905883789,
      0.9424654245376587,
      0.9522086381912231,
      0.9549427628517151,
      0.9517042636871338,
      0.9605805277824402,
      0.9583187103271484,
      0.9587420225143433,
      0.9591797590255737,
      0.9622049927711487,
      0.9604464769363403,
      0.9596079587936401,
      0.9631707668304443,
      0.9581178426742554,
      0.9573188424110413,
      0.9555801153182983,
      0.9557546377182007,
      0.9480031728744507,
      0.9452459216117859,
      0.9464959502220154,
      0.9397010207176208,
      0.9292376041412354,
      0.9280927777290344,
      0.931498646736145,
      0.8985317349433899,
      0.996700644493103,
      0.9956391453742981,
      0.9926401972770691,
      0.9938780069351196,
      0.9971721768379211,
      0.9996057748794556,
      0.9998766779899597,
      0.9998667240142822,
      0.9998582005500793,
      0.9995882511138916,
      0.9998183846473694,
      0.9999226331710815,
      0.9999092221260071,
      0.9999472498893738,
      0.9998967051506042,
      0.9998958706855774,
      0.9998906254768372,
      0.9999229907989502,
      0.999958336353302,
      0.9999709725379944,
      0.9999569058418274,
      0.9999457001686096,
      0.9999514222145081,
      0.9999268651008606,
      0.9999527931213379,
      0.9998427033424377,
      0.9998149275779724,
      0.9998859167098999,
      0.9998340606689453,
      0.9997744560241699,
      0.9996870756149292,
      0.9988583326339722,
      0.985065221786499,
      0.983604907989502,
      0.9589173793792725,
      0.9729934930801392,
      0.9861325621604919,
      0.9799554944038391,
      0.989906370639801,
      0.9846999645233154,
      0.9898586869239807,
      0.9807913303375244,
      0.9800924062728882,
      0.9674516320228577,
      0.9559935331344604,
      0.9817605018615723,
      0.9825485348701477,
      0.9961016774177551,
      0.996112048625946,
      0.9836316704750061,
      0.9860803484916687,
      0.9684370160102844,
      0.952877402305603,
      0.979932963848114,
      0.9855118989944458,
      0.9923792481422424,
      0.9808022379875183,
      0.9936730265617371,
      0.9841353893280029,
      0.9778300523757935,
      0.991159200668335,
      0.9967995882034302,
      0.9996565580368042,
      0.9999029636383057,
      0.9999348521232605,
      0.9999045133590698,
      0.9999510049819946,
      0.9999778270721436,
      0.9999643564224243,
      0.999936580657959,
      0.9999371767044067,
      0.9999512434005737,
      0.9999435544013977,
      0.9999465346336365,
      0.9999670386314392,
      0.9999408721923828,
      0.9999470710754395,
      0.9999503493309021,
      0.9999743700027466,
      0.9999744892120361,
      0.9999490976333618,
      0.9999728202819824,
      0.9999725818634033,
      0.9999766945838928,
      0.9999804496765137,
      0.9999582767486572,
      0.9999262690544128,
      0.9999607801437378,
      0.999968945980072,
      0.9999395608901978,
      0.9999457001686096,
      0.9999496936798096,
      0.9998943209648132,
      0.9962950348854065,
      0.9849154949188232,
      0.9878792762756348,
      0.9800416827201843,
      0.990347146987915,
      0.9821522235870361,
      0.9904676079750061,
      0.9833403825759888,
      0.9880731701850891,
      0.9813324809074402,
      0.9827744960784912,
      0.9825371503829956,
      0.9842130541801453,
      0.9802391529083252,
      0.9855455756187439,
      0.9837279915809631,
      0.9956405758857727,
      0.9983689785003662,
      0.9999086260795593,
      0.9999191164970398,
      0.9999364614486694,
      0.9997826814651489
    ],
    [
      0.913517951965332,
      0.9384525418281555,
      0.9447939991950989,
      0.9473699331283569,
      0.9508533477783203,
      0.9607187509536743,
      0.9598852396011353,
      0.961247980594635,
      0.964698314666748,
      0.9691420793533325,
      0.9681860208511353,
      0.966156005859375,
      0.9695109724998474,
      0.9675630927085876,
      0.9671374559402466,
      0.9659724235534668,
      0.9675254821777344,
      0.9650284051895142,
      0.9617685079574585,
      0.9648284912109375,
      0.9592164158821106,
      0.9542984366416931,
      0.9541435837745667,
      0.9535836577415466,
      0.9476912021636963,
      0.9364490509033203,
      0.9487651586532593,
      0.942009449005127,
      0.9298952221870422,
      0.9371999502182007,
      0.9481371641159058,
      0.9394567012786865,
      0.94586181640625,
      0.9517732262611389,
      0.9491974115371704,
      0.9516070485115051,
      0.9578413963317871,
      0.9569730758666992,
      0.952681303024292,
      0.9577459096908569,
      0.9498953819274902,
      0.953171968460083,
      0.9551306962966919,
      0.9494865536689758,
      0.9469126462936401,
      0.9503324627876282,
      0.9591742753982544,
      0.9600050449371338,
      0.9495978355407715,
      0.9545644521713257,
      0.9502208828926086,
      0.9560903310775757,
      0.959334135055542,
      0.960509181022644,
      0.9530698657035828,
      0.961089015007019,
      0.9691198468208313,
      0.9626247882843018,
      0.9578846096992493,
      0.967424750328064,
      0.9703589677810669,
      0.9535463452339172,
      0.9548177719116211,
      0.9574266672134399,
      0.9508535265922546,
      0.9369208812713623,
      0.9373308420181274,
      0.9392006397247314,
      0.9390201568603516,
      0.9367895126342773,
      0.9329984784126282,
      0.9446983337402344,
      0.946578860282898,
      0.9438644051551819,
      0.9486047625541687,
      0.9582765102386475,
      0.9603038430213928,
      0.9571915864944458,
      0.9662079811096191,
      0.9647330045700073,
      0.9646322727203369,
      0.965398907661438,
      0.9689334630966187,
      0.9682072997093201,
      0.9657447934150696,
      0.9696216583251953,
      0.9657900929450989,
      0.9657418727874756,
      0.9629789590835571,
      0.964105486869812,
      0.9575505256652832,
      0.954979419708252,
      0.9560356140136719,
      0.9506521224975586,
      0.9424425363540649,
      0.9394487738609314,
      0.9434735178947449,
      0.9131627082824707,
      0.9969912767410278,
      0.9965223073959351,
      0.9938477277755737,
      0.9949555397033691,
      0.997643768787384,
      0.9996731877326965,
      0.9998863339424133,
      0.9998721480369568,
      0.9998630881309509,
      0.9995892643928528,
      0.9998168349266052,
      0.9999268651008606,
      0.999912679195404,
      0.9999479055404663,
      0.9998993277549744,
      0.9998980760574341,
      0.9998920559883118,
      0.9999245405197144,
      0.9999595284461975,
      0.9999713897705078,
      0.9999586343765259,
      0.9999463558197021,
      0.9999541640281677,
      0.9999402165412903,
      0.9999583959579468,
      0.9998724460601807,
      0.9998353123664856,
      0.9998916387557983,
      0.9998389482498169,
      0.9997801780700684,
      0.999699592590332,
      0.9989151954650879,
      0.9867349863052368,
      0.9848732352256775,
      0.9628663659095764,
      0.975422203540802,
      0.9877097606658936,
      0.9826292991638184,
      0.9917497634887695,
      0.987643837928772,
      0.9917382597923279,
      0.984251856803894,
      0.9833637475967407,
      0.9737920165061951,
      0.9646661877632141,
      0.9854999780654907,
      0.986164391040802,
      0.9968801140785217,
      0.996996283531189,
      0.9864454865455627,
      0.9878688454627991,
      0.972501277923584,
      0.9574662446975708,
      0.9813892841339111,
      0.9863818883895874,
      0.9932926893234253,
      0.9840118885040283,
      0.994513213634491,
      0.9868165850639343,
      0.9819498062133789,
      0.9926481246948242,
      0.9974068403244019,
      0.9997050762176514,
      0.9999114871025085,
      0.9999395608901978,
      0.9999092221260071,
      0.9999529719352722,
      0.99997878074646,
      0.9999666810035706,
      0.9999393224716187,
      0.9999391436576843,
      0.999953031539917,
      0.9999467730522156,
      0.9999492764472961,
      0.9999698996543884,
      0.9999439120292664,
      0.9999500513076782,
      0.9999523162841797,
      0.9999761581420898,
      0.9999764561653137,
      0.9999522566795349,
      0.9999741911888123,
      0.9999735355377197,
      0.9999774098396301,
      0.9999799132347107,
      0.9999592304229736,
      0.9999279379844666,
      0.9999620914459229,
      0.9999698400497437,
      0.9999414682388306,
      0.9999479055404663,
      0.9999508261680603,
      0.9998937845230103,
      0.9965675473213196,
      0.9866195917129517,
      0.9890251755714417,
      0.9825618863105774,
      0.9917564392089844,
      0.9854161739349365,
      0.9921632409095764,
      0.985686182975769,
      0.9894890785217285,
      0.9837574362754822,
      0.9852476119995117,
      0.9851252436637878,
      0.9868249893188477,
      0.9831101894378662,
      0.9878211617469788,
      0.9858947992324829,
      0.9961152076721191,
      0.9984269738197327,
      0.9999153017997742,
      0.999923825263977,
      0.9999387264251709,
      0.9997871518135071
    ],
    [
      0.9323545098304749,
      0.9515594840049744,
      0.9572676420211792,
      0.9604058861732483,
      0.9641889929771423,
      0.9713371396064758,
      0.9712719917297363,
      0.9724428057670593,
      0.9746345281600952,
      0.9772396087646484,
      0.9773715734481812,
      0.975671648979187,
      0.97723788022995,
      0.975677490234375,
      0.9756700992584229,
      0.9741435050964355,
      0.9753584265708923,
      0.9736669659614563,
      0.9699951410293579,
      0.9725321531295776,
      0.9680445194244385,
      0.9644883871078491,
      0.9642452001571655,
      0.9638403654098511,
      0.9583601951599121,
      0.9512417912483215,
      0.9593963027000427,
      0.9533337354660034,
      0.9474724531173706,
      0.9532914757728577,
      0.9614623785018921,
      0.9546047449111938,
      0.9617722034454346,
      0.9658191204071045,
      0.9628252387046814,
      0.9652283191680908,
      0.970185399055481,
      0.9698532223701477,
      0.9634507894515991,
      0.9687377214431763,
      0.9624518156051636,
      0.9632461071014404,
      0.963344395160675,
      0.9611436128616333,
      0.9590535163879395,
      0.9588695764541626,
      0.965911865234375,
      0.9658929705619812,
      0.9597803950309753,
      0.9634263515472412,
      0.9585906863212585,
      0.9640579223632812,
      0.9688429832458496,
      0.9688927531242371,
      0.9637512564659119,
      0.9702958464622498,
      0.9779512882232666,
      0.9722388982772827,
      0.9678371548652649,
      0.9767817258834839,
      0.9787803888320923,
      0.9643923044204712,
      0.9656177163124084,
      0.9678153395652771,
      0.9608790278434753,
      0.9500643014907837,
      0.9530104398727417,
      0.9521694779396057,
      0.949109673500061,
      0.9496349096298218,
      0.9470275044441223,
      0.9545435905456543,
      0.954692542552948,
      0.9542293548583984,
      0.9574658870697021,
      0.9663717150688171,
      0.9685808420181274,
      0.9654796719551086,
      0.9735922813415527,
      0.9729056358337402,
      0.9729116559028625,
      0.9734107255935669,
      0.9768176078796387,
      0.9767938256263733,
      0.9741466641426086,
      0.9774683117866516,
      0.9749917984008789,
      0.9750632047653198,
      0.9726669788360596,
      0.9739041328430176,
      0.9695642590522766,
      0.9663807153701782,
      0.9670637845993042,
      0.9625358581542969,
      0.9554359316825867,
      0.9524718523025513,
      0.9554316997528076,
      0.9284982681274414,
      0.9973605871200562,
      0.9971413016319275,
      0.9953364729881287,
      0.9961481690406799,
      0.9981907606124878,
      0.9997453093528748,
      0.9999013543128967,
      0.9998760223388672,
      0.9998704791069031,
      0.9996048212051392,
      0.9998253583908081,
      0.9999313950538635,
      0.9999165534973145,
      0.999950647354126,
      0.9999021887779236,
      0.9999011754989624,
      0.9998949766159058,
      0.9999269247055054,
      0.9999611377716064,
      0.999972939491272,
      0.99996018409729,
      0.9999492764472961,
      0.9999576807022095,
      0.9999523758888245,
      0.9999634623527527,
      0.9999023675918579,
      0.9998623728752136,
      0.999902606010437,
      0.9998478889465332,
      0.9997893571853638,
      0.999724805355072,
      0.9990618228912354,
      0.9888718128204346,
      0.9871741533279419,
      0.9686315059661865,
      0.9792219400405884,
      0.9898964762687683,
      0.9866194725036621,
      0.9940719604492188,
      0.9909926056861877,
      0.9942445158958435,
      0.9886501431465149,
      0.9874894618988037,
      0.9803603291511536,
      0.9742885231971741,
      0.9890220165252686,
      0.9901949167251587,
      0.998111367225647,
      0.9980942010879517,
      0.9903091788291931,
      0.9907020926475525,
      0.9792948365211487,
      0.9656918048858643,
      0.9846159219741821,
      0.9889354705810547,
      0.9948476552963257,
      0.9886226654052734,
      0.995652437210083,
      0.9900123476982117,
      0.9864462614059448,
      0.9945184588432312,
      0.9980235695838928,
      0.9997445344924927,
      0.9999173879623413,
      0.9999449253082275,
      0.9999154806137085,
      0.9999552965164185,
      0.9999797940254211,
      0.9999697208404541,
      0.9999385476112366,
      0.9999419450759888,
      0.9999549388885498,
      0.999950647354126,
      0.999952495098114,
      0.9999702572822571,
      0.9999491572380066,
      0.9999545812606812,
      0.9999555945396423,
      0.9999788403511047,
      0.999977707862854,
      0.9999558925628662,
      0.9999743103981018,
      0.9999748468399048,
      0.9999781250953674,
      0.9999805092811584,
      0.99996018409729,
      0.9999300837516785,
      0.9999639391899109,
      0.9999711513519287,
      0.9999445676803589,
      0.9999511241912842,
      0.9999545216560364,
      0.9999083876609802,
      0.9972637295722961,
      0.989437460899353,
      0.9912469983100891,
      0.9863558411598206,
      0.9936851263046265,
      0.9888997077941895,
      0.9941214919090271,
      0.9888300895690918,
      0.9916566014289856,
      0.9869712591171265,
      0.9885344505310059,
      0.9883629083633423,
      0.9898466467857361,
      0.9868488907814026,
      0.9907591342926025,
      0.9888761639595032,
      0.9970194697380066,
      0.9987242817878723,
      0.9999253749847412,
      0.9999293684959412,
      0.99993497133255,
      0.9997989535331726
    ],
    [
      0.9494413137435913,
      0.9658482074737549,
      0.9707560539245605,
      0.9731494188308716,
      0.9767511487007141,
      0.98114013671875,
      0.9809603691101074,
      0.9818488359451294,
      0.983483612537384,
      0.9844468832015991,
      0.9847755432128906,
      0.9840323328971863,
      0.9847792983055115,
      0.9834495782852173,
      0.983579158782959,
      0.982833981513977,
      0.9834877252578735,
      0.982297420501709,
      0.980258584022522,
      0.981644868850708,
      0.9786152839660645,
      0.9754478931427002,
      0.9756793975830078,
      0.9756636619567871,
      0.9700584411621094,
      0.966766357421875,
      0.9727210998535156,
      0.9675775766372681,
      0.9651074409484863,
      0.968662440776825,
      0.9747231006622314,
      0.9689317941665649,
      0.974523663520813,
      0.9788524508476257,
      0.9767645597457886,
      0.9770542979240417,
      0.9796282052993774,
      0.9806498885154724,
      0.9755643010139465,
      0.9775738716125488,
      0.9732989072799683,
      0.9740365743637085,
      0.9720298051834106,
      0.9706403017044067,
      0.96871018409729,
      0.967029333114624,
      0.9722123146057129,
      0.9730064868927002,
      0.970348060131073,
      0.9719753265380859,
      0.9686289429664612,
      0.9716529846191406,
      0.9765959978103638,
      0.977787435054779,
      0.9742755889892578,
      0.9791133403778076,
      0.984929084777832,
      0.9819855093955994,
      0.9791143536567688,
      0.9846611022949219,
      0.9858176708221436,
      0.9769942164421082,
      0.9776874780654907,
      0.9785131812095642,
      0.9735198020935059,
      0.9648192524909973,
      0.9674526453018188,
      0.9654661417007446,
      0.9626457691192627,
      0.9640203714370728,
      0.9614443182945251,
      0.9668219089508057,
      0.9670469164848328,
      0.9665822982788086,
      0.9685051441192627,
      0.9752792119979858,
      0.97817063331604,
      0.9758728742599487,
      0.9811885356903076,
      0.9816653728485107,
      0.9818467497825623,
      0.9819508790969849,
      0.9843273758888245,
      0.9844160079956055,
      0.9830677509307861,
      0.9848285913467407,
      0.9831931591033936,
      0.9831220507621765,
      0.9819018840789795,
      0.9824370741844177,
      0.9800147414207458,
      0.9778956174850464,
      0.977883517742157,
      0.9740094542503357,
      0.9693988561630249,
      0.9678875207901001,
      0.9662301540374756,
      0.9438662528991699,
      0.997779369354248,
      0.9980432391166687,
      0.9968288540840149,
      0.9973604083061218,
      0.9988522529602051,
      0.9998157620429993,
      0.999921441078186,
      0.9998884201049805,
      0.9998840093612671,
      0.9996960759162903,
      0.9998517036437988,
      0.999939501285553,
      0.9999220371246338,
      0.9999533295631409,
      0.9999052882194519,
      0.999904990196228,
      0.9998982548713684,
      0.9999292492866516,
      0.9999626874923706,
      0.9999740123748779,
      0.999961793422699,
      0.9999531507492065,
      0.9999616742134094,
      0.9999648332595825,
      0.9999698996543884,
      0.9999314546585083,
      0.9998881816864014,
      0.9999184608459473,
      0.9998610019683838,
      0.9998071193695068,
      0.999764084815979,
      0.999403178691864,
      0.991941511631012,
      0.9906116127967834,
      0.9764590263366699,
      0.9842391014099121,
      0.9926090836524963,
      0.990756094455719,
      0.9961048364639282,
      0.9938598871231079,
      0.9962660670280457,
      0.9926450848579407,
      0.9911286234855652,
      0.9859473705291748,
      0.9817084074020386,
      0.9922217726707458,
      0.9937262535095215,
      0.9989244341850281,
      0.9989241361618042,
      0.9939567446708679,
      0.9940183162689209,
      0.9864386320114136,
      0.9766455292701721,
      0.9892765283584595,
      0.9922085404396057,
      0.9966048002243042,
      0.992695152759552,
      0.9968375563621521,
      0.9929440021514893,
      0.9905608296394348,
      0.9964135885238647,
      0.9987584352493286,
      0.999800980091095,
      0.9999300837516785,
      0.9999523758888245,
      0.9999204277992249,
      0.999957263469696,
      0.9999808073043823,
      0.9999725818634033,
      0.9999439120292664,
      0.9999445676803589,
      0.9999566078186035,
      0.9999552369117737,
      0.9999555945396423,
      0.9999725222587585,
      0.9999547004699707,
      0.9999605417251587,
      0.9999595880508423,
      0.9999814629554749,
      0.9999799132347107,
      0.9999594688415527,
      0.9999752640724182,
      0.9999759793281555,
      0.9999778270721436,
      0.9999812841415405,
      0.9999611973762512,
      0.9999270439147949,
      0.9999653100967407,
      0.9999723434448242,
      0.9999473094940186,
      0.9999514818191528,
      0.9999587535858154,
      0.9999251365661621,
      0.9980465173721313,
      0.9926477074623108,
      0.9940348267555237,
      0.9901061058044434,
      0.9955704808235168,
      0.9923232793807983,
      0.9961883425712585,
      0.9920520782470703,
      0.9939862489700317,
      0.9903627038002014,
      0.991794764995575,
      0.9915531873703003,
      0.9930200576782227,
      0.990567684173584,
      0.9939149022102356,
      0.9922299385070801,
      0.9981563091278076,
      0.9992228746414185,
      0.9999432563781738,
      0.9999357461929321,
      0.9999387264251709,
      0.9998051524162292
    ],
    [
      0.9608151912689209,
      0.974782407283783,
      0.979120135307312,
      0.9812493920326233,
      0.9841601848602295,
      0.9874523282051086,
      0.9878550171852112,
      0.9881241321563721,
      0.9895218014717102,
      0.9900450706481934,
      0.9898807406425476,
      0.9897922873497009,
      0.9902619123458862,
      0.989741325378418,
      0.989513635635376,
      0.98934406042099,
      0.9896522760391235,
      0.9887468814849854,
      0.9880014657974243,
      0.988493800163269,
      0.9870847463607788,
      0.9855980277061462,
      0.9862347841262817,
      0.9855407476425171,
      0.9827057123184204,
      0.9820997714996338,
      0.9836823344230652,
      0.9815682172775269,
      0.9789000749588013,
      0.9820722937583923,
      0.9846788048744202,
      0.9822855591773987,
      0.9850279092788696,
      0.9875103831291199,
      0.9858102798461914,
      0.9863718748092651,
      0.9876950979232788,
      0.9877279996871948,
      0.9843648076057434,
      0.9857691526412964,
      0.9824095368385315,
      0.9824057817459106,
      0.9805426597595215,
      0.9785087704658508,
      0.9773810505867004,
      0.9755544662475586,
      0.9785436987876892,
      0.9790719747543335,
      0.9780230522155762,
      0.9796472787857056,
      0.9786202907562256,
      0.9793829917907715,
      0.9840868711471558,
      0.985266923904419,
      0.9833396077156067,
      0.986204981803894,
      0.9900054931640625,
      0.9880154728889465,
      0.9869295954704285,
      0.9902313351631165,
      0.9910369515419006,
      0.9864004254341125,
      0.9864705801010132,
      0.9865632057189941,
      0.9836871027946472,
      0.9791765213012695,
      0.9782333970069885,
      0.9787131547927856,
      0.9784022569656372,
      0.977289617061615,
      0.975551962852478,
      0.9810101985931396,
      0.981674075126648,
      0.9804514646530151,
      0.9816009402275085,
      0.9846276640892029,
      0.9865617156028748,
      0.9854394793510437,
      0.9884520769119263,
      0.9884052872657776,
      0.9885889291763306,
      0.9888856410980225,
      0.9908415079116821,
      0.9899438619613647,
      0.9897205829620361,
      0.9905962944030762,
      0.9894488453865051,
      0.988896369934082,
      0.9884316325187683,
      0.9881283640861511,
      0.9864817261695862,
      0.9853737354278564,
      0.9844502806663513,
      0.9812580943107605,
      0.978097140789032,
      0.9772568941116333,
      0.9743863344192505,
      0.9559396505355835,
      0.9982004761695862,
      0.9988290071487427,
      0.9985414147377014,
      0.9987205862998962,
      0.9994176626205444,
      0.9998696446418762,
      0.9999385476112366,
      0.9998998045921326,
      0.9998986124992371,
      0.9997925162315369,
      0.9998807311058044,
      0.9999472498893738,
      0.9999257326126099,
      0.9999551773071289,
      0.999904215335846,
      0.9999074935913086,
      0.9999012351036072,
      0.9999314546585083,
      0.9999638795852661,
      0.9999749064445496,
      0.9999627470970154,
      0.9999552369117737,
      0.9999651908874512,
      0.9999750852584839,
      0.9999749660491943,
      0.9999508261680603,
      0.9999057054519653,
      0.9999328851699829,
      0.9998717308044434,
      0.999828040599823,
      0.9998077750205994,
      0.99967360496521,
      0.9949358105659485,
      0.9942686557769775,
      0.9857406616210938,
      0.9898903965950012,
      0.9960946440696716,
      0.9954501390457153,
      0.9983840584754944,
      0.9973899126052856,
      0.99830162525177,
      0.9963838458061218,
      0.9944469928741455,
      0.9905158877372742,
      0.9876507520675659,
      0.9958023428916931,
      0.9969274401664734,
      0.9994652271270752,
      0.9994308352470398,
      0.9968906044960022,
      0.9967255592346191,
      0.9920634627342224,
      0.9862661361694336,
      0.9934396147727966,
      0.9951821565628052,
      0.9979695081710815,
      0.995883584022522,
      0.9982504844665527,
      0.9953246116638184,
      0.9942558407783508,
      0.9981429576873779,
      0.9992771744728088,
      0.9998463988304138,
      0.999940037727356,
      0.9999581575393677,
      0.9999257326126099,
      0.9999588131904602,
      0.9999814629554749,
      0.9999745488166809,
      0.9999471306800842,
      0.9999479055404663,
      0.9999580979347229,
      0.9999596476554871,
      0.9999583959579468,
      0.9999740123748779,
      0.9999604225158691,
      0.9999663829803467,
      0.9999632239341736,
      0.9999842047691345,
      0.999981701374054,
      0.9999637603759766,
      0.9999755024909973,
      0.9999769330024719,
      0.9999778270721436,
      0.9999816417694092,
      0.999962329864502,
      0.9999293684959412,
      0.9999664425849915,
      0.9999732375144958,
      0.9999493956565857,
      0.9999541640281677,
      0.9999628663063049,
      0.999937891960144,
      0.9987105131149292,
      0.9953501224517822,
      0.9967203736305237,
      0.9941372871398926,
      0.9978477358818054,
      0.9963720440864563,
      0.9984018206596375,
      0.9960698485374451,
      0.9966798424720764,
      0.9941911697387695,
      0.9956604242324829,
      0.9959533214569092,
      0.9966609477996826,
      0.9948476552963257,
      0.9967790842056274,
      0.9955183267593384,
      0.9989730715751648,
      0.9996172189712524,
      0.9999534487724304,
      0.9999418258666992,
      0.9999414682388306,
      0.9998072981834412
    ],
    [
      0.9687644243240356,
      0.9810543060302734,
      0.9855986833572388,
      0.9872130155563354,
      0.9889100790023804,
      0.9916437864303589,
      0.9925351142883301,
      0.993023693561554,
      0.9938362836837769,
      0.9947681427001953,
      0.9947671294212341,
      0.9946123361587524,
      0.9953130483627319,
      0.9952694773674011,
      0.994966983795166,
      0.9945194125175476,
      0.9949035048484802,
      0.9934008121490479,
      0.9927292466163635,
      0.9936653971672058,
      0.9928519129753113,
      0.9911311864852905,
      0.9919888377189636,
      0.9918327331542969,
      0.9899387359619141,
      0.9896495938301086,
      0.9897112250328064,
      0.9890843033790588,
      0.9884978532791138,
      0.9895576238632202,
      0.9901062846183777,
      0.9889331459999084,
      0.990825355052948,
      0.9916665554046631,
      0.9904189109802246,
      0.9907100200653076,
      0.9918386340141296,
      0.9914196133613586,
      0.9893494248390198,
      0.990564227104187,
      0.9885302186012268,
      0.9875872731208801,
      0.9864982962608337,
      0.9857595562934875,
      0.9849198460578918,
      0.9826016426086426,
      0.9832485914230347,
      0.9836654663085938,
      0.9832204580307007,
      0.9851815700531006,
      0.9851216077804565,
      0.9852334856987,
      0.9889289140701294,
      0.9896555542945862,
      0.9884026646614075,
      0.9908494353294373,
      0.9939578175544739,
      0.9920563101768494,
      0.9912115931510925,
      0.9943271279335022,
      0.9944595694541931,
      0.991439163684845,
      0.9912546277046204,
      0.9914566278457642,
      0.9896404147148132,
      0.9883537888526917,
      0.9872945547103882,
      0.9876643419265747,
      0.9885269403457642,
      0.9879827499389648,
      0.98712158203125,
      0.9891815781593323,
      0.9894448518753052,
      0.9890264868736267,
      0.989488422870636,
      0.9906947612762451,
      0.9916406273841858,
      0.991254448890686,
      0.9938255548477173,
      0.9938107132911682,
      0.9939006567001343,
      0.9940620064735413,
      0.9954812526702881,
      0.9948461055755615,
      0.994575560092926,
      0.9950282573699951,
      0.9939618706703186,
      0.9929338693618774,
      0.9923722743988037,
      0.9921160340309143,
      0.9906115531921387,
      0.98968106508255,
      0.9885357618331909,
      0.9860506653785706,
      0.984011709690094,
      0.9832487106323242,
      0.980105459690094,
      0.9651113152503967,
      0.9984991550445557,
      0.999250590801239,
      0.9993209838867188,
      0.999401330947876,
      0.9997327327728271,
      0.9999054074287415,
      0.9999508261680603,
      0.9999077916145325,
      0.9999107718467712,
      0.9998651146888733,
      0.9999013543128967,
      0.9999526143074036,
      0.9999279975891113,
      0.9999564290046692,
      0.999905526638031,
      0.9999095797538757,
      0.999902606010437,
      0.9999327659606934,
      0.9999648928642273,
      0.9999754428863525,
      0.9999629259109497,
      0.999957799911499,
      0.9999673366546631,
      0.9999815225601196,
      0.9999783635139465,
      0.9999632239341736,
      0.9999165534973145,
      0.9999412894248962,
      0.9998778700828552,
      0.9998407959938049,
      0.9998331069946289,
      0.9997950792312622,
      0.9972543716430664,
      0.9972248077392578,
      0.9922979474067688,
      0.9946808815002441,
      0.9984766840934753,
      0.9983606338500977,
      0.9993788599967957,
      0.9989551901817322,
      0.9992841482162476,
      0.998534619808197,
      0.9972330927848816,
      0.9939267039299011,
      0.9916844367980957,
      0.9978320002555847,
      0.9985334873199463,
      0.9997673034667969,
      0.9997147917747498,
      0.9987590909004211,
      0.9987002611160278,
      0.9959650635719299,
      0.9924851059913635,
      0.9965102672576904,
      0.9977726936340332,
      0.999138355255127,
      0.998161792755127,
      0.9991471767425537,
      0.9978197813034058,
      0.9972491264343262,
      0.9991333484649658,
      0.999636173248291,
      0.9998763203620911,
      0.9999467134475708,
      0.9999626278877258,
      0.9999298453330994,
      0.9999596476554871,
      0.9999819397926331,
      0.999975860118866,
      0.9999493360519409,
      0.9999496340751648,
      0.9999586343765259,
      0.9999628067016602,
      0.999959409236908,
      0.9999748468399048,
      0.9999644160270691,
      0.999970018863678,
      0.9999650716781616,
      0.9999858736991882,
      0.9999827146530151,
      0.9999669194221497,
      0.9999755024909973,
      0.9999775886535645,
      0.9999775290489197,
      0.9999818801879883,
      0.9999628663063049,
      0.9999307990074158,
      0.9999673962593079,
      0.9999736547470093,
      0.9999504089355469,
      0.9999566078186035,
      0.9999670386314392,
      0.9999471306800842,
      0.9991849064826965,
      0.9975904226303101,
      0.9985612034797668,
      0.9973824620246887,
      0.9990493059158325,
      0.9984658360481262,
      0.9993686079978943,
      0.9984232783317566,
      0.9984868168830872,
      0.9970452785491943,
      0.9979482889175415,
      0.9983894228935242,
      0.9983236193656921,
      0.9975202083587646,
      0.9985799789428711,
      0.9980199933052063,
      0.9995667934417725,
      0.9998090267181396,
      0.9999638199806213,
      0.9999459981918335,
      0.9999436140060425,
      0.9998087882995605
    ],
    [
      0.9753641486167908,
      0.9858658313751221,
      0.9898933172225952,
      0.9910035729408264,
      0.9921401143074036,
      0.9944233298301697,
      0.9955505728721619,
      0.9958305954933167,
      0.9963506460189819,
      0.9970757365226746,
      0.9974332451820374,
      0.9972322583198547,
      0.9976249933242798,
      0.9978109002113342,
      0.9976457953453064,
      0.9974128603935242,
      0.9976099729537964,
      0.9969698190689087,
      0.996587872505188,
      0.9970900416374207,
      0.9966417551040649,
      0.9955048561096191,
      0.9960453510284424,
      0.9958118796348572,
      0.9933869242668152,
      0.9929314851760864,
      0.9934661388397217,
      0.9934353232383728,
      0.9924694895744324,
      0.9928164482116699,
      0.9935706853866577,
      0.9924657344818115,
      0.9940552711486816,
      0.9942971467971802,
      0.993615448474884,
      0.993823230266571,
      0.9945752620697021,
      0.9937329292297363,
      0.9926425814628601,
      0.9938567280769348,
      0.9920174479484558,
      0.9908806085586548,
      0.9903646111488342,
      0.9903982281684875,
      0.98934006690979,
      0.9870387315750122,
      0.9869534969329834,
      0.9880130887031555,
      0.9880192875862122,
      0.9902634620666504,
      0.9900830388069153,
      0.9893019795417786,
      0.9919814467430115,
      0.9925156235694885,
      0.992061972618103,
      0.994215190410614,
      0.9963196516036987,
      0.9946901798248291,
      0.9942209720611572,
      0.9967906475067139,
      0.99675452709198,
      0.9944690465927124,
      0.9948088526725769,
      0.9950640797615051,
      0.9933516383171082,
      0.9925616979598999,
      0.992680013179779,
      0.992491602897644,
      0.9925732612609863,
      0.9922834634780884,
      0.991977870464325,
      0.9928458333015442,
      0.9930781722068787,
      0.9929566979408264,
      0.9934321641921997,
      0.9951367974281311,
      0.9957131147384644,
      0.9955148696899414,
      0.996964156627655,
      0.997063398361206,
      0.9970774054527283,
      0.9970218539237976,
      0.9976869821548462,
      0.997522234916687,
      0.997214138507843,
      0.9972206950187683,
      0.9965981841087341,
      0.9958422183990479,
      0.9949603080749512,
      0.9945935606956482,
      0.9933807253837585,
      0.9922879934310913,
      0.9913270473480225,
      0.9889755845069885,
      0.9880654811859131,
      0.9871388673782349,
      0.9841406345367432,
      0.970609188079834,
      0.9986793398857117,
      0.9994692802429199,
      0.9996404647827148,
      0.9996833801269531,
      0.9998584389686584,
      0.9999253153800964,
      0.9999578595161438,
      0.9999123215675354,
      0.9999181032180786,
      0.9998989701271057,
      0.9999132752418518,
      0.9999558329582214,
      0.9999291300773621,
      0.999957263469696,
      0.9999069571495056,
      0.999911367893219,
      0.999904215335846,
      0.9999340176582336,
      0.9999657273292542,
      0.9999760985374451,
      0.999963641166687,
      0.9999599456787109,
      0.9999688863754272,
      0.9999846816062927,
      0.9999803900718689,
      0.999970018863678,
      0.9999216198921204,
      0.9999451041221619,
      0.9998812079429626,
      0.9998499751091003,
      0.9998517036437988,
      0.9998683333396912,
      0.998807966709137,
      0.9989526271820068,
      0.9965596199035645,
      0.9978227615356445,
      0.9994021654129028,
      0.9993281364440918,
      0.9997113943099976,
      0.9994546175003052,
      0.9996247887611389,
      0.9992934465408325,
      0.9986248016357422,
      0.9965925812721252,
      0.9948596358299255,
      0.9989176988601685,
      0.9992496967315674,
      0.999857485294342,
      0.999829888343811,
      0.9994338750839233,
      0.9994301199913025,
      0.9983397722244263,
      0.9969462752342224,
      0.9983612895011902,
      0.9989249110221863,
      0.9996103644371033,
      0.9990911483764648,
      0.9995401501655579,
      0.9989107847213745,
      0.998730480670929,
      0.999569296836853,
      0.9997984170913696,
      0.9998947978019714,
      0.9999509453773499,
      0.999965488910675,
      0.9999334812164307,
      0.99996018409729,
      0.9999821782112122,
      0.9999765157699585,
      0.9999505281448364,
      0.9999511241912842,
      0.9999579191207886,
      0.9999645948410034,
      0.9999595880508423,
      0.9999752044677734,
      0.9999669194221497,
      0.9999723434448242,
      0.9999659061431885,
      0.9999867677688599,
      0.9999830722808838,
      0.9999685287475586,
      0.9999755620956421,
      0.9999783039093018,
      0.9999775290489197,
      0.9999821186065674,
      0.9999635815620422,
      0.999932050704956,
      0.9999679923057556,
      0.9999741315841675,
      0.9999513626098633,
      0.9999588131904602,
      0.9999701976776123,
      0.9999544620513916,
      0.9995387196540833,
      0.9987809062004089,
      0.9992912411689758,
      0.9986441135406494,
      0.9995262622833252,
      0.9992659687995911,
      0.9997003078460693,
      0.9993093013763428,
      0.9992502927780151,
      0.998444676399231,
      0.9990872740745544,
      0.999374270439148,
      0.9990342855453491,
      0.9985967874526978,
      0.9992485642433167,
      0.9989875555038452,
      0.9997802972793579,
      0.9998845458030701,
      0.9999706149101257,
      0.9999485611915588,
      0.9999448657035828,
      0.9998103380203247
    ],
    [
      0.9797970652580261,
      0.9890102744102478,
      0.9924843311309814,
      0.9933096766471863,
      0.9941065311431885,
      0.995861828327179,
      0.9970061182975769,
      0.9971447587013245,
      0.997509241104126,
      0.9980128407478333,
      0.9983826279640198,
      0.9981911778450012,
      0.9984363913536072,
      0.9986448884010315,
      0.9985392689704895,
      0.9983585476875305,
      0.9985163807868958,
      0.9982221126556396,
      0.9979367256164551,
      0.9982770681381226,
      0.9981043934822083,
      0.9975785613059998,
      0.9978457689285278,
      0.9977390170097351,
      0.9964128136634827,
      0.9959871172904968,
      0.9964099526405334,
      0.9965102076530457,
      0.9952324628829956,
      0.9952356815338135,
      0.996235191822052,
      0.9952315092086792,
      0.9963245391845703,
      0.9965993762016296,
      0.9963951706886292,
      0.9962437748908997,
      0.9965648651123047,
      0.9960764646530151,
      0.9952003955841064,
      0.9960918426513672,
      0.9944631457328796,
      0.9934524893760681,
      0.9929763078689575,
      0.9932836294174194,
      0.9921656250953674,
      0.9907888174057007,
      0.9897039532661438,
      0.9910573959350586,
      0.9916743636131287,
      0.9934789538383484,
      0.9932719469070435,
      0.992207407951355,
      0.9943318963050842,
      0.9947503805160522,
      0.9947287440299988,
      0.9963533282279968,
      0.9979032874107361,
      0.9964280128479004,
      0.9962775111198425,
      0.9979583024978638,
      0.9981786608695984,
      0.9965274333953857,
      0.9968253374099731,
      0.997040331363678,
      0.9960836172103882,
      0.9954603314399719,
      0.9956567287445068,
      0.995861291885376,
      0.9950035810470581,
      0.9951528310775757,
      0.9949336647987366,
      0.9958530068397522,
      0.9961958527565002,
      0.9960068464279175,
      0.9962793588638306,
      0.9973135590553284,
      0.9976591467857361,
      0.9975101947784424,
      0.9981236457824707,
      0.9982708096504211,
      0.9982017278671265,
      0.9981385469436646,
      0.9984908699989319,
      0.9984540343284607,
      0.9982012510299683,
      0.9981281161308289,
      0.9977599382400513,
      0.9971926212310791,
      0.9964872002601624,
      0.9960989356040955,
      0.9952794909477234,
      0.9942253232002258,
      0.9934424757957458,
      0.9913510680198669,
      0.9908218383789062,
      0.9904045462608337,
      0.9874768257141113,
      0.9754692316055298,
      0.9988114237785339,
      0.9995988011360168,
      0.9997835159301758,
      0.9998056292533875,
      0.9999012351036072,
      0.9999358654022217,
      0.9999616146087646,
      0.999914824962616,
      0.999922513961792,
      0.9999164342880249,
      0.9999200701713562,
      0.9999574422836304,
      0.9999294877052307,
      0.9999574422836304,
      0.9999104738235474,
      0.9999117851257324,
      0.9999047517776489,
      0.9999343752861023,
      0.9999661445617676,
      0.9999764561653137,
      0.99996417760849,
      0.9999620318412781,
      0.9999698400497437,
      0.9999860525131226,
      0.9999814629554749,
      0.9999740719795227,
      0.999924898147583,
      0.9999486207962036,
      0.9998841881752014,
      0.9998573660850525,
      0.99986732006073,
      0.9999160766601562,
      0.9994739294052124,
      0.999576985836029,
      0.998651385307312,
      0.998956561088562,
      0.9997617602348328,
      0.9996183514595032,
      0.9998336434364319,
      0.9996542930603027,
      0.9997684955596924,
      0.9995884299278259,
      0.9992122650146484,
      0.9980231523513794,
      0.9966714382171631,
      0.9994333982467651,
      0.999626100063324,
      0.9999052882194519,
      0.999883234500885,
      0.9996868371963501,
      0.9996846914291382,
      0.9992327094078064,
      0.9986398816108704,
      0.9991510510444641,
      0.9995068311691284,
      0.9997760653495789,
      0.9995144605636597,
      0.9997157454490662,
      0.9993650317192078,
      0.9993445873260498,
      0.999718964099884,
      0.9998640418052673,
      0.9999054074287415,
      0.9999524354934692,
      0.9999671578407288,
      0.9999352693557739,
      0.9999603033065796,
      0.9999824166297913,
      0.9999772310256958,
      0.9999514818191528,
      0.9999521374702454,
      0.9999583959579468,
      0.9999653697013855,
      0.9999594688415527,
      0.9999760389328003,
      0.9999688267707825,
      0.9999741315841675,
      0.9999666810035706,
      0.9999873042106628,
      0.9999833106994629,
      0.9999698996543884,
      0.9999769330024719,
      0.9999792575836182,
      0.9999786019325256,
      0.9999822974205017,
      0.9999635815620422,
      0.9999323487281799,
      0.9999683499336243,
      0.999974250793457,
      0.9999515414237976,
      0.9999601244926453,
      0.9999723434448242,
      0.9999588131904602,
      0.9997053742408752,
      0.9993076920509338,
      0.999652624130249,
      0.9992122650146484,
      0.999760091304779,
      0.9995290040969849,
      0.9997945427894592,
      0.9996203184127808,
      0.999544620513916,
      0.9990743398666382,
      0.9995051622390747,
      0.9996740818023682,
      0.9994062185287476,
      0.9990600943565369,
      0.999512255191803,
      0.9993851184844971,
      0.9998650550842285,
      0.9999194741249084,
      0.9999738335609436,
      0.9999500513076782,
      0.9999455809593201,
      0.9998103380203247
    ]
  ],
  "rfd_device": "NVIDIA A30",
  "rfd_time": 62,
  "rfd_con_ref_pdb_idx": [],
  "rfd_con_hal_pdb_idx": [],
  "rfd_con_ref_idx0": [],
  "rfd_con_hal_idx0": [],
  "rfd_complex_con_ref_pdb_idx": "[('A', 17), ('A', 18), ('A', 19), ('A', 20), ('A', 21), ('A', 22), ('A', 23), ('A', 24), ('A', 25), ('A', 26), ('A', 27), ('A', 28), ('A', 29), ('A', 30), ('A', 31), ('A', 32), ('A', 33), ('A', 34), ('A', 35), ('A', 36), ('A', 37), ('A', 38), ('A', 39), ('A', 40), ('A', 41), ('A', 42), ('A', 43), ('A', 44), ('A', 45), ('A', 46), ('A', 47), ('A', 48), ('A', 49), ('A', 50), ('A', 51), ('A', 52), ('A', 53), ('A', 54), ('A', 55), ('A', 56), ('A', 57), ('A', 58), ('A', 59), ('A', 60), ('A', 61), ('A', 62), ('A', 63), ('A', 64), ('A', 65), ('A', 66), ('A', 67), ('A', 68), ('A', 69), ('A', 70), ('A', 71), ('A', 72), ('A', 73), ('A', 74), ('A', 75), ('A', 76), ('A', 77), ('A', 78), ('A', 79), ('A', 80), ('A', 81), ('A', 82), ('A', 83), ('A', 84), ('A', 85), ('A', 86), ('A', 87), ('A', 88), ('A', 89), ('A', 90), ('A', 91), ('A', 92), ('A', 93), ('A', 94), ('A', 95), ('A', 96), ('A', 97), ('A', 98), ('A', 99), ('A', 100), ('A', 101), ('A', 102), ('A', 103), ('A', 104), ('A', 105), ('A', 106), ('A', 107), ('A', 108), ('A', 109), ('A', 110), ('A', 111), ('A', 112), ('A', 113), ('A', 114), ('A', 115), ('A', 116), ('A', 117), ('A', 118), ('A', 119), ('A', 120), ('A', 121), ('A', 122), ('A', 123), ('A', 124), ('A', 125), ('A', 126), ('A', 127), ('A', 128), ('A', 129), ('A', 130), ('A', 131)]",
  "rfd_complex_con_hal_pdb_idx": "[('B', 99), ('B', 100), ('B', 101), ('B', 102), ('B', 103), ('B', 104), ('B', 105), ('B', 106), ('B', 107), ('B', 108), ('B', 109), ('B', 110), ('B', 111), ('B', 112), ('B', 113), ('B', 114), ('B', 115), ('B', 116), ('B', 117), ('B', 118), ('B', 119), ('B', 120), ('B', 121), ('B', 122), ('B', 123), ('B', 124), ('B', 125), ('B', 126), ('B', 127), ('B', 128), ('B', 129), ('B', 130), ('B', 131), ('B', 132), ('B', 133), ('B', 134), ('B', 135), ('B', 136), ('B', 137), ('B', 138), ('B', 139), ('B', 140), ('B', 141), ('B', 142), ('B', 143), ('B', 144), ('B', 145), ('B', 146), ('B', 147), ('B', 148), ('B', 149), ('B', 150), ('B', 151), ('B', 152), ('B', 153), ('B', 154), ('B', 155), ('B', 156), ('B', 157), ('B', 158), ('B', 159), ('B', 160), ('B', 161), ('B', 162), ('B', 163), ('B', 164), ('B', 165), ('B', 166), ('B', 167), ('B', 168), ('B', 169), ('B', 170), ('B', 171), ('B', 172), ('B', 173), ('B', 174), ('B', 175), ('B', 176), ('B', 177), ('B', 178), ('B', 179), ('B', 180), ('B', 181), ('B', 182), ('B', 183), ('B', 184), ('B', 185), ('B', 186), ('B', 187), ('B', 188), ('B', 189), ('B', 190), ('B', 191), ('B', 192), ('B', 193), ('B', 194), ('B', 195), ('B', 196), ('B', 197), ('B', 198), ('B', 199), ('B', 200), ('B', 201), ('B', 202), ('B', 203), ('B', 204), ('B', 205), ('B', 206), ('B', 207), ('B', 208), ('B', 209), ('B', 210), ('B', 211), ('B', 212), ('B', 213)]",
  "rfd_receptor_con_ref_pdb_idx": "[('A', 17), ('A', 18), ('A', 19), ('A', 20), ('A', 21), ('A', 22), ('A', 23), ('A', 24), ('A', 25), ('A', 26), ('A', 27), ('A', 28), ('A', 29), ('A', 30), ('A', 31), ('A', 32), ('A', 33), ('A', 34), ('A', 35), ('A', 36), ('A', 37), ('A', 38), ('A', 39), ('A', 40), ('A', 41), ('A', 42), ('A', 43), ('A', 44), ('A', 45), ('A', 46), ('A', 47), ('A', 48), ('A', 49), ('A', 50), ('A', 51), ('A', 52), ('A', 53), ('A', 54), ('A', 55), ('A', 56), ('A', 57), ('A', 58), ('A', 59), ('A', 60), ('A', 61), ('A', 62), ('A', 63), ('A', 64), ('A', 65), ('A', 66), ('A', 67), ('A', 68), ('A', 69), ('A', 70), ('A', 71), ('A', 72), ('A', 73), ('A', 74), ('A', 75), ('A', 76), ('A', 77), ('A', 78), ('A', 79), ('A', 80), ('A', 81), ('A', 82), ('A', 83), ('A', 84), ('A', 85), ('A', 86), ('A', 87), ('A', 88), ('A', 89), ('A', 90), ('A', 91), ('A', 92), ('A', 93), ('A', 94), ('A', 95), ('A', 96), ('A', 97), ('A', 98), ('A', 99), ('A', 100), ('A', 101), ('A', 102), ('A', 103), ('A', 104), ('A', 105), ('A', 106), ('A', 107), ('A', 108), ('A', 109), ('A', 110), ('A', 111), ('A', 112), ('A', 113), ('A', 114), ('A', 115), ('A', 116), ('A', 117), ('A', 118), ('A', 119), ('A', 120), ('A', 121), ('A', 122), ('A', 123), ('A', 124), ('A', 125), ('A', 126), ('A', 127), ('A', 128), ('A', 129), ('A', 130), ('A', 131)]",
  "rfd_receptor_con_hal_pdb_idx": "[('B', 99), ('B', 100), ('B', 101), ('B', 102), ('B', 103), ('B', 104), ('B', 105), ('B', 106), ('B', 107), ('B', 108), ('B', 109), ('B', 110), ('B', 111), ('B', 112), ('B', 113), ('B', 114), ('B', 115), ('B', 116), ('B', 117), ('B', 118), ('B', 119), ('B', 120), ('B', 121), ('B', 122), ('B', 123), ('B', 124), ('B', 125), ('B', 126), ('B', 127), ('B', 128), ('B', 129), ('B', 130), ('B', 131), ('B', 132), ('B', 133), ('B', 134), ('B', 135), ('B', 136), ('B', 137), ('B', 138), ('B', 139), ('B', 140), ('B', 141), ('B', 142), ('B', 143), ('B', 144), ('B', 145), ('B', 146), ('B', 147), ('B', 148), ('B', 149), ('B', 150), ('B', 151), ('B', 152), ('B', 153), ('B', 154), ('B', 155), ('B', 156), ('B', 157), ('B', 158), ('B', 159), ('B', 160), ('B', 161), ('B', 162), ('B', 163), ('B', 164), ('B', 165), ('B', 166), ('B', 167), ('B', 168), ('B', 169), ('B', 170), ('B', 171), ('B', 172), ('B', 173), ('B', 174), ('B', 175), ('B', 176), ('B', 177), ('B', 178), ('B', 179), ('B', 180), ('B', 181), ('B', 182), ('B', 183), ('B', 184), ('B', 185), ('B', 186), ('B', 187), ('B', 188), ('B', 189), ('B', 190), ('B', 191), ('B', 192), ('B', 193), ('B', 194), ('B', 195), ('B', 196), ('B', 197), ('B', 198), ('B', 199), ('B', 200), ('B', 201), ('B', 202), ('B', 203), ('B', 204), ('B', 205), ('B', 206), ('B', 207), ('B', 208), ('B', 209), ('B', 210), ('B', 211), ('B', 212), ('B', 213)]",
  "rfd_complex_con_ref_idx0": [
    0,
    1,
    2,
    3,
    4,
    5,
    6,
    7,
    8,
    9,
    10,
    11,
    12,
    13,
    14,
    15,
    16,
    17,
    18,
    19,
    20,
    21,
    22,
    23,
    24,
    25,
    26,
    27,
    28,
    29,
    30,
    31,
    32,
    33,
    34,
    35,
    36,
    37,
    38,
    39,
    40,
    41,
    42,
    43,
    44,
    45,
    46,
    47,
    48,
    49,
    50,
    51,
    52,
    53,
    54,
    55,
    56,
    57,
    58,
    59,
    60,
    61,
    62,
    63,
    64,
    65,
    66,
    67,
    68,
    69,
    70,
    71,
    72,
    73,
    74,
    75,
    76,
    77,
    78,
    79,
    80,
    81,
    82,
    83,
    84,
    85,
    86,
    87,
    88,
    89,
    90,
    91,
    92,
    93,
    94,
    95,
    96,
    97,
    98,
    99,
    100,
    101,
    102,
    103,
    104,
    105,
    106,
    107,
    108,
    109,
    110,
    111,
    112,
    113,
    114
  ],
  "rfd_complex_con_hal_idx0": [
    98,
    99,
    100,
    101,
    102,
    103,
    104,
    105,
    106,
    107,
    108,
    109,
    110,
    111,
    112,
    113,
    114,
    115,
    116,
    117,
    118,
    119,
    120,
    121,
    122,
    123,
    124,
    125,
    126,
    127,
    128,
    129,
    130,
    131,
    132,
    133,
    134,
    135,
    136,
    137,
    138,
    139,
    140,
    141,
    142,
    143,
    144,
    145,
    146,
    147,
    148,
    149,
    150,
    151,
    152,
    153,
    154,
    155,
    156,
    157,
    158,
    159,
    160,
    161,
    162,
    163,
    164,
    165,
    166,
    167,
    168,
    169,
    170,
    171,
    172,
    173,
    174,
    175,
    176,
    177,
    178,
    179,
    180,
    181,
    182,
    183,
    184,
    185,
    186,
    187,
    188,
    189,
    190,
    191,
    192,
    193,
    194,
    195,
    196,
    197,
    198,
    199,
    200,
    201,
    202,
    203,
    204,
    205,
    206,
    207,
    208,
    209,
    210,
    211,
    212
  ],
  "rfd_receptor_con_ref_idx0": [
    0,
    1,
    2,
    3,
    4,
    5,
    6,
    7,
    8,
    9,
    10,
    11,
    12,
    13,
    14,
    15,
    16,
    17,
    18,
    19,
    20,
    21,
    22,
    23,
    24,
    25,
    26,
    27,
    28,
    29,
    30,
    31,
    32,
    33,
    34,
    35,
    36,
    37,
    38,
    39,
    40,
    41,
    42,
    43,
    44,
    45,
    46,
    47,
    48,
    49,
    50,
    51,
    52,
    53,
    54,
    55,
    56,
    57,
    58,
    59,
    60,
    61,
    62,
    63,
    64,
    65,
    66,
    67,
    68,
    69,
    70,
    71,
    72,
    73,
    74,
    75,
    76,
    77,
    78,
    79,
    80,
    81,
    82,
    83,
    84,
    85,
    86,
    87,
    88,
    89,
    90,
    91,
    92,
    93,
    94,
    95,
    96,
    97,
    98,
    99,
    100,
    101,
    102,
    103,
    104,
    105,
    106,
    107,
    108,
    109,
    110,
    111,
    112,
    113,
    114
  ],
  "rfd_receptor_con_hal_idx0": [
    0,
    1,
    2,
    3,
    4,
    5,
    6,
    7,
    8,
    9,
    10,
    11,
    12,
    13,
    14,
    15,
    16,
    17,
    18,
    19,
    20,
    21,
    22,
    23,
    24,
    25,
    26,
    27,
    28,
    29,
    30,
    31,
    32,
    33,
    34,
    35,
    36,
    37,
    38,
    39,
    40,
    41,
    42,
    43,
    44,
    45,
    46,
    47,
    48,
    49,
    50,
    51,
    52,
    53,
    54,
    55,
    56,
    57,
    58,
    59,
    60,
    61,
    62,
    63,
    64,
    65,
    66,
    67,
    68,
    69,
    70,
    71,
    72,
    73,
    74,
    75,
    76,
    77,
    78,
    79,
    80,
    81,
    82,
    83,
    84,
    85,
    86,
    87,
    88,
    89,
    90,
    91,
    92,
    93,
    94,
    95,
    96,
    97,
    98,
    99,
    100,
    101,
    102,
    103,
    104,
    105,
    106,
    107,
    108,
    109,
    110,
    111,
    112,
    113,
    114
  ],
  "rfd_inpaint_str": [
    false,
    false,
    false,
    false,
    false,
    false,
    false,
    false,
    false,
    false,
    false,
    false,
    false,
    false,
    false,
    false,
    false,
    false,
    false,
    false,
    false,
    false,
    false,
    false,
    false,
    false,
    false,
    false,
    false,
    false,
    false,
    false,
    false,
    false,
    false,
    false,
    false,
    false,
    false,
    false,
    false,
    false,
    false,
    false,
    false,
    false,
    false,
    false,
    false,
    false,
    false,
    false,
    false,
    false,
    false,
    false,
    false,
    false,
    false,
    false,
    false,
    false,
    false,
    false,
    false,
    false,
    false,
    false,
    false,
    false,
    false,
    false,
    false,
    false,
    false,
    false,
    false,
    false,
    false,
    false,
    false,
    false,
    false,
    false,
    false,
    false,
    false,
    false,
    false,
    false,
    false,
    false,
    false,
    false,
    false,
    false,
    false,
    false,
    true,
    true,
    true,
    true,
    true,
    true,
    true,
    true,
    true,
    true,
    true,
    true,
    true,
    true,
    true,
    true,
    true,
    true,
    true,
    true,
    true,
    true,
    true,
    true,
    true,
    true,
    true,
    true,
    true,
    true,
    true,
    true,
    true,
    true,
    true,
    true,
    true,
    true,
    true,
    true,
    true,
    true,
    true,
    true,
    true,
    true,
    true,
    true,
    true,
    true,
    true,
    true,
    true,
    true,
    true,
    true,
    true,
    true,
    true,
    true,
    true,
    true,
    true,
    true,
    true,
    true,
    true,
    true,
    true,
    true,
    true,
    true,
    true,
    true,
    true,
    true,
    true,
    true,
    true,
    true,
    true,
    true,
    true,
    true,
    true,
    true,
    true,
    true,
    true,
    true,
    true,
    true,
    true,
    true,
    true,
    true,
    true,
    true,
    true,
    true,
    true,
    true,
    true,
    true,
    true,
    true,
    true,
    true,
    true,
    true,
    true,
    true,
    true,
    true,
    true
  ],
  "rfd_inpaint_seq": [
    false,
    false,
    false,
    false,
    false,
    false,
    false,
    false,
    false,
    false,
    false,
    false,
    false,
    false,
    false,
    false,
    false,
    false,
    false,
    false,
    false,
    false,
    false,
    false,
    false,
    false,
    false,
    false,
    false,
    false,
    false,
    false,
    false,
    false,
    false,
    false,
    false,
    false,
    false,
    false,
    false,
    false,
    false,
    false,
    false,
    false,
    false,
    false,
    false,
    false,
    false,
    false,
    false,
    false,
    false,
    false,
    false,
    false,
    false,
    false,
    false,
    false,
    false,
    false,
    false,
    false,
    false,
    false,
    false,
    false,
    false,
    false,
    false,
    false,
    false,
    false,
    false,
    false,
    false,
    false,
    false,
    false,
    false,
    false,
    false,
    false,
    false,
    false,
    false,
    false,
    false,
    false,
    false,
    false,
    false,
    false,
    false,
    false,
    true,
    true,
    true,
    true,
    true,
    true,
    true,
    true,
    true,
    true,
    true,
    true,
    true,
    true,
    true,
    true,
    true,
    true,
    true,
    true,
    true,
    true,
    true,
    true,
    true,
    true,
    true,
    true,
    true,
    true,
    true,
    true,
    true,
    true,
    true,
    true,
    true,
    true,
    true,
    true,
    true,
    true,
    true,
    true,
    true,
    true,
    true,
    true,
    true,
    true,
    true,
    true,
    true,
    true,
    true,
    true,
    true,
    true,
    true,
    true,
    true,
    true,
    true,
    true,
    true,
    true,
    true,
    true,
    true,
    true,
    true,
    true,
    true,
    true,
    true,
    true,
    true,
    true,
    true,
    true,
    true,
    true,
    true,
    true,
    true,
    true,
    true,
    true,
    true,
    true,
    true,
    true,
    true,
    true,
    true,
    true,
    true,
    true,
    true,
    true,
    true,
    true,
    true,
    true,
    true,
    true,
    true,
    true,
    true,
    true,
    true,
    true,
    true,
    true,
    true
  ],
  "rfd_sampled_mask": [
    "A17-131/0",
    "98-98"
  ],
  "rfd_mask_1d": [
    false,
    false,
    false,
    false,
    false,
    false,
    false,
    false,
    false,
    false,
    false,
    false,
    false,
    false,
    false,
    false,
    false,
    false,
    false,
    false,
    false,
    false,
    false,
    false,
    false,
    false,
    false,
    false,
    false,
    false,
    false,
    false,
    false,
    false,
    false,
    false,
    false,
    false,
    false,
    false,
    false,
    false,
    false,
    false,
    false,
    false,
    false,
    false,
    false,
    false,
    false,
    false,
    false,
    false,
    false,
    false,
    false,
    false,
    false,
    false,
    false,
    false,
    false,
    false,
    false,
    false,
    false,
    false,
    false,
    false,
    false,
    false,
    false,
    false,
    false,
    false,
    false,
    false,
    false,
    false,
    false,
    false,
    false,
    false,
    false,
    false,
    false,
    false,
    false,
    false,
    false,
    false,
    false,
    false,
    false,
    false,
    false,
    false,
    true,
    true,
    true,
    true,
    true,
    true,
    true,
    true,
    true,
    true,
    true,
    true,
    true,
    true,
    true,
    true,
    true,
    true,
    true,
    true,
    true,
    true,
    true,
    true,
    true,
    true,
    true,
    true,
    true,
    true,
    true,
    true,
    true,
    true,
    true,
    true,
    true,
    true,
    true,
    true,
    true,
    true,
    true,
    true,
    true,
    true,
    true,
    true,
    true,
    true,
    true,
    true,
    true,
    true,
    true,
    true,
    true,
    true,
    true,
    true,
    true,
    true,
    true,
    true,
    true,
    true,
    true,
    true,
    true,
    true,
    true,
    true,
    true,
    true,
    true,
    true,
    true,
    true,
    true,
    true,
    true,
    true,
    true,
    true,
    true,
    true,
    true,
    true,
    true,
    true,
    true,
    true,
    true,
    true,
    true,
    true,
    true,
    true,
    true,
    true,
    true,
    true,
    true,
    true,
    true,
    true,
    true,
    true,
    true,
    true,
    true,
    true,
    true,
    true,
    true
  ]
}
```
