## Supplementary File 1 for "ProteinDJ: a high-performance and modular protein design pipeline": fold_38.json

```
{
  "fold_id": 38,
  "rfd_config": {
    "inference": {
      "input_pdb": "5o45_pd-l1.pdb",
      "num_designs": 25,
      "design_startnum": 25,
      "ckpt_override_path": null,
      "symmetry": null,
      "recenter": true,
      "radius": 10.0,
      "model_only_neighbors": false,
      "output_prefix": "./rfd_results/fold",
      "write_trajectory": false,
      "scaffold_guided": false,
      "model_runner": "SelfConditioning",
      "cautious": true,
      "align_motif": true,
      "symmetric_self_cond": true,
      "final_step": 1,
      "deterministic": false,
      "trb_save_ckpt_path": "/app/RFdiffusion/models/Complex_base_ckpt.pt",
      "schedule_directory_path": "/app/RFdiffusion/schedules",
      "model_directory_path": "/app/RFdiffusion/models"
    },
    "contigmap": {
      "contigs": [
        "A17-131/0 50-100"
      ],
      "inpaint_seq": null,
      "inpaint_str": null,
      "inpaint_str_helix": null,
      "inpaint_str_strand": null,
      "inpaint_str_loop": null,
      "provide_seq": null,
      "length": null
    },
    "model": {
      "n_extra_block": 4,
      "n_main_block": 32,
      "n_ref_block": 4,
      "d_msa": 256,
      "d_msa_full": 64,
      "d_pair": 128,
      "d_templ": 64,
      "n_head_msa": 8,
      "n_head_pair": 4,
      "n_head_templ": 4,
      "d_hidden": 32,
      "d_hidden_templ": 32,
      "p_drop": 0.15,
      "SE3_param_full": {
        "num_layers": 1,
        "num_channels": 32,
        "num_degrees": 2,
        "n_heads": 4,
        "div": 4,
        "l0_in_features": 8,
        "l0_out_features": 8,
        "l1_in_features": 3,
        "l1_out_features": 2,
        "num_edge_features": 32
      },
      "SE3_param_topk": {
        "num_layers": 1,
        "num_channels": 32,
        "num_degrees": 2,
        "n_heads": 4,
        "div": 4,
        "l0_in_features": 64,
        "l0_out_features": 64,
        "l1_in_features": 3,
        "l1_out_features": 2,
        "num_edge_features": 64
      },
      "freeze_track_motif": false,
      "use_motif_timestep": true
    },
    "diffuser": {
      "T": 50,
      "b_0": 0.01,
      "b_T": 0.07,
      "schedule_type": "linear",
      "so3_type": "igso3",
      "crd_scale": 0.25,
      "partial_T": null,
      "so3_schedule_type": "linear",
      "min_b": 1.5,
      "max_b": 2.5,
      "min_sigma": 0.02,
      "max_sigma": 1.5
    },
    "denoiser": {
      "noise_scale_ca": 0,
      "final_noise_scale_ca": 1,
      "ca_noise_schedule_type": "constant",
      "noise_scale_frame": 0,
      "final_noise_scale_frame": 1,
      "frame_noise_schedule_type": "constant"
    },
    "ppi": {
      "hotspot_res": [
        "A56",
        "A115",
        "A123"
      ]
    },
    "potentials": {
      "guiding_potentials": null,
      "guide_scale": 10,
      "guide_decay": "constant",
      "olig_inter_all": null,
      "olig_intra_all": null,
      "olig_custom_contact": null,
      "substrate": null
    },
    "contig_settings": {
      "ref_idx": null,
      "hal_idx": null,
      "idx_rf": null,
      "inpaint_seq_tensor": null
    },
    "preprocess": {
      "sidechain_input": false,
      "motif_sidechain_input": true,
      "d_t1d": 24,
      "d_t2d": 44,
      "prob_self_cond": 0.5,
      "str_self_cond": true,
      "predict_previous": false
    },
    "logging": {
      "inputs": false
    },
    "scaffoldguided": {
      "scaffoldguided": false,
      "target_pdb": false,
      "target_path": null,
      "scaffold_list": null,
      "scaffold_dir": null,
      "sampled_insertion": 0,
      "sampled_N": 0,
      "sampled_C": 0,
      "ss_mask": 0,
      "systematic": false,
      "target_ss": null,
      "target_adj": null,
      "mask_loops": true,
      "contig_crop": null
    }
  },
  "rfd_plddt": [
    [
      0.25843310356140137,
      0.2679356634616852,
      0.24821551144123077,
      0.20372053980827332,
      0.19457794725894928,
      0.16819730401039124,
      0.15193840861320496,
      0.14670789241790771,
      0.1460927128791809,
      0.1326557993888855,
      0.12929755449295044,
      0.13028094172477722,
      0.12650875747203827,
      0.1214948296546936,
      0.11954057961702347,
      0.11648844182491302,
      0.10943115502595901,
      0.10703560709953308,
      0.09742604196071625,
      0.10130152106285095,
      0.104513019323349,
      0.10595712065696716,
      0.10153511166572571,
      0.10004591941833496,
      0.10104531794786453,
      0.09154367446899414,
      0.09235578030347824,
      0.09337586164474487,
      0.09139690548181534,
      0.09005224704742432,
      0.08689358830451965,
      0.09156761318445206,
      0.09049929678440094,
      0.08366308361291885,
      0.08678200095891953,
      0.08596940338611603,
      0.08711715042591095,
      0.08695622533559799,
      0.08697181940078735,
      0.09072817862033844,
      0.08852553367614746,
      0.0852305069565773,
      0.08474406599998474,
      0.0813085064291954,
      0.07764071226119995,
      0.07606377452611923,
      0.07558082789182663,
      0.07635542005300522,
      0.07079590857028961,
      0.06990984082221985,
      0.06989319622516632,
      0.06886078417301178,
      0.06602553278207779,
      0.06595093011856079,
      0.06652241945266724,
      0.0651325210928917,
      0.06848509609699249,
      0.07054772973060608,
      0.07108645886182785,
      0.07215934991836548,
      0.07304210960865021,
      0.07288763672113419,
      0.07324150204658508,
      0.07316119968891144,
      0.07150410860776901,
      0.07471492886543274,
      0.07451975345611572,
      0.0736357718706131,
      0.07737330347299576,
      0.0809611901640892,
      0.08519286662340164,
      0.08460817486047745,
      0.09369167685508728,
      0.09979205578565598,
      0.10131768882274628,
      0.10658580809831619,
      0.11076195538043976,
      0.12040106952190399,
      0.12815634906291962,
      0.13436898589134216,
      0.1523863971233368,
      0.16027790307998657,
      0.1522134691476822,
      0.912277102470398,
      0.8538232445716858,
      0.8776354193687439,
      0.9085400104522705,
      0.947963297367096,
      0.9788417816162109,
      0.9880492687225342,
      0.9946749806404114,
      0.989127516746521,
      0.971086859703064,
      0.9782170057296753,
      0.9911608695983887,
      0.9929748773574829,
      0.9952731132507324,
      0.9924774765968323,
      0.9928903579711914,
      0.9938606023788452,
      0.9965484738349915,
      0.9986783862113953,
      0.9992558360099792,
      0.9992160201072693,
      0.9986349940299988,
      0.9983034729957581,
      0.9953323006629944,
      0.9964066743850708,
      0.989501416683197,
      0.9915357828140259,
      0.9956945180892944,
      0.9943746328353882,
      0.992285430431366,
      0.9908537864685059,
      0.9835911393165588,
      0.9544186592102051,
      0.9357840418815613,
      0.8549705743789673,
      0.8496830463409424,
      0.9022780656814575,
      0.8805429339408875,
      0.9142987132072449,
      0.8983621597290039,
      0.922356367111206,
      0.8919304609298706,
      0.9087347388267517,
      0.8462979793548584,
      0.812592625617981,
      0.8606480360031128,
      0.871367335319519,
      0.9387799501419067,
      0.9395971298217773,
      0.8953409194946289,
      0.9008818864822388,
      0.8644524812698364,
      0.8400458097457886,
      0.922687292098999,
      0.9204480648040771,
      0.9172989130020142,
      0.8694313764572144,
      0.8853687047958374,
      0.8365948796272278,
      0.8193749785423279,
      0.8749854564666748,
      0.8956201076507568,
      0.9302411079406738,
      0.969433605670929,
      0.9858824610710144,
      0.9804708957672119,
      0.9921492338180542,
      0.9972918033599854,
      0.9974033832550049,
      0.99761962890625,
      0.9973440766334534,
      0.9986050724983215,
      0.9964805841445923,
      0.9979472756385803,
      0.9986848831176758,
      0.9974663257598877,
      0.9976356029510498,
      0.9989514946937561,
      0.9982709884643555,
      0.9985480308532715,
      0.996804416179657,
      0.9989293217658997,
      0.9987781643867493,
      0.9994586110115051,
      0.9992033243179321,
      0.9985424876213074,
      0.9965705275535583,
      0.9958897233009338,
      0.9939295053482056,
      0.9858812689781189,
      0.9822355508804321,
      0.9908881187438965,
      0.9795228838920593,
      0.9500617384910583,
      0.9155845642089844,
      0.9241951704025269,
      0.8818127512931824,
      0.914489209651947,
      0.8781229853630066,
      0.9043235778808594,
      0.8544265627861023,
      0.8932775259017944,
      0.8451902866363525,
      0.8065533638000488,
      0.8145108222961426,
      0.8329716324806213,
      0.8555383682250977,
      0.8793585300445557,
      0.9019265174865723,
      0.9514517784118652,
      0.9620301127433777,
      0.9861338138580322,
      0.9835972785949707,
      0.9880894422531128,
      0.9839163422584534
    ],
    [
      0.2865360975265503,
      0.29616057872772217,
      0.26668187975883484,
      0.22797748446464539,
      0.20765380561351776,
      0.1776639223098755,
      0.1564488410949707,
      0.15112844109535217,
      0.1410411298274994,
      0.1260589063167572,
      0.11717373877763748,
      0.11859270185232162,
      0.11523810029029846,
      0.10915869474411011,
      0.10783037543296814,
      0.10854543745517731,
      0.10253717005252838,
      0.09911567717790604,
      0.09405392408370972,
      0.08611845225095749,
      0.08939294517040253,
      0.08919040858745575,
      0.09167614579200745,
      0.0919530987739563,
      0.0963302031159401,
      0.09084685146808624,
      0.09443856030702591,
      0.09260056912899017,
      0.08884527534246445,
      0.08891161531209946,
      0.09234079718589783,
      0.09236165136098862,
      0.09270355850458145,
      0.0968637764453888,
      0.10104916989803314,
      0.09843676537275314,
      0.09939629584550858,
      0.10155152529478073,
      0.09637784212827682,
      0.09596633166074753,
      0.0940176323056221,
      0.09391938894987106,
      0.09460456669330597,
      0.09220167249441147,
      0.08866579085588455,
      0.08650347590446472,
      0.08646717667579651,
      0.08565491437911987,
      0.07984907925128937,
      0.07800036668777466,
      0.07767550647258759,
      0.07572250068187714,
      0.07751578837633133,
      0.07925966382026672,
      0.080282062292099,
      0.08204203099012375,
      0.08879368007183075,
      0.08679463714361191,
      0.0837310403585434,
      0.08416947722434998,
      0.0876283198595047,
      0.08484203368425369,
      0.08445435017347336,
      0.08794913440942764,
      0.09056521207094193,
      0.09139576554298401,
      0.09012853354215622,
      0.09615711867809296,
      0.10039082169532776,
      0.10049267113208771,
      0.10292286425828934,
      0.10706877708435059,
      0.11533167213201523,
      0.11876525729894638,
      0.12647739052772522,
      0.14117982983589172,
      0.15819448232650757,
      0.17026928067207336,
      0.19137901067733765,
      0.20710796117782593,
      0.24431373178958893,
      0.2754988670349121,
      0.29068782925605774,
      0.9081516265869141,
      0.8418312072753906,
      0.8736218810081482,
      0.903477132320404,
      0.9460372924804688,
      0.9749432802200317,
      0.9848942756652832,
      0.9922643303871155,
      0.9844611883163452,
      0.9641199707984924,
      0.9706870317459106,
      0.9863752126693726,
      0.9891773462295532,
      0.9929282665252686,
      0.9900766015052795,
      0.9911337494850159,
      0.9921738505363464,
      0.9950310587882996,
      0.9977434873580933,
      0.9988206624984741,
      0.9989413022994995,
      0.9984466433525085,
      0.9982553720474243,
      0.9954292178153992,
      0.9963390827178955,
      0.9892553687095642,
      0.9900923371315002,
      0.9944160580635071,
      0.9920220375061035,
      0.987661600112915,
      0.9835944771766663,
      0.9755828380584717,
      0.9446206092834473,
      0.9243955612182617,
      0.8367915749549866,
      0.8290124535560608,
      0.8955705165863037,
      0.8776769042015076,
      0.9174085259437561,
      0.9035127758979797,
      0.9265905618667603,
      0.8933192491531372,
      0.908265233039856,
      0.8430753350257874,
      0.8120856285095215,
      0.8633323907852173,
      0.874813437461853,
      0.9416357278823853,
      0.9415660500526428,
      0.8981519937515259,
      0.9027719497680664,
      0.8647392988204956,
      0.828183650970459,
      0.9073575735092163,
      0.9109674096107483,
      0.9124290943145752,
      0.8641551733016968,
      0.8777772188186646,
      0.8258526921272278,
      0.8168988823890686,
      0.8716396689414978,
      0.8918557167053223,
      0.9254735112190247,
      0.9658852219581604,
      0.9839146137237549,
      0.9767010807991028,
      0.9895861148834229,
      0.9965092539787292,
      0.9972379207611084,
      0.9973760843276978,
      0.9972715377807617,
      0.9979525208473206,
      0.9950252175331116,
      0.9962148070335388,
      0.9981019496917725,
      0.9969744086265564,
      0.9964991807937622,
      0.9985367655754089,
      0.9981191158294678,
      0.998494565486908,
      0.9971321225166321,
      0.9989208579063416,
      0.9988107681274414,
      0.9993293285369873,
      0.9990696310997009,
      0.9979501366615295,
      0.9953088164329529,
      0.9947657585144043,
      0.9931957721710205,
      0.9832847714424133,
      0.9810281991958618,
      0.990306556224823,
      0.9747927188873291,
      0.9429516792297363,
      0.9093766808509827,
      0.9231882691383362,
      0.8803603053092957,
      0.9167481660842896,
      0.8787106275558472,
      0.9027404189109802,
      0.8409065008163452,
      0.8834143877029419,
      0.8199711441993713,
      0.7796853184700012,
      0.7938628196716309,
      0.8231689929962158,
      0.8529243469238281,
      0.8756359815597534,
      0.8949602842330933,
      0.9452061653137207,
      0.9535542726516724,
      0.9808116555213928,
      0.9786770343780518,
      0.9843562245368958,
      0.9815938472747803
    ],
    [
      0.29180780053138733,
      0.30756548047065735,
      0.2795705795288086,
      0.24584318697452545,
      0.2305365651845932,
      0.191794291138649,
      0.1694202423095703,
      0.16891323029994965,
      0.15398581326007843,
      0.1353866457939148,
      0.12808941304683685,
      0.1317697912454605,
      0.12068275362253189,
      0.11257827281951904,
      0.1093616932630539,
      0.11371004581451416,
      0.1041409969329834,
      0.09802623093128204,
      0.09373857080936432,
      0.09072481840848923,
      0.0932094156742096,
      0.09329475462436676,
      0.09641015529632568,
      0.09428849816322327,
      0.09320295602083206,
      0.09141598641872406,
      0.10148441791534424,
      0.0988260954618454,
      0.09408852458000183,
      0.09818603098392487,
      0.10021266341209412,
      0.09739244729280472,
      0.09946005046367645,
      0.10902662575244904,
      0.1087932139635086,
      0.10355640947818756,
      0.10723738372325897,
      0.10866797715425491,
      0.10468871891498566,
      0.09987589716911316,
      0.10318117588758469,
      0.10104171931743622,
      0.09761951863765717,
      0.09939069300889969,
      0.09119925647974014,
      0.08899548649787903,
      0.08826977014541626,
      0.08652293682098389,
      0.08666229248046875,
      0.08432306349277496,
      0.08456091582775116,
      0.08352290093898773,
      0.08730260282754898,
      0.08748840540647507,
      0.09078127890825272,
      0.09028558433055878,
      0.09784771502017975,
      0.094803586602211,
      0.0925469920039177,
      0.0946257933974266,
      0.09430517256259918,
      0.09433499723672867,
      0.09202959388494492,
      0.10060390830039978,
      0.1062726080417633,
      0.1090996041893959,
      0.10622584074735641,
      0.11269265413284302,
      0.12085200101137161,
      0.12057354301214218,
      0.11550337821245193,
      0.12179315090179443,
      0.1371074914932251,
      0.1350947916507721,
      0.14169681072235107,
      0.15479502081871033,
      0.1738213747739792,
      0.18849986791610718,
      0.21005219221115112,
      0.2515687346458435,
      0.284205824136734,
      0.3095859885215759,
      0.3021875023841858,
      0.9046183824539185,
      0.8368105292320251,
      0.868910551071167,
      0.9006839394569397,
      0.9457939863204956,
      0.9749780297279358,
      0.9852151870727539,
      0.9926915764808655,
      0.9847532510757446,
      0.9636280536651611,
      0.9705695509910583,
      0.9873799681663513,
      0.9903430342674255,
      0.9940332174301147,
      0.9914057850837708,
      0.992307186126709,
      0.9934027194976807,
      0.996086061000824,
      0.9983048439025879,
      0.9990425705909729,
      0.9990327954292297,
      0.9984654784202576,
      0.9983118772506714,
      0.9956156015396118,
      0.9965041875839233,
      0.9892541170120239,
      0.9899067878723145,
      0.9940767884254456,
      0.991618275642395,
      0.987379789352417,
      0.9824886918067932,
      0.9741003513336182,
      0.9398186206817627,
      0.9189214706420898,
      0.8249788284301758,
      0.816763699054718,
      0.8914648294448853,
      0.874110758304596,
      0.9169039130210876,
      0.9027389883995056,
      0.9259264469146729,
      0.8915924429893494,
      0.9076892137527466,
      0.8402446508407593,
      0.8102603554725647,
      0.8620246052742004,
      0.8743037581443787,
      0.9417568445205688,
      0.9408984184265137,
      0.8974055647850037,
      0.9014387726783752,
      0.8614662885665894,
      0.8232314586639404,
      0.9040226936340332,
      0.9094117879867554,
      0.9114989042282104,
      0.8632484674453735,
      0.8778548836708069,
      0.8249520659446716,
      0.8160297274589539,
      0.8709867596626282,
      0.891998827457428,
      0.9264509677886963,
      0.9666926860809326,
      0.9844309091567993,
      0.9775813817977905,
      0.9906959533691406,
      0.9968600869178772,
      0.9973567724227905,
      0.9974716901779175,
      0.9973626136779785,
      0.9981878995895386,
      0.995478093624115,
      0.9966945648193359,
      0.9983348846435547,
      0.9971805810928345,
      0.9964845180511475,
      0.9986167550086975,
      0.9981651306152344,
      0.9985665678977966,
      0.9971637725830078,
      0.9989669919013977,
      0.9988278746604919,
      0.999384880065918,
      0.999169647693634,
      0.9983357191085815,
      0.9963713884353638,
      0.9957901835441589,
      0.9943833947181702,
      0.9850855469703674,
      0.9821987748146057,
      0.990966796875,
      0.9752163290977478,
      0.9420269131660461,
      0.9076526165008545,
      0.9225916862487793,
      0.8790361881256104,
      0.9158235788345337,
      0.8773742914199829,
      0.9021190404891968,
      0.8397859334945679,
      0.8806548118591309,
      0.811852216720581,
      0.772850751876831,
      0.7923328876495361,
      0.821494996547699,
      0.8499342203140259,
      0.8733013272285461,
      0.8933862447738647,
      0.943317711353302,
      0.9523916244506836,
      0.9809918403625488,
      0.9797988533973694,
      0.9859488606452942,
      0.9836936593055725
    ],
    [
      0.29002681374549866,
      0.3157740831375122,
      0.2815748453140259,
      0.2558901309967041,
      0.23222912847995758,
      0.2051737904548645,
      0.18460677564144135,
      0.18070736527442932,
      0.1685025542974472,
      0.14777162671089172,
      0.13715806603431702,
      0.13840390741825104,
      0.12763023376464844,
      0.11419664323329926,
      0.1103282943367958,
      0.11663123220205307,
      0.1064438670873642,
      0.09957513213157654,
      0.09724811464548111,
      0.09689212590456009,
      0.09282776713371277,
      0.09125706553459167,
      0.10122062265872955,
      0.09912452846765518,
      0.09200248122215271,
      0.09377311170101166,
      0.10819171369075775,
      0.10195277631282806,
      0.09679350256919861,
      0.10574102401733398,
      0.10526781529188156,
      0.09903229773044586,
      0.10324732959270477,
      0.11217361688613892,
      0.10687919706106186,
      0.10020235925912857,
      0.10597257316112518,
      0.10761206597089767,
      0.10143965482711792,
      0.09601558744907379,
      0.10184584558010101,
      0.09728540480136871,
      0.09300687909126282,
      0.09606954455375671,
      0.09004951268434525,
      0.08760934323072433,
      0.08632342517375946,
      0.08474920690059662,
      0.0843219980597496,
      0.08616634458303452,
      0.08705568313598633,
      0.08673159033060074,
      0.08999660611152649,
      0.09224593639373779,
      0.09603746235370636,
      0.09423282742500305,
      0.1017279177904129,
      0.09954393655061722,
      0.09625154733657837,
      0.09697255492210388,
      0.09872404485940933,
      0.10000766813755035,
      0.10184058547019958,
      0.11005324870347977,
      0.12216512858867645,
      0.12265873700380325,
      0.11549084633588791,
      0.12295800447463989,
      0.12992942333221436,
      0.12798212468624115,
      0.12264082580804825,
      0.13311201333999634,
      0.14849641919136047,
      0.1413956880569458,
      0.14850987493991852,
      0.16818809509277344,
      0.1906336396932602,
      0.20483967661857605,
      0.2322312444448471,
      0.28710147738456726,
      0.31134942173957825,
      0.3283676207065582,
      0.31162285804748535,
      0.9011751413345337,
      0.8326314091682434,
      0.8660770058631897,
      0.8980445861816406,
      0.9453444480895996,
      0.9750486016273499,
      0.9856501221656799,
      0.9931790232658386,
      0.98586505651474,
      0.9646860361099243,
      0.9719736576080322,
      0.98861163854599,
      0.9917616844177246,
      0.9950879812240601,
      0.992660403251648,
      0.9933043718338013,
      0.9942539930343628,
      0.9967435598373413,
      0.9985879063606262,
      0.9991699457168579,
      0.9990970492362976,
      0.998523473739624,
      0.9983540773391724,
      0.9957319498062134,
      0.9965127110481262,
      0.9888009428977966,
      0.9888747930526733,
      0.9935253858566284,
      0.990776002407074,
      0.9864418506622314,
      0.9811682105064392,
      0.9721770286560059,
      0.935440182685852,
      0.9123766422271729,
      0.8099168539047241,
      0.8106609582901001,
      0.8890702724456787,
      0.875458836555481,
      0.917937695980072,
      0.9033067226409912,
      0.9264134168624878,
      0.890636682510376,
      0.9083335399627686,
      0.8406789302825928,
      0.8098019361495972,
      0.861653208732605,
      0.8741055130958557,
      0.9425020217895508,
      0.9412393569946289,
      0.8976573944091797,
      0.9009539484977722,
      0.8590314984321594,
      0.817287266254425,
      0.9004507064819336,
      0.9076998233795166,
      0.9110394716262817,
      0.8624567985534668,
      0.8779712915420532,
      0.8241894245147705,
      0.814777135848999,
      0.8706340789794922,
      0.8928443193435669,
      0.9279751777648926,
      0.9676524996757507,
      0.9850934147834778,
      0.9784312844276428,
      0.9914022088050842,
      0.9971352815628052,
      0.9974831938743591,
      0.997587263584137,
      0.9974743127822876,
      0.9983656406402588,
      0.9958309531211853,
      0.9970734119415283,
      0.9984756112098694,
      0.997166097164154,
      0.9965240955352783,
      0.9986416697502136,
      0.998144268989563,
      0.9985837340354919,
      0.9971902370452881,
      0.9990026354789734,
      0.9988643527030945,
      0.9994170665740967,
      0.9992282390594482,
      0.9985233545303345,
      0.9969160556793213,
      0.9964557886123657,
      0.9952438473701477,
      0.9869063496589661,
      0.9837120771408081,
      0.9916669130325317,
      0.9766793251037598,
      0.9435431957244873,
      0.9084685444831848,
      0.9232432246208191,
      0.878542959690094,
      0.9162566661834717,
      0.8780512809753418,
      0.9039522409439087,
      0.8433170318603516,
      0.8789435625076294,
      0.8093445301055908,
      0.7758952975273132,
      0.7967914342880249,
      0.8223801851272583,
      0.8489835858345032,
      0.8724653720855713,
      0.8931364417076111,
      0.9438806772232056,
      0.9537369012832642,
      0.9823969006538391,
      0.9819105267524719,
      0.9878899455070496,
      0.9860253930091858
    ],
    [
      0.26276421546936035,
      0.29827919602394104,
      0.2863501012325287,
      0.27341756224632263,
      0.27048319578170776,
      0.24115772545337677,
      0.2123512178659439,
      0.20351076126098633,
      0.19367346167564392,
      0.16282057762145996,
      0.15051352977752686,
      0.1555621176958084,
      0.1412421613931656,
      0.1250724494457245,
      0.12111005932092667,
      0.12858135998249054,
      0.11801198124885559,
      0.11066177487373352,
      0.10902027040719986,
      0.11478687822818756,
      0.10813896358013153,
      0.09974727034568787,
      0.11537358909845352,
      0.1144389808177948,
      0.10813313722610474,
      0.10668367892503738,
      0.12272180616855621,
      0.11853643506765366,
      0.1106172576546669,
      0.12451287358999252,
      0.12637166678905487,
      0.11281304061412811,
      0.11290153861045837,
      0.12499755620956421,
      0.11678510159254074,
      0.10961419343948364,
      0.11509265750646591,
      0.11626740545034409,
      0.10718097537755966,
      0.09920938313007355,
      0.10619940608739853,
      0.10042102634906769,
      0.09801917523145676,
      0.09635019302368164,
      0.0954115092754364,
      0.09409114718437195,
      0.0914197713136673,
      0.09231273829936981,
      0.08881387114524841,
      0.09423860907554626,
      0.09297642111778259,
      0.09357348084449768,
      0.09713543951511383,
      0.10438385605812073,
      0.10526251792907715,
      0.10508835315704346,
      0.11029770225286484,
      0.10637890547513962,
      0.10623069107532501,
      0.10406613349914551,
      0.10657798498868942,
      0.1082034781575203,
      0.10860820859670639,
      0.11407633125782013,
      0.13087975978851318,
      0.13271644711494446,
      0.12441171705722809,
      0.1298067271709442,
      0.13762107491493225,
      0.13659439980983734,
      0.1313474178314209,
      0.1409396082162857,
      0.15653380751609802,
      0.1495012491941452,
      0.15732313692569733,
      0.17989996075630188,
      0.20366065204143524,
      0.21949994564056396,
      0.24843807518482208,
      0.2999727129936218,
      0.32152706384658813,
      0.3298815190792084,
      0.3200192451477051,
      0.9018380045890808,
      0.8329829573631287,
      0.8667347431182861,
      0.8972951173782349,
      0.9472799301147461,
      0.9760943651199341,
      0.9867317080497742,
      0.9940308928489685,
      0.9876577258110046,
      0.967564582824707,
      0.9748170971870422,
      0.9906028509140015,
      0.9936033487319946,
      0.9962249398231506,
      0.9942255020141602,
      0.9945912957191467,
      0.9954071044921875,
      0.9974044561386108,
      0.9988489151000977,
      0.9993062019348145,
      0.9991705417633057,
      0.9985975027084351,
      0.9984254837036133,
      0.9959473609924316,
      0.9966790676116943,
      0.9891124963760376,
      0.9889322519302368,
      0.9934795498847961,
      0.9907551407814026,
      0.9864606261253357,
      0.9804853200912476,
      0.9708841443061829,
      0.9315904378890991,
      0.9086825847625732,
      0.8031312227249146,
      0.8061631917953491,
      0.8857923746109009,
      0.8744583129882812,
      0.9171912670135498,
      0.9022284150123596,
      0.9263776540756226,
      0.889450192451477,
      0.910024881362915,
      0.8432357311248779,
      0.8102644085884094,
      0.8611416816711426,
      0.872477650642395,
      0.9426507949829102,
      0.9406617283821106,
      0.8961702585220337,
      0.8997837901115417,
      0.85377037525177,
      0.8126888275146484,
      0.9007773399353027,
      0.9062938690185547,
      0.9098570942878723,
      0.861224353313446,
      0.8785287737846375,
      0.8238285183906555,
      0.8138219714164734,
      0.8703716993331909,
      0.8930692076683044,
      0.9284017086029053,
      0.9682468175888062,
      0.9852294921875,
      0.9788064956665039,
      0.9919937252998352,
      0.9973976016044617,
      0.9975722432136536,
      0.9976605772972107,
      0.9975358247756958,
      0.9985159039497375,
      0.9961831569671631,
      0.9974659085273743,
      0.9986603856086731,
      0.997344434261322,
      0.9967275261878967,
      0.9987313747406006,
      0.9982048869132996,
      0.9986425638198853,
      0.997259795665741,
      0.9990425109863281,
      0.998909592628479,
      0.9994524121284485,
      0.9992958903312683,
      0.9987211227416992,
      0.9975166320800781,
      0.9972177743911743,
      0.9963818192481995,
      0.9897698760032654,
      0.9864249229431152,
      0.9929512143135071,
      0.9798497557640076,
      0.9471498727798462,
      0.9111769795417786,
      0.9258254766464233,
      0.8794945478439331,
      0.9167878031730652,
      0.8769866824150085,
      0.9037741422653198,
      0.8445507884025574,
      0.8786496520042419,
      0.8069062232971191,
      0.7800123691558838,
      0.8025045394897461,
      0.8220933079719543,
      0.8485457897186279,
      0.8745004534721375,
      0.8957737684249878,
      0.946007490158081,
      0.9570931792259216,
      0.9847418069839478,
      0.9851176738739014,
      0.9905856251716614,
      0.989048182964325
    ],
    [
      0.24224956333637238,
      0.27642834186553955,
      0.27683812379837036,
      0.27769336104393005,
      0.2762340307235718,
      0.2549394965171814,
      0.23466499149799347,
      0.22649958729743958,
      0.21177472174167633,
      0.1827392280101776,
      0.16727448999881744,
      0.17174676060676575,
      0.1574995219707489,
      0.14053024351596832,
      0.1347513496875763,
      0.14330744743347168,
      0.12884975969791412,
      0.1179434061050415,
      0.12165774405002594,
      0.12782320380210876,
      0.11823204159736633,
      0.11084257066249847,
      0.12565815448760986,
      0.12234050035476685,
      0.1134316474199295,
      0.11347281187772751,
      0.12965290248394012,
      0.1259395331144333,
      0.11465980857610703,
      0.12616027891635895,
      0.1319185197353363,
      0.12003335356712341,
      0.1205708459019661,
      0.12816034257411957,
      0.12582997977733612,
      0.1119125485420227,
      0.11537417024374008,
      0.11999630928039551,
      0.11330655962228775,
      0.10619426518678665,
      0.11209344863891602,
      0.10672982782125473,
      0.10362042486667633,
      0.10121289640665054,
      0.10068632662296295,
      0.10456529259681702,
      0.09818708896636963,
      0.09982255846261978,
      0.09721414744853973,
      0.10416249930858612,
      0.09978699684143066,
      0.10109853744506836,
      0.1045161709189415,
      0.1111408993601799,
      0.11026858538389206,
      0.1099981814622879,
      0.11448685824871063,
      0.10818123072385788,
      0.10626132041215897,
      0.10641561448574066,
      0.10905596613883972,
      0.11238795518875122,
      0.11507313698530197,
      0.12174046039581299,
      0.13851331174373627,
      0.14318670332431793,
      0.13276779651641846,
      0.1353444904088974,
      0.14563430845737457,
      0.14867843687534332,
      0.1431993693113327,
      0.1513703167438507,
      0.16707107424736023,
      0.1596468687057495,
      0.17001986503601074,
      0.19525104761123657,
      0.2206856906414032,
      0.23511400818824768,
      0.2713952362537384,
      0.3102165162563324,
      0.3254108428955078,
      0.32991012930870056,
      0.3168998062610626,
      0.9004546403884888,
      0.8311035633087158,
      0.8653388023376465,
      0.8965912461280823,
      0.9468127489089966,
      0.9759766459465027,
      0.9870024919509888,
      0.9943546056747437,
      0.9883325099945068,
      0.9681825637817383,
      0.9757017493247986,
      0.9914298057556152,
      0.9945724010467529,
      0.9969362020492554,
      0.9954123497009277,
      0.9957201480865479,
      0.9964678883552551,
      0.9979831576347351,
      0.9990889430046082,
      0.9994166493415833,
      0.999226450920105,
      0.998620331287384,
      0.9984239935874939,
      0.995864987373352,
      0.9966341853141785,
      0.9885956048965454,
      0.9885765910148621,
      0.9932820200920105,
      0.9905796647071838,
      0.986488401889801,
      0.9801673889160156,
      0.9701029062271118,
      0.9285069704055786,
      0.9055909514427185,
      0.7921956777572632,
      0.799553632736206,
      0.8853975534439087,
      0.8738431930541992,
      0.9167848229408264,
      0.901827335357666,
      0.9268935918807983,
      0.8902820348739624,
      0.911061704158783,
      0.8457882404327393,
      0.8118008375167847,
      0.8617112040519714,
      0.8725382685661316,
      0.9434657692909241,
      0.9407258033752441,
      0.8957313299179077,
      0.89891517162323,
      0.8502289056777954,
      0.8065011501312256,
      0.8990681767463684,
      0.9059162735939026,
      0.9100976586341858,
      0.8612467646598816,
      0.8799260258674622,
      0.8243280053138733,
      0.8129751682281494,
      0.8706384897232056,
      0.8943011164665222,
      0.9299484491348267,
      0.9697093963623047,
      0.9860578775405884,
      0.9799560308456421,
      0.9929507374763489,
      0.9977577328681946,
      0.997715175151825,
      0.9977715611457825,
      0.9975939989089966,
      0.9986505508422852,
      0.9965667128562927,
      0.9978156089782715,
      0.9987927079200745,
      0.9974682927131653,
      0.9968723654747009,
      0.9987853765487671,
      0.9982085227966309,
      0.9986479878425598,
      0.9972478151321411,
      0.9990547299385071,
      0.998926043510437,
      0.9994860887527466,
      0.9993665814399719,
      0.9989404678344727,
      0.9980624914169312,
      0.9977933168411255,
      0.9971460700035095,
      0.9915617108345032,
      0.988017201423645,
      0.9936988949775696,
      0.98122239112854,
      0.9480588436126709,
      0.9106103181838989,
      0.9255462884902954,
      0.8795897960662842,
      0.9175113439559937,
      0.8765965104103088,
      0.903063178062439,
      0.8434082865715027,
      0.8764474987983704,
      0.807232141494751,
      0.7829851508140564,
      0.8006262183189392,
      0.8222193717956543,
      0.8484642505645752,
      0.8745601177215576,
      0.8953577280044556,
      0.946183443069458,
      0.9572399258613586,
      0.9854409098625183,
      0.9864209890365601,
      0.9920360445976257,
      0.9909137487411499
    ],
    [
      0.22255642712116241,
      0.2636059820652008,
      0.2728313207626343,
      0.2783268690109253,
      0.27635806798934937,
      0.26737239956855774,
      0.25964879989624023,
      0.2501765489578247,
      0.2328355610370636,
      0.2033475637435913,
      0.18802553415298462,
      0.19214019179344177,
      0.17390261590480804,
      0.15380583703517914,
      0.14867909252643585,
      0.15561608970165253,
      0.13769492506980896,
      0.1253063976764679,
      0.1347827911376953,
      0.13834220170974731,
      0.12871414422988892,
      0.12402133643627167,
      0.1347866952419281,
      0.13373050093650818,
      0.12453875690698624,
      0.12314796447753906,
      0.1382094770669937,
      0.13389739394187927,
      0.12409232556819916,
      0.13368257880210876,
      0.1417497843503952,
      0.1326867938041687,
      0.1326836794614792,
      0.14182846248149872,
      0.13776931166648865,
      0.12834949791431427,
      0.12928836047649384,
      0.13271179795265198,
      0.12632718682289124,
      0.11539731174707413,
      0.12246203422546387,
      0.12044902890920639,
      0.11331361532211304,
      0.10977588593959808,
      0.10919972509145737,
      0.11470790952444077,
      0.1062658280134201,
      0.10902847349643707,
      0.1103048175573349,
      0.11323821544647217,
      0.10864834487438202,
      0.1122668981552124,
      0.11519515514373779,
      0.12031044065952301,
      0.12114343047142029,
      0.12107522785663605,
      0.12420512735843658,
      0.12227214872837067,
      0.12267209589481354,
      0.11820120364427567,
      0.1277131736278534,
      0.1323794424533844,
      0.1323850154876709,
      0.13575637340545654,
      0.15389598906040192,
      0.157838374376297,
      0.147439643740654,
      0.14731618762016296,
      0.16250145435333252,
      0.1703665405511856,
      0.1598687320947647,
      0.16892550885677338,
      0.18662354350090027,
      0.1823052316904068,
      0.19333511590957642,
      0.22493672370910645,
      0.2519840598106384,
      0.2655569016933441,
      0.3066563010215759,
      0.33283305168151855,
      0.3420233130455017,
      0.3448156714439392,
      0.32789790630340576,
      0.8944330215454102,
      0.8314804434776306,
      0.861778736114502,
      0.8961857557296753,
      0.9466320276260376,
      0.975877583026886,
      0.9871105551719666,
      0.9944581985473633,
      0.9885149002075195,
      0.9682265520095825,
      0.9760764837265015,
      0.9918709397315979,
      0.9950259327888489,
      0.9972402453422546,
      0.9959477186203003,
      0.9962857961654663,
      0.9969336986541748,
      0.9981904625892639,
      0.9991648197174072,
      0.9994542598724365,
      0.9992396831512451,
      0.9986308813095093,
      0.9984172582626343,
      0.9957205653190613,
      0.9966011047363281,
      0.988551914691925,
      0.9887065887451172,
      0.9933637380599976,
      0.9907934665679932,
      0.9868221282958984,
      0.9800969958305359,
      0.969266414642334,
      0.9259746074676514,
      0.903515636920929,
      0.7864572405815125,
      0.7996259331703186,
      0.8819780945777893,
      0.8696367740631104,
      0.9152257442474365,
      0.9009351134300232,
      0.9264837503433228,
      0.8910166025161743,
      0.9115877151489258,
      0.8483767509460449,
      0.8128438591957092,
      0.8616803884506226,
      0.8716701865196228,
      0.9432686567306519,
      0.9398069977760315,
      0.8941445350646973,
      0.8975101709365845,
      0.8480435609817505,
      0.8038909435272217,
      0.8986395597457886,
      0.9057835340499878,
      0.910018801689148,
      0.8606118559837341,
      0.8798776268959045,
      0.8241857290267944,
      0.8116582632064819,
      0.8702856302261353,
      0.8947935700416565,
      0.9304797053337097,
      0.9703618884086609,
      0.9862694144248962,
      0.9802572727203369,
      0.9932242631912231,
      0.9978696703910828,
      0.9977396726608276,
      0.9977920055389404,
      0.9975665807723999,
      0.9986832737922668,
      0.9966925382614136,
      0.997963547706604,
      0.9988458156585693,
      0.9975170493125916,
      0.9969244003295898,
      0.9988149404525757,
      0.998212993144989,
      0.9986488819122314,
      0.9972041845321655,
      0.9990404844284058,
      0.9989223480224609,
      0.9994918704032898,
      0.9993877410888672,
      0.9990125894546509,
      0.9982850551605225,
      0.9980410933494568,
      0.997560977935791,
      0.9927805066108704,
      0.9894030094146729,
      0.9942687749862671,
      0.9824288487434387,
      0.9491339921951294,
      0.9105397462844849,
      0.9253038167953491,
      0.879448652267456,
      0.9168828725814819,
      0.8760748505592346,
      0.9018032550811768,
      0.8404442667961121,
      0.8751094341278076,
      0.8087555170059204,
      0.7825523614883423,
      0.8027334213256836,
      0.8196748495101929,
      0.8486756682395935,
      0.8748565912246704,
      0.8951337337493896,
      0.9463587999343872,
      0.9575384855270386,
      0.9858992695808411,
      0.9872317910194397,
      0.9928545355796814,
      0.9919446110725403
    ],
    [
      0.20959404110908508,
      0.249704509973526,
      0.2663683295249939,
      0.2782207429409027,
      0.28029754757881165,
      0.2770160436630249,
      0.27709898352622986,
      0.2704773247241974,
      0.2576636075973511,
      0.22988645732402802,
      0.21111160516738892,
      0.21356335282325745,
      0.19302910566329956,
      0.16990841925144196,
      0.16310793161392212,
      0.17142990231513977,
      0.15278466045856476,
      0.1385786086320877,
      0.14730533957481384,
      0.15053622424602509,
      0.140717551112175,
      0.13741853833198547,
      0.15012265741825104,
      0.14499431848526,
      0.13462689518928528,
      0.13490527868270874,
      0.14846327900886536,
      0.14355060458183289,
      0.13373954594135284,
      0.1425805240869522,
      0.15223577618598938,
      0.1422959566116333,
      0.1438283771276474,
      0.15475356578826904,
      0.15272003412246704,
      0.1463710218667984,
      0.14636167883872986,
      0.15003666281700134,
      0.14270028471946716,
      0.12848886847496033,
      0.1346682906150818,
      0.13512976467609406,
      0.1289541870355606,
      0.12017907202243805,
      0.12372148036956787,
      0.12662865221500397,
      0.11882301419973373,
      0.1196153312921524,
      0.12281946837902069,
      0.1277610957622528,
      0.12131772935390472,
      0.12308700382709503,
      0.1279403120279312,
      0.13017301261425018,
      0.13206847012043,
      0.13059298694133759,
      0.13446475565433502,
      0.13846315443515778,
      0.1364426612854004,
      0.13492213189601898,
      0.1464022994041443,
      0.15426501631736755,
      0.1521371304988861,
      0.15199050307273865,
      0.17737051844596863,
      0.1835753619670868,
      0.16796597838401794,
      0.16821661591529846,
      0.1846904158592224,
      0.18878528475761414,
      0.17854174971580505,
      0.19438914954662323,
      0.2165370136499405,
      0.2150164693593979,
      0.23227763175964355,
      0.27032798528671265,
      0.2988920509815216,
      0.31240659952163696,
      0.3467537462711334,
      0.35631752014160156,
      0.3672117590904236,
      0.3644753694534302,
      0.34713971614837646,
      0.8937773704528809,
      0.8291686773300171,
      0.8599740266799927,
      0.8956024050712585,
      0.9462161064147949,
      0.9758439064025879,
      0.9873873591423035,
      0.994737982749939,
      0.9890392422676086,
      0.9689782857894897,
      0.9767909646034241,
      0.9924126863479614,
      0.9954842329025269,
      0.9975481033325195,
      0.9964499473571777,
      0.9967960715293884,
      0.9973546862602234,
      0.9984042644500732,
      0.9992592334747314,
      0.9995060563087463,
      0.9992781281471252,
      0.9986565113067627,
      0.998441755771637,
      0.9957044720649719,
      0.996569037437439,
      0.9882732033729553,
      0.9883587956428528,
      0.9933144450187683,
      0.9907796382904053,
      0.9869581460952759,
      0.9798333644866943,
      0.9683660268783569,
      0.9234288930892944,
      0.9011707305908203,
      0.781226396560669,
      0.7888668179512024,
      0.8772144317626953,
      0.8658388257026672,
      0.9135067462921143,
      0.9000053405761719,
      0.9263463020324707,
      0.8911260366439819,
      0.9119887351989746,
      0.8499236702919006,
      0.8136273622512817,
      0.8616840839385986,
      0.8709114193916321,
      0.9430623054504395,
      0.9399721622467041,
      0.8925514817237854,
      0.8953722715377808,
      0.8420162200927734,
      0.7997259497642517,
      0.8968203067779541,
      0.9048632979393005,
      0.9091898202896118,
      0.8594802618026733,
      0.8791439533233643,
      0.8232194185256958,
      0.8104813098907471,
      0.8703583478927612,
      0.8943843841552734,
      0.9301028251647949,
      0.9704318046569824,
      0.9862005114555359,
      0.9803094863891602,
      0.9934714436531067,
      0.9980015158653259,
      0.9977831244468689,
      0.9978286027908325,
      0.9975867867469788,
      0.9987614154815674,
      0.9969333410263062,
      0.9980800747871399,
      0.9989332556724548,
      0.9975872039794922,
      0.9970302581787109,
      0.9988572001457214,
      0.9982093572616577,
      0.9986521005630493,
      0.997178316116333,
      0.9990691542625427,
      0.9989365339279175,
      0.9995107054710388,
      0.9994193911552429,
      0.9990984797477722,
      0.998491108417511,
      0.9982627034187317,
      0.9978876709938049,
      0.9936439990997314,
      0.9904640316963196,
      0.9947415590286255,
      0.9834150671958923,
      0.9504048228263855,
      0.9110609292984009,
      0.9257472157478333,
      0.8794756531715393,
      0.9167426824569702,
      0.8748528957366943,
      0.8993396759033203,
      0.8339637517929077,
      0.8718777894973755,
      0.8058769106864929,
      0.7819966673851013,
      0.8013061285018921,
      0.8170435428619385,
      0.8478171825408936,
      0.8750655055046082,
      0.8957558274269104,
      0.9466886520385742,
      0.9581446051597595,
      0.9864465594291687,
      0.9879740476608276,
      0.9935384392738342,
      0.9928257465362549
    ],
    [
      0.20461204648017883,
      0.24188567698001862,
      0.264565646648407,
      0.2795623540878296,
      0.29098063707351685,
      0.29445165395736694,
      0.29637411236763,
      0.2941855788230896,
      0.292009174823761,
      0.26876434683799744,
      0.24610480666160583,
      0.24439650774002075,
      0.2231985181570053,
      0.19704771041870117,
      0.18712091445922852,
      0.19762279093265533,
      0.17745119333267212,
      0.15984880924224854,
      0.17285442352294922,
      0.16992095112800598,
      0.16145198047161102,
      0.15411809086799622,
      0.17179065942764282,
      0.16456031799316406,
      0.15416932106018066,
      0.15183620154857635,
      0.16712769865989685,
      0.16395974159240723,
      0.15131744742393494,
      0.16557283699512482,
      0.17209260165691376,
      0.16275864839553833,
      0.16179069876670837,
      0.17367437481880188,
      0.17434298992156982,
      0.1690690815448761,
      0.16718611121177673,
      0.1773080825805664,
      0.16925275325775146,
      0.15568450093269348,
      0.16274408996105194,
      0.1634158343076706,
      0.15352848172187805,
      0.1444079875946045,
      0.15220141410827637,
      0.15376417338848114,
      0.14146795868873596,
      0.13881222903728485,
      0.14040006697177887,
      0.15327121317386627,
      0.14289088547229767,
      0.14050619304180145,
      0.14265945553779602,
      0.1525772660970688,
      0.1499023288488388,
      0.1452018767595291,
      0.15187278389930725,
      0.1606753170490265,
      0.15891462564468384,
      0.16017386317253113,
      0.1794605404138565,
      0.19080869853496552,
      0.18100517988204956,
      0.1796276569366455,
      0.2158777415752411,
      0.22244958579540253,
      0.2005268633365631,
      0.20354612171649933,
      0.222902312874794,
      0.22104239463806152,
      0.21083196997642517,
      0.2350635528564453,
      0.2624170482158661,
      0.26110583543777466,
      0.2740088999271393,
      0.317221999168396,
      0.3374042212963104,
      0.3386027216911316,
      0.36423808336257935,
      0.3666078746318817,
      0.3744484782218933,
      0.38576406240463257,
      0.37104615569114685,
      0.8991395235061646,
      0.8258545994758606,
      0.8583437204360962,
      0.8949260711669922,
      0.9456977844238281,
      0.9759873151779175,
      0.9879266619682312,
      0.9951937198638916,
      0.9901439547538757,
      0.971165657043457,
      0.9789487719535828,
      0.9936179518699646,
      0.9963380098342896,
      0.9980082511901855,
      0.9971535205841064,
      0.9974432587623596,
      0.9978587031364441,
      0.9986790418624878,
      0.9993528723716736,
      0.9995759129524231,
      0.9993339776992798,
      0.9987161755561829,
      0.9984407424926758,
      0.9956662654876709,
      0.9965299367904663,
      0.9877645969390869,
      0.9879254102706909,
      0.9931077361106873,
      0.9905958771705627,
      0.987008810043335,
      0.9792938232421875,
      0.9672561883926392,
      0.9189361929893494,
      0.8957409858703613,
      0.7709607481956482,
      0.7858682870864868,
      0.8738411068916321,
      0.8618287444114685,
      0.91127610206604,
      0.8978466987609863,
      0.9260458946228027,
      0.89124995470047,
      0.9134562015533447,
      0.8515929579734802,
      0.8110644817352295,
      0.8619009256362915,
      0.870047926902771,
      0.9433722496032715,
      0.9397081136703491,
      0.8912042379379272,
      0.893913209438324,
      0.8348852396011353,
      0.7890334129333496,
      0.8931597471237183,
      0.9034021496772766,
      0.9087451696395874,
      0.8590763807296753,
      0.8791852593421936,
      0.8236868381500244,
      0.8110084533691406,
      0.8711223006248474,
      0.8950563669204712,
      0.9307624101638794,
      0.9708760380744934,
      0.9862281084060669,
      0.9806972742080688,
      0.9938699007034302,
      0.9981669783592224,
      0.997826874256134,
      0.9978124499320984,
      0.9975476861000061,
      0.9988518953323364,
      0.9972071647644043,
      0.9984520077705383,
      0.9990214705467224,
      0.9976648688316345,
      0.9971753358840942,
      0.9989197254180908,
      0.9982078671455383,
      0.998703122138977,
      0.9971725940704346,
      0.9990928769111633,
      0.9989511370658875,
      0.9995325803756714,
      0.9994605779647827,
      0.9992042183876038,
      0.9987368583679199,
      0.9985470771789551,
      0.9983295202255249,
      0.9949249029159546,
      0.9920980930328369,
      0.995553731918335,
      0.9857738614082336,
      0.9537369608879089,
      0.9144759178161621,
      0.9282030463218689,
      0.8809268474578857,
      0.9158955216407776,
      0.8728683590888977,
      0.8967633247375488,
      0.8310610055923462,
      0.8687639236450195,
      0.8062919974327087,
      0.7753499150276184,
      0.7951277494430542,
      0.8119727969169617,
      0.8469509482383728,
      0.8764610886573792,
      0.8978271484375,
      0.9487622380256653,
      0.9608688354492188,
      0.98805832862854,
      0.9897282719612122,
      0.994728147983551,
      0.9941428303718567
    ],
    [
      0.22880977392196655,
      0.27429360151290894,
      0.29452383518218994,
      0.30162662267684937,
      0.32046544551849365,
      0.32554394006729126,
      0.321388304233551,
      0.31876832246780396,
      0.3164365291595459,
      0.3034522831439972,
      0.2761147916316986,
      0.2725735306739807,
      0.2586787939071655,
      0.2241557389497757,
      0.22063583135604858,
      0.23000264167785645,
      0.21423646807670593,
      0.19367451965808868,
      0.20837318897247314,
      0.20971494913101196,
      0.1960105448961258,
      0.1843903660774231,
      0.20698338747024536,
      0.2028937041759491,
      0.19465170800685883,
      0.18274961411952972,
      0.20563830435276031,
      0.2025836706161499,
      0.19066813588142395,
      0.20323215425014496,
      0.21099406480789185,
      0.20128044486045837,
      0.19965046644210815,
      0.21174569427967072,
      0.21209168434143066,
      0.2036428600549698,
      0.19822916388511658,
      0.2140527218580246,
      0.21634377539157867,
      0.1918424814939499,
      0.19839099049568176,
      0.20273447036743164,
      0.19429312646389008,
      0.17779549956321716,
      0.18470698595046997,
      0.18625691533088684,
      0.17884880304336548,
      0.16704992949962616,
      0.1698615849018097,
      0.18530544638633728,
      0.17486247420310974,
      0.17058157920837402,
      0.1745455265045166,
      0.18857552111148834,
      0.1807657778263092,
      0.17620933055877686,
      0.18601182103157043,
      0.19541515409946442,
      0.19709978997707367,
      0.1956738829612732,
      0.21660131216049194,
      0.2312030792236328,
      0.2186490297317505,
      0.21882233023643494,
      0.25966936349868774,
      0.26891565322875977,
      0.24533946812152863,
      0.2562011778354645,
      0.28171876072883606,
      0.28462961316108704,
      0.26076096296310425,
      0.29577523469924927,
      0.3185975253582001,
      0.3087085485458374,
      0.30992215871810913,
      0.3456515371799469,
      0.3532135486602783,
      0.34755194187164307,
      0.3630075752735138,
      0.3809133470058441,
      0.3833267092704773,
      0.39224711060523987,
      0.395594984292984,
      0.8954454064369202,
      0.8207659721374512,
      0.856637179851532,
      0.8937816619873047,
      0.9432398080825806,
      0.9754331111907959,
      0.9885619282722473,
      0.9956983923912048,
      0.9914425611495972,
      0.9745233654975891,
      0.9820661544799805,
      0.9948994517326355,
      0.9971215128898621,
      0.9983839392662048,
      0.997714102268219,
      0.9979676008224487,
      0.9982469081878662,
      0.9988846778869629,
      0.9994349479675293,
      0.9996258616447449,
      0.9993857145309448,
      0.9988096952438354,
      0.9984873533248901,
      0.9954614043235779,
      0.9962400197982788,
      0.986052393913269,
      0.9866968989372253,
      0.9923956394195557,
      0.9898084998130798,
      0.9863775372505188,
      0.977968156337738,
      0.9657182097434998,
      0.9120815992355347,
      0.8902125358581543,
      0.7650818228721619,
      0.7893180251121521,
      0.8688569068908691,
      0.8582971692085266,
      0.9083375334739685,
      0.8948564529418945,
      0.9252444505691528,
      0.8919180631637573,
      0.9158960580825806,
      0.8523721694946289,
      0.7975810766220093,
      0.8593780398368835,
      0.8655611872673035,
      0.9424111843109131,
      0.938591480255127,
      0.8900444507598877,
      0.8927986025810242,
      0.8297240734100342,
      0.7846018075942993,
      0.8910214900970459,
      0.9026431441307068,
      0.9081759452819824,
      0.8593387007713318,
      0.8798825144767761,
      0.8241801857948303,
      0.8081061840057373,
      0.8723129034042358,
      0.8949530124664307,
      0.9323590993881226,
      0.9715622067451477,
      0.9861617088317871,
      0.9812000393867493,
      0.9942445158958435,
      0.9982939958572388,
      0.9978299140930176,
      0.9977390170097351,
      0.9975149631500244,
      0.9989185333251953,
      0.9973610043525696,
      0.9986186623573303,
      0.9990786910057068,
      0.9977086186408997,
      0.9971712827682495,
      0.9989502429962158,
      0.9981333017349243,
      0.9986515045166016,
      0.9970226287841797,
      0.9990814924240112,
      0.9989466667175293,
      0.9995521903038025,
      0.9994966387748718,
      0.9992987513542175,
      0.9989497065544128,
      0.9988061785697937,
      0.9987497925758362,
      0.9962732195854187,
      0.9941077828407288,
      0.9965342879295349,
      0.9893189668655396,
      0.9597601294517517,
      0.9213743805885315,
      0.9331324100494385,
      0.8849959373474121,
      0.915258526802063,
      0.8707786798477173,
      0.8931477069854736,
      0.8258394002914429,
      0.8660231828689575,
      0.8056573271751404,
      0.7762176394462585,
      0.7835359573364258,
      0.8045859932899475,
      0.8516156077384949,
      0.8795418739318848,
      0.9027683734893799,
      0.9526246190071106,
      0.9658785462379456,
      0.9906870126724243,
      0.9921638369560242,
      0.995944619178772,
      0.9953811168670654
    ],
    [
      0.30199941992759705,
      0.3357445001602173,
      0.3343952000141144,
      0.34552502632141113,
      0.3608710765838623,
      0.35720404982566833,
      0.34103116393089294,
      0.3394712805747986,
      0.35108575224876404,
      0.3410419821739197,
      0.3254222869873047,
      0.33031415939331055,
      0.32824912667274475,
      0.30291736125946045,
      0.2967712879180908,
      0.31116580963134766,
      0.2953237295150757,
      0.2718234360218048,
      0.28692716360092163,
      0.2793499231338501,
      0.2653917670249939,
      0.25718098878860474,
      0.27326735854148865,
      0.26858681440353394,
      0.26014775037765503,
      0.25766128301620483,
      0.27313196659088135,
      0.28014057874679565,
      0.27432677149772644,
      0.27804821729660034,
      0.28372177481651306,
      0.286485493183136,
      0.2776939868927002,
      0.28171348571777344,
      0.2943533658981323,
      0.2835974395275116,
      0.27404022216796875,
      0.28465133905410767,
      0.2981603145599365,
      0.270966112613678,
      0.2640981674194336,
      0.27026012539863586,
      0.273668497800827,
      0.2603612244129181,
      0.2511454224586487,
      0.2633805274963379,
      0.2736159563064575,
      0.265613853931427,
      0.2686586380004883,
      0.2958631217479706,
      0.2915872037410736,
      0.2753162384033203,
      0.2855318486690521,
      0.29919955134391785,
      0.2759513258934021,
      0.2622423768043518,
      0.2689375877380371,
      0.2816789150238037,
      0.2728614807128906,
      0.261145681142807,
      0.2728419303894043,
      0.2980244755744934,
      0.2805091440677643,
      0.272699236869812,
      0.31474196910858154,
      0.33948883414268494,
      0.3243129253387451,
      0.3453519940376282,
      0.39647507667541504,
      0.39437735080718994,
      0.3701183795928955,
      0.401369571685791,
      0.4048888683319092,
      0.3840903639793396,
      0.37309494614601135,
      0.3953164219856262,
      0.3871796429157257,
      0.3508791923522949,
      0.3750452995300293,
      0.4066603183746338,
      0.39116644859313965,
      0.4043748676776886,
      0.4340917766094208,
      0.891017735004425,
      0.8270403146743774,
      0.8575153946876526,
      0.8919138312339783,
      0.9418522715568542,
      0.9772394895553589,
      0.9912927150726318,
      0.9971559643745422,
      0.9949782490730286,
      0.9823474884033203,
      0.9881554841995239,
      0.997312605381012,
      0.9986695647239685,
      0.9991871118545532,
      0.9988649487495422,
      0.9989703893661499,
      0.9990701079368591,
      0.9993621110916138,
      0.9996412992477417,
      0.9997340440750122,
      0.9994505047798157,
      0.9989291429519653,
      0.9985718727111816,
      0.9951364398002625,
      0.9959408044815063,
      0.9824073314666748,
      0.9842492938041687,
      0.9907460808753967,
      0.9886074662208557,
      0.986229419708252,
      0.9754030704498291,
      0.9611368775367737,
      0.9056732058525085,
      0.8865211009979248,
      0.7711049318313599,
      0.7899194955825806,
      0.8680917024612427,
      0.8520153760910034,
      0.905657172203064,
      0.8836892247200012,
      0.9185639023780823,
      0.8868804574012756,
      0.915015697479248,
      0.8615579605102539,
      0.7958398461341858,
      0.8588374853134155,
      0.8635590672492981,
      0.9367148280143738,
      0.9343645572662354,
      0.8872905373573303,
      0.8914998769760132,
      0.8257431983947754,
      0.78739333152771,
      0.890631377696991,
      0.901672899723053,
      0.9080190658569336,
      0.8584891557693481,
      0.8787728548049927,
      0.8175655007362366,
      0.7950674891471863,
      0.8689003586769104,
      0.8890678882598877,
      0.9316110610961914,
      0.9702877998352051,
      0.9849028587341309,
      0.9823746085166931,
      0.9955308437347412,
      0.998511552810669,
      0.9976071119308472,
      0.9976197481155396,
      0.9973552823066711,
      0.9991778135299683,
      0.9981256127357483,
      0.9991190433502197,
      0.9993036985397339,
      0.997901201248169,
      0.9976153373718262,
      0.9991139769554138,
      0.9980456829071045,
      0.9985666275024414,
      0.9965526461601257,
      0.9990330934524536,
      0.9987806677818298,
      0.999556839466095,
      0.9995431303977966,
      0.9995189905166626,
      0.9994063377380371,
      0.9992942810058594,
      0.9994246959686279,
      0.9984447360038757,
      0.997215986251831,
      0.9978882074356079,
      0.9945371150970459,
      0.9698704481124878,
      0.9334574937820435,
      0.9362430572509766,
      0.8941372036933899,
      0.9180087447166443,
      0.8640191555023193,
      0.8891047239303589,
      0.818159818649292,
      0.8572098016738892,
      0.7955281138420105,
      0.7696269750595093,
      0.7835496664047241,
      0.8066064119338989,
      0.8535699248313904,
      0.8911802768707275,
      0.9148626327514648,
      0.9595806002616882,
      0.9752123951911926,
      0.9947357773780823,
      0.9967448115348816,
      0.9981873631477356,
      0.997843861579895
    ],
    [
      0.35228896141052246,
      0.375957727432251,
      0.37559929490089417,
      0.38941407203674316,
      0.4107202887535095,
      0.39679887890815735,
      0.3812050521373749,
      0.40038320422172546,
      0.4085429906845093,
      0.384566068649292,
      0.39491045475006104,
      0.40700289607048035,
      0.4037491977214813,
      0.37970176339149475,
      0.3947165906429291,
      0.39217492938041687,
      0.35811886191368103,
      0.3485307991504669,
      0.3659306466579437,
      0.32779252529144287,
      0.31087082624435425,
      0.29896968603134155,
      0.3142085671424866,
      0.3047375977039337,
      0.30477291345596313,
      0.3031057119369507,
      0.30662858486175537,
      0.31342172622680664,
      0.3199697732925415,
      0.3246382176876068,
      0.33043408393859863,
      0.33879852294921875,
      0.33657774329185486,
      0.331289678812027,
      0.33262205123901367,
      0.3249237835407257,
      0.30583229660987854,
      0.30635106563568115,
      0.3131962716579437,
      0.2952656149864197,
      0.2791871726512909,
      0.2907867133617401,
      0.32100844383239746,
      0.2969847321510315,
      0.27624988555908203,
      0.29940295219421387,
      0.31594765186309814,
      0.3038235306739807,
      0.30331599712371826,
      0.34375548362731934,
      0.3556446433067322,
      0.3403818905353546,
      0.3524056375026703,
      0.37296023964881897,
      0.35964757204055786,
      0.3219844698905945,
      0.3333243131637573,
      0.3415839672088623,
      0.32741376757621765,
      0.31275445222854614,
      0.3082677721977234,
      0.3332051634788513,
      0.3231896758079529,
      0.3123247027397156,
      0.34669938683509827,
      0.3666921555995941,
      0.3621606230735779,
      0.3853197693824768,
      0.43295082449913025,
      0.43619289994239807,
      0.42250555753707886,
      0.4514605402946472,
      0.4542587697505951,
      0.4256908595561981,
      0.4298933744430542,
      0.45312878489494324,
      0.43042299151420593,
      0.38785260915756226,
      0.43196576833724976,
      0.4521220028400421,
      0.4249424934387207,
      0.4437147378921509,
      0.46936529874801636,
      0.8959289789199829,
      0.8285313248634338,
      0.8585155010223389,
      0.8914197087287903,
      0.9399791955947876,
      0.976955771446228,
      0.9919785857200623,
      0.9977138042449951,
      0.9966084361076355,
      0.9876564145088196,
      0.9929817914962769,
      0.9984760880470276,
      0.9993024468421936,
      0.9995396733283997,
      0.9994097948074341,
      0.9994361400604248,
      0.9994761347770691,
      0.999603271484375,
      0.9997547268867493,
      0.9997939467430115,
      0.9994966983795166,
      0.9989824891090393,
      0.998539924621582,
      0.9943723678588867,
      0.9953894019126892,
      0.9789900183677673,
      0.9820090532302856,
      0.9897403120994568,
      0.9880169034004211,
      0.9869350790977478,
      0.9757300019264221,
      0.9599106311798096,
      0.9048522710800171,
      0.8854914307594299,
      0.7755932807922363,
      0.7914518713951111,
      0.8656080961227417,
      0.8409637212753296,
      0.8990013599395752,
      0.8744101524353027,
      0.9108517169952393,
      0.879557192325592,
      0.9086390733718872,
      0.8666900992393494,
      0.7821654081344604,
      0.847784161567688,
      0.848854124546051,
      0.9362000226974487,
      0.9328067302703857,
      0.8872678279876709,
      0.892352283000946,
      0.8227764368057251,
      0.7880772352218628,
      0.8934999704360962,
      0.9017402529716492,
      0.9075208306312561,
      0.8538547158241272,
      0.878411054611206,
      0.8133403062820435,
      0.799927830696106,
      0.8694579005241394,
      0.8887710571289062,
      0.9326090812683105,
      0.9703686237335205,
      0.9843441843986511,
      0.9834892749786377,
      0.9962291121482849,
      0.9986023902893066,
      0.9974517226219177,
      0.9973567128181458,
      0.9970570802688599,
      0.9991787672042847,
      0.9982447624206543,
      0.9992828965187073,
      0.9993879795074463,
      0.9977506995201111,
      0.9976441264152527,
      0.999165952205658,
      0.9978299736976624,
      0.9984318017959595,
      0.9960702657699585,
      0.9989443421363831,
      0.9986982345581055,
      0.9995560050010681,
      0.9995641708374023,
      0.9996365904808044,
      0.9996132254600525,
      0.9995114207267761,
      0.9996791481971741,
      0.9992562532424927,
      0.9984793066978455,
      0.9984911680221558,
      0.9968307614326477,
      0.9749323129653931,
      0.9417684674263,
      0.9392062425613403,
      0.8896844387054443,
      0.913442850112915,
      0.8547511100769043,
      0.8704720139503479,
      0.8064610362052917,
      0.8545315265655518,
      0.796003520488739,
      0.7650594711303711,
      0.7680776715278625,
      0.8030133843421936,
      0.8556101322174072,
      0.8968702554702759,
      0.9200114011764526,
      0.9622958898544312,
      0.9800976514816284,
      0.9964908361434937,
      0.9984737634658813,
      0.999053955078125,
      0.9989163875579834
    ],
    [
      0.3663175702095032,
      0.3893513083457947,
      0.4033240079879761,
      0.4193384349346161,
      0.43663743138313293,
      0.4296054244041443,
      0.42624083161354065,
      0.4439311921596527,
      0.4541786015033722,
      0.43604159355163574,
      0.44530409574508667,
      0.4597383737564087,
      0.45992201566696167,
      0.44459712505340576,
      0.45563268661499023,
      0.44867628812789917,
      0.41686081886291504,
      0.40293368697166443,
      0.40662410855293274,
      0.3682529330253601,
      0.347633421421051,
      0.3436955511569977,
      0.3412628173828125,
      0.3226427435874939,
      0.33034080266952515,
      0.32158663868904114,
      0.3258153796195984,
      0.3241947889328003,
      0.33854150772094727,
      0.3404618501663208,
      0.35424932837486267,
      0.36396360397338867,
      0.35892248153686523,
      0.3625720143318176,
      0.36440587043762207,
      0.35606178641319275,
      0.3308767080307007,
      0.32728123664855957,
      0.33582887053489685,
      0.3185146450996399,
      0.30075520277023315,
      0.31030207872390747,
      0.36238691210746765,
      0.3300859332084656,
      0.3182731866836548,
      0.3454468250274658,
      0.37129655480384827,
      0.3578023910522461,
      0.3497135639190674,
      0.40420305728912354,
      0.4294268786907196,
      0.4086899161338806,
      0.41157829761505127,
      0.4342724680900574,
      0.44264763593673706,
      0.3952796757221222,
      0.394111305475235,
      0.41269052028656006,
      0.3856455087661743,
      0.35554561018943787,
      0.3497438430786133,
      0.37791764736175537,
      0.3708725869655609,
      0.35719338059425354,
      0.3806048035621643,
      0.41402217745780945,
      0.398917019367218,
      0.4047369360923767,
      0.45319128036499023,
      0.469990998506546,
      0.45669928193092346,
      0.47975772619247437,
      0.4976333975791931,
      0.4796084761619568,
      0.4696896970272064,
      0.5041376352310181,
      0.4834114909172058,
      0.43453001976013184,
      0.4712071418762207,
      0.4837000370025635,
      0.45070454478263855,
      0.4568173885345459,
      0.48443686962127686,
      0.9079272747039795,
      0.8364456295967102,
      0.8644880056381226,
      0.8957599401473999,
      0.9420164823532104,
      0.9782339334487915,
      0.9932985305786133,
      0.9980463981628418,
      0.9972615242004395,
      0.9897817969322205,
      0.9943150281906128,
      0.9987087249755859,
      0.9994544386863708,
      0.9996498823165894,
      0.9995867609977722,
      0.9995951056480408,
      0.9996240735054016,
      0.9997004866600037,
      0.9998104572296143,
      0.9998295307159424,
      0.9995567798614502,
      0.999025285243988,
      0.9985981583595276,
      0.9943053126335144,
      0.9954070448875427,
      0.9788663387298584,
      0.9818248748779297,
      0.9894292950630188,
      0.9876303672790527,
      0.9875547885894775,
      0.9758201837539673,
      0.9603064060211182,
      0.9043886661529541,
      0.8881087303161621,
      0.7782454490661621,
      0.789227306842804,
      0.8635265827178955,
      0.835112452507019,
      0.8924728631973267,
      0.8670359253883362,
      0.9082117080688477,
      0.8739122152328491,
      0.90451580286026,
      0.8594571352005005,
      0.7735920548439026,
      0.8403600454330444,
      0.8433846235275269,
      0.937371551990509,
      0.9337866306304932,
      0.8836333155632019,
      0.8904459476470947,
      0.8181219696998596,
      0.7834123373031616,
      0.8955884575843811,
      0.9029723405838013,
      0.909785270690918,
      0.8516448140144348,
      0.8842215538024902,
      0.8132747411727905,
      0.7968288660049438,
      0.8693256974220276,
      0.8896558284759521,
      0.9322925209999084,
      0.9693964719772339,
      0.9824695587158203,
      0.983562707901001,
      0.996566116809845,
      0.998649537563324,
      0.9974268674850464,
      0.9973152279853821,
      0.9970346689224243,
      0.9991836547851562,
      0.9982293248176575,
      0.9993436336517334,
      0.9994245767593384,
      0.9976568222045898,
      0.9975697994232178,
      0.999169111251831,
      0.9977667331695557,
      0.9984509348869324,
      0.9960771203041077,
      0.9989581108093262,
      0.998740553855896,
      0.9995886087417603,
      0.9996045827865601,
      0.999706506729126,
      0.9997002482414246,
      0.9996010661125183,
      0.9997560381889343,
      0.9994634389877319,
      0.998795747756958,
      0.9986572861671448,
      0.9973399043083191,
      0.9761717319488525,
      0.9433408379554749,
      0.9377122521400452,
      0.8894705772399902,
      0.9115161895751953,
      0.8477620482444763,
      0.8587502837181091,
      0.8021154403686523,
      0.8404425382614136,
      0.7889367341995239,
      0.7670007944107056,
      0.7655219435691833,
      0.7989647388458252,
      0.8560687303543091,
      0.900721549987793,
      0.9240761399269104,
      0.9647966027259827,
      0.9815590381622314,
      0.9968495965003967,
      0.9987900853157043,
      0.9993146657943726,
      0.9991908073425293
    ],
    [
      0.38649982213974,
      0.417339026927948,
      0.4433785378932953,
      0.4635004699230194,
      0.4759582281112671,
      0.47940298914909363,
      0.48919132351875305,
      0.5049517750740051,
      0.508758544921875,
      0.49760717153549194,
      0.5028514862060547,
      0.5137312412261963,
      0.5095850229263306,
      0.5022342205047607,
      0.503347635269165,
      0.49410581588745117,
      0.4728832244873047,
      0.45852750539779663,
      0.43810099363327026,
      0.4095797538757324,
      0.387590616941452,
      0.3780905306339264,
      0.36865943670272827,
      0.3558445870876312,
      0.36606675386428833,
      0.3484073579311371,
      0.343968003988266,
      0.3456861078739166,
      0.3621593415737152,
      0.35930135846138,
      0.3855716586112976,
      0.39137905836105347,
      0.3802793025970459,
      0.3874607980251312,
      0.39237290620803833,
      0.3806670308113098,
      0.35475262999534607,
      0.351450651884079,
      0.36293119192123413,
      0.3490164875984192,
      0.3304843604564667,
      0.347703754901886,
      0.39963269233703613,
      0.3711059093475342,
      0.36414748430252075,
      0.40081509947776794,
      0.43123263120651245,
      0.4145298898220062,
      0.41422978043556213,
      0.47241079807281494,
      0.48494231700897217,
      0.4715193510055542,
      0.4745807945728302,
      0.49132072925567627,
      0.5010169744491577,
      0.44845661520957947,
      0.44699081778526306,
      0.46671536564826965,
      0.44538310170173645,
      0.3948945105075836,
      0.38257288932800293,
      0.4040391147136688,
      0.41735005378723145,
      0.41195857524871826,
      0.42673608660697937,
      0.4626351594924927,
      0.4620845317840576,
      0.45536357164382935,
      0.5099764466285706,
      0.5225316882133484,
      0.5132037401199341,
      0.5519198179244995,
      0.5752266049385071,
      0.5476534962654114,
      0.5382572412490845,
      0.5868054628372192,
      0.5515474081039429,
      0.5027761459350586,
      0.5410271883010864,
      0.5466475486755371,
      0.5004233121871948,
      0.5016008019447327,
      0.5337666273117065,
      0.91489177942276,
      0.8455343246459961,
      0.8701367378234863,
      0.9020656943321228,
      0.9453220963478088,
      0.9796828627586365,
      0.9939200282096863,
      0.99818354845047,
      0.9977560043334961,
      0.9920613169670105,
      0.9957097768783569,
      0.9988974332809448,
      0.999545156955719,
      0.9997103810310364,
      0.9996755719184875,
      0.9996822476387024,
      0.9997015595436096,
      0.999752938747406,
      0.9998399019241333,
      0.9998511672019958,
      0.999602735042572,
      0.9990876317024231,
      0.9986067414283752,
      0.9941256642341614,
      0.9954606890678406,
      0.9797536134719849,
      0.9830453991889954,
      0.9901391267776489,
      0.9882909655570984,
      0.9886833429336548,
      0.976790189743042,
      0.9617393016815186,
      0.9068088531494141,
      0.8951011896133423,
      0.7876019477844238,
      0.7958005666732788,
      0.8581728935241699,
      0.8294966816902161,
      0.8872033953666687,
      0.8664258718490601,
      0.9124152064323425,
      0.8742474317550659,
      0.899095356464386,
      0.8470603823661804,
      0.7688878178596497,
      0.8359106779098511,
      0.8416603803634644,
      0.9375767111778259,
      0.9371371865272522,
      0.8748956918716431,
      0.8843835592269897,
      0.8248720169067383,
      0.7960696220397949,
      0.9048968553543091,
      0.9111330509185791,
      0.915747344493866,
      0.8592564463615417,
      0.8923159837722778,
      0.8287970423698425,
      0.803426206111908,
      0.8771919012069702,
      0.8905296325683594,
      0.9319620132446289,
      0.9672936201095581,
      0.9805538654327393,
      0.982769250869751,
      0.9967377781867981,
      0.9986405372619629,
      0.9973708391189575,
      0.9973276257514954,
      0.9971179962158203,
      0.9992061853408813,
      0.9983211159706116,
      0.9993969202041626,
      0.9994493722915649,
      0.9976445436477661,
      0.9976150989532471,
      0.9991806149482727,
      0.997763454914093,
      0.998442530632019,
      0.9961695075035095,
      0.9989673495292664,
      0.9987770318984985,
      0.9996098279953003,
      0.9996183514595032,
      0.9997423887252808,
      0.9997445344924927,
      0.9996569156646729,
      0.9997915625572205,
      0.9995611906051636,
      0.998904287815094,
      0.9987126588821411,
      0.9975975155830383,
      0.9773761034011841,
      0.9454141855239868,
      0.9387736320495605,
      0.8882669806480408,
      0.9083153009414673,
      0.8480995297431946,
      0.8552662134170532,
      0.7994406223297119,
      0.8349959254264832,
      0.7822268009185791,
      0.7638883590698242,
      0.7628223896026611,
      0.7979004383087158,
      0.8533024191856384,
      0.9050223231315613,
      0.9279144406318665,
      0.9659789800643921,
      0.9827279448509216,
      0.9971293210983276,
      0.9989816546440125,
      0.9994520545005798,
      0.9993534088134766
    ],
    [
      0.4232533276081085,
      0.4564441740512848,
      0.4819510281085968,
      0.5004425048828125,
      0.5125411152839661,
      0.5228804349899292,
      0.5338781476020813,
      0.5492430925369263,
      0.548353910446167,
      0.5443809032440186,
      0.5436137914657593,
      0.552192211151123,
      0.5483312606811523,
      0.5273873805999756,
      0.5308279991149902,
      0.5272582769393921,
      0.496681272983551,
      0.4856429100036621,
      0.46264082193374634,
      0.44296735525131226,
      0.41561853885650635,
      0.3980614244937897,
      0.39180654287338257,
      0.398263156414032,
      0.3806454837322235,
      0.35835909843444824,
      0.35951536893844604,
      0.3732023537158966,
      0.3762900233268738,
      0.3814058303833008,
      0.4087158441543579,
      0.41343480348587036,
      0.4095746576786041,
      0.4009377062320709,
      0.40947675704956055,
      0.40783756971359253,
      0.37675410509109497,
      0.3722551465034485,
      0.3961208164691925,
      0.3926524519920349,
      0.3576527535915375,
      0.38296788930892944,
      0.4255392849445343,
      0.41417962312698364,
      0.4037201404571533,
      0.44068989157676697,
      0.4834725558757782,
      0.4667772054672241,
      0.46828413009643555,
      0.5168747901916504,
      0.5299063920974731,
      0.5134494304656982,
      0.5178114175796509,
      0.5377622246742249,
      0.5388134121894836,
      0.4840833246707916,
      0.49047160148620605,
      0.5078374743461609,
      0.4919089674949646,
      0.4247595965862274,
      0.4050479829311371,
      0.42618945240974426,
      0.44651657342910767,
      0.45022013783454895,
      0.47646862268447876,
      0.5041329264640808,
      0.5123504400253296,
      0.5129274129867554,
      0.5691828727722168,
      0.5668984651565552,
      0.5534533858299255,
      0.5970086455345154,
      0.6265683174133301,
      0.5832494497299194,
      0.573685348033905,
      0.6374998688697815,
      0.5954279899597168,
      0.5457932353019714,
      0.5817275643348694,
      0.6046894788742065,
      0.5482272505760193,
      0.5297342538833618,
      0.5707622766494751,
      0.918913722038269,
      0.8421599268913269,
      0.8678178191184998,
      0.9067285060882568,
      0.9489355087280273,
      0.9814226031303406,
      0.994365394115448,
      0.9982330203056335,
      0.9979890584945679,
      0.9932253956794739,
      0.9964063167572021,
      0.9989860653877258,
      0.9995788931846619,
      0.9997483491897583,
      0.9997269511222839,
      0.9997345805168152,
      0.9997498393058777,
      0.9997883439064026,
      0.9998582601547241,
      0.9998600482940674,
      0.9996262788772583,
      0.9991080164909363,
      0.9985857605934143,
      0.994042694568634,
      0.9955564141273499,
      0.9814062118530273,
      0.984474778175354,
      0.9906230568885803,
      0.9883792996406555,
      0.9890903234481812,
      0.9777299761772156,
      0.9643886685371399,
      0.903980553150177,
      0.8972562551498413,
      0.7932738661766052,
      0.7947561740875244,
      0.8624212741851807,
      0.8336804509162903,
      0.8951922655105591,
      0.871490478515625,
      0.9173060655593872,
      0.8784405589103699,
      0.9029737710952759,
      0.8430852890014648,
      0.7633965015411377,
      0.8365111351013184,
      0.8462156653404236,
      0.9346431493759155,
      0.9387981295585632,
      0.8741848468780518,
      0.8845798373222351,
      0.8303017616271973,
      0.8059195280075073,
      0.9109461307525635,
      0.918703556060791,
      0.9229748249053955,
      0.8690105676651001,
      0.8995094299316406,
      0.8418061137199402,
      0.8138142824172974,
      0.8759862184524536,
      0.8858879208564758,
      0.9309091567993164,
      0.9664587378501892,
      0.9795730113983154,
      0.9821493625640869,
      0.9967105984687805,
      0.9986110925674438,
      0.9974477887153625,
      0.997532069683075,
      0.9974032640457153,
      0.9992206692695618,
      0.9984097480773926,
      0.9994279146194458,
      0.999485433101654,
      0.9977403283119202,
      0.9977147579193115,
      0.999193549156189,
      0.997796356678009,
      0.9984536170959473,
      0.9963298439979553,
      0.9989858865737915,
      0.9988470077514648,
      0.9996173977851868,
      0.999617874622345,
      0.9997520446777344,
      0.999764084815979,
      0.9996932744979858,
      0.9998058080673218,
      0.9996119141578674,
      0.9989750385284424,
      0.9987106919288635,
      0.99765545129776,
      0.977496325969696,
      0.9470000267028809,
      0.9374695420265198,
      0.8918903470039368,
      0.9128768444061279,
      0.8502242565155029,
      0.8595152497291565,
      0.8025673627853394,
      0.836118221282959,
      0.7830844521522522,
      0.7636023163795471,
      0.764746367931366,
      0.7954658269882202,
      0.8504765629768372,
      0.907616138458252,
      0.928594708442688,
      0.9672232866287231,
      0.9833478927612305,
      0.9972356557846069,
      0.9990738034248352,
      0.9995356798171997,
      0.9994482398033142
    ],
    [
      0.485779345035553,
      0.5081039667129517,
      0.5358985662460327,
      0.5410984754562378,
      0.5662657618522644,
      0.5733955502510071,
      0.5719292163848877,
      0.5870972871780396,
      0.5862189531326294,
      0.5791805982589722,
      0.5714454650878906,
      0.5930745601654053,
      0.5817607641220093,
      0.5535985827445984,
      0.5525144338607788,
      0.5493873357772827,
      0.5092662572860718,
      0.4988909959793091,
      0.479280561208725,
      0.4759034216403961,
      0.44410738348960876,
      0.41096264123916626,
      0.3999004364013672,
      0.4115580916404724,
      0.37637582421302795,
      0.37234437465667725,
      0.37453752756118774,
      0.39083945751190186,
      0.39896145462989807,
      0.4155271351337433,
      0.4260517954826355,
      0.43213286995887756,
      0.44293761253356934,
      0.4252496063709259,
      0.425199031829834,
      0.4378163814544678,
      0.4065306782722473,
      0.39991065859794617,
      0.4281415343284607,
      0.448853462934494,
      0.41284435987472534,
      0.44427207112312317,
      0.46731624007225037,
      0.46675699949264526,
      0.45685896277427673,
      0.5020066499710083,
      0.5345408916473389,
      0.5206990242004395,
      0.5209933519363403,
      0.5756696462631226,
      0.5911529660224915,
      0.5565516352653503,
      0.5623278617858887,
      0.59682697057724,
      0.5824379920959473,
      0.5240008234977722,
      0.532483696937561,
      0.552187979221344,
      0.5258728265762329,
      0.45543625950813293,
      0.43289387226104736,
      0.4472379684448242,
      0.46382272243499756,
      0.48298701643943787,
      0.5289821624755859,
      0.5541502833366394,
      0.5583844184875488,
      0.5644410848617554,
      0.6271796822547913,
      0.6115520000457764,
      0.5895676016807556,
      0.6304095983505249,
      0.6632399559020996,
      0.6110455989837646,
      0.5998128056526184,
      0.670386552810669,
      0.6350285410881042,
      0.5833924412727356,
      0.6162550449371338,
      0.6550269722938538,
      0.5923018455505371,
      0.5622015595436096,
      0.6021257638931274,
      0.9177651405334473,
      0.8459981083869934,
      0.8636674880981445,
      0.9085441827774048,
      0.9515747427940369,
      0.9820628762245178,
      0.9943809509277344,
      0.998179018497467,
      0.9980682134628296,
      0.9937626719474792,
      0.9966569542884827,
      0.9990271925926208,
      0.9995925426483154,
      0.999775767326355,
      0.9997674226760864,
      0.9997706413269043,
      0.9997842907905579,
      0.9998165965080261,
      0.9998735785484314,
      0.9998666644096375,
      0.9996465444564819,
      0.9991165399551392,
      0.9985527396202087,
      0.9937028884887695,
      0.9955240488052368,
      0.9827198386192322,
      0.9859488010406494,
      0.9919129610061646,
      0.9897210597991943,
      0.9912585020065308,
      0.981037437915802,
      0.9708254337310791,
      0.9142413139343262,
      0.9044288396835327,
      0.8099298477172852,
      0.8065091967582703,
      0.873138427734375,
      0.8472200632095337,
      0.9053318500518799,
      0.872242271900177,
      0.91429203748703,
      0.8819302320480347,
      0.9070942401885986,
      0.8468149900436401,
      0.7659187912940979,
      0.838131308555603,
      0.847926676273346,
      0.9358291029930115,
      0.94054114818573,
      0.8800346851348877,
      0.8924106359481812,
      0.8369802832603455,
      0.8192164301872253,
      0.9194751977920532,
      0.9268959760665894,
      0.9284162521362305,
      0.8762478828430176,
      0.9025864601135254,
      0.8479498028755188,
      0.8125029802322388,
      0.8788918852806091,
      0.884588360786438,
      0.9326623678207397,
      0.9650667309761047,
      0.9791641235351562,
      0.9817187786102295,
      0.9967479705810547,
      0.9985958337783813,
      0.9975827932357788,
      0.9977933168411255,
      0.9976695775985718,
      0.9992497563362122,
      0.9985382556915283,
      0.9994998574256897,
      0.9995295405387878,
      0.9979758262634277,
      0.9979995489120483,
      0.9992717504501343,
      0.9979499578475952,
      0.9984832406044006,
      0.9965496063232422,
      0.9989880323410034,
      0.9989190101623535,
      0.999619722366333,
      0.9996201395988464,
      0.9997590780258179,
      0.9997788667678833,
      0.9997243881225586,
      0.9998193979263306,
      0.9996495246887207,
      0.999066948890686,
      0.9987424612045288,
      0.9977465271949768,
      0.9780632853507996,
      0.9470371603965759,
      0.9396551847457886,
      0.8942326903343201,
      0.9164965152740479,
      0.8531951904296875,
      0.8671474456787109,
      0.8096535801887512,
      0.8469516038894653,
      0.7890761494636536,
      0.773961067199707,
      0.7690235376358032,
      0.7959206104278564,
      0.8512573838233948,
      0.9071992635726929,
      0.9273984432220459,
      0.9680650234222412,
      0.9838941097259521,
      0.9973170161247253,
      0.9991151690483093,
      0.9995903372764587,
      0.9995101094245911
    ],
    [
      0.5195790529251099,
      0.5504004955291748,
      0.5731147527694702,
      0.5853675603866577,
      0.6098982691764832,
      0.6090608239173889,
      0.6039742231369019,
      0.6207595467567444,
      0.6249472498893738,
      0.6106180548667908,
      0.6131742596626282,
      0.624680757522583,
      0.6111223697662354,
      0.5805055499076843,
      0.582905650138855,
      0.5800926685333252,
      0.5396369695663452,
      0.5273831486701965,
      0.5178284049034119,
      0.5121560096740723,
      0.4704838991165161,
      0.4464789628982544,
      0.42882412672042847,
      0.42240655422210693,
      0.41025882959365845,
      0.4398547410964966,
      0.4254292845726013,
      0.4063180088996887,
      0.4629763662815094,
      0.4676603674888611,
      0.4604562819004059,
      0.479144424200058,
      0.49920687079429626,
      0.47600534558296204,
      0.4720988869667053,
      0.49804967641830444,
      0.45609050989151,
      0.4482268691062927,
      0.45192602276802063,
      0.46821120381355286,
      0.48981931805610657,
      0.5091655254364014,
      0.5123077630996704,
      0.539293646812439,
      0.5338845252990723,
      0.585132360458374,
      0.6308058500289917,
      0.6005122661590576,
      0.5901057720184326,
      0.6427246928215027,
      0.6577571630477905,
      0.6056662797927856,
      0.6202782988548279,
      0.6590591073036194,
      0.6277608871459961,
      0.5797909498214722,
      0.6022646427154541,
      0.6118849515914917,
      0.571701169013977,
      0.4911896586418152,
      0.4637210965156555,
      0.4704569876194,
      0.483103483915329,
      0.5212501287460327,
      0.5736536979675293,
      0.6008772850036621,
      0.60395747423172,
      0.6053703427314758,
      0.6640068888664246,
      0.6460832357406616,
      0.6267887949943542,
      0.6541550159454346,
      0.6916751861572266,
      0.6345893144607544,
      0.6242111325263977,
      0.6895490884780884,
      0.6659747362136841,
      0.6152143478393555,
      0.6344667673110962,
      0.6882041692733765,
      0.6235706806182861,
      0.5884742140769958,
      0.6340256333351135,
      0.9220662713050842,
      0.8436816930770874,
      0.8725742101669312,
      0.9167280793190002,
      0.9590950012207031,
      0.9861875176429749,
      0.9956598281860352,
      0.9984943866729736,
      0.9985265135765076,
      0.9954990148544312,
      0.9976012706756592,
      0.999271035194397,
      0.9996693134307861,
      0.9998131394386292,
      0.9998056292533875,
      0.9998048543930054,
      0.9998141527175903,
      0.9998438954353333,
      0.9998902082443237,
      0.9998824596405029,
      0.9996829032897949,
      0.9992081522941589,
      0.9987209439277649,
      0.9952301979064941,
      0.9963156580924988,
      0.9863404631614685,
      0.9880800247192383,
      0.9925617575645447,
      0.9903103709220886,
      0.9924129247665405,
      0.9831793904304504,
      0.974033772945404,
      0.9187140464782715,
      0.9096590280532837,
      0.8215347528457642,
      0.8159292936325073,
      0.8839173913002014,
      0.858363687992096,
      0.9103587865829468,
      0.8828789591789246,
      0.9261299967765808,
      0.8925784826278687,
      0.9124096632003784,
      0.854958176612854,
      0.7778332829475403,
      0.8462501764297485,
      0.8573940992355347,
      0.9439540505409241,
      0.9491370916366577,
      0.8909393548965454,
      0.9028594493865967,
      0.8452597856521606,
      0.8296991586685181,
      0.9259058833122253,
      0.9348732233047485,
      0.9378749132156372,
      0.8867884874343872,
      0.913182258605957,
      0.8527130484580994,
      0.8237580060958862,
      0.8864001035690308,
      0.8885821104049683,
      0.9311907291412354,
      0.9675196409225464,
      0.9810276627540588,
      0.9834213852882385,
      0.9971141815185547,
      0.9986842274665833,
      0.9978293776512146,
      0.9980665445327759,
      0.9979269504547119,
      0.999286949634552,
      0.9986462593078613,
      0.999531090259552,
      0.9995759725570679,
      0.9981946349143982,
      0.9981794953346252,
      0.9993479251861572,
      0.9981900453567505,
      0.9986544847488403,
      0.9969722628593445,
      0.9990744590759277,
      0.9990306496620178,
      0.9996412992477417,
      0.9996464848518372,
      0.9997795224189758,
      0.9997833371162415,
      0.9997615814208984,
      0.9998446106910706,
      0.9997120499610901,
      0.999236524105072,
      0.9989241361618042,
      0.9983201622962952,
      0.9821214079856873,
      0.9504370093345642,
      0.9448314905166626,
      0.9025942087173462,
      0.9265502095222473,
      0.8640393614768982,
      0.8819173574447632,
      0.8246581554412842,
      0.8559100031852722,
      0.7995002269744873,
      0.7779498100280762,
      0.777631938457489,
      0.8026971220970154,
      0.8570119142532349,
      0.9109851121902466,
      0.9335429668426514,
      0.9725022912025452,
      0.9867931008338928,
      0.9978907108306885,
      0.9993353486061096,
      0.9996634125709534,
      0.999600350856781
    ],
    [
      0.5342423915863037,
      0.5725332498550415,
      0.5948424339294434,
      0.615951418876648,
      0.6355259418487549,
      0.6259969472885132,
      0.6250618696212769,
      0.6445026397705078,
      0.6498886346817017,
      0.63243168592453,
      0.6433829069137573,
      0.6545759439468384,
      0.641144871711731,
      0.6074768900871277,
      0.6180744171142578,
      0.6243004202842712,
      0.5742437243461609,
      0.5695108771324158,
      0.562630832195282,
      0.5559346079826355,
      0.4918285310268402,
      0.472289502620697,
      0.4629693329334259,
      0.45998668670654297,
      0.4605082869529724,
      0.5130190253257751,
      0.49162620306015015,
      0.4540318548679352,
      0.5262550115585327,
      0.5341200828552246,
      0.49949437379837036,
      0.5278519988059998,
      0.548224151134491,
      0.5198215246200562,
      0.5149105787277222,
      0.5419631004333496,
      0.49713531136512756,
      0.4810017943382263,
      0.48295456171035767,
      0.4887234568595886,
      0.5329601168632507,
      0.5444697141647339,
      0.5438486933708191,
      0.5778815746307373,
      0.5703738927841187,
      0.6196635365486145,
      0.6630337238311768,
      0.6336097121238708,
      0.6171204447746277,
      0.6662133932113647,
      0.6748298406600952,
      0.6304712891578674,
      0.6428373456001282,
      0.6798431277275085,
      0.6466978788375854,
      0.6035902500152588,
      0.6310220956802368,
      0.6391370296478271,
      0.5887966156005859,
      0.5068859457969666,
      0.47178539633750916,
      0.48347392678260803,
      0.4870983958244324,
      0.5352927446365356,
      0.5914862751960754,
      0.6171860694885254,
      0.6250607967376709,
      0.6226295232772827,
      0.6763597726821899,
      0.6679762005805969,
      0.6453285217285156,
      0.6667941808700562,
      0.7051264047622681,
      0.6490005254745483,
      0.6396340131759644,
      0.6993712186813354,
      0.6847403049468994,
      0.6325849890708923,
      0.6492267847061157,
      0.7043913006782532,
      0.6415095329284668,
      0.6047701239585876,
      0.6513524055480957,
      0.9318990707397461,
      0.8601478338241577,
      0.880734920501709,
      0.9290151596069336,
      0.9678594470024109,
      0.9901961088180542,
      0.996763288974762,
      0.9989056587219238,
      0.9989635944366455,
      0.9971966743469238,
      0.9985090494155884,
      0.9995264410972595,
      0.9997429251670837,
      0.9998431205749512,
      0.9998260140419006,
      0.9998233914375305,
      0.999829888343811,
      0.9998563528060913,
      0.9998992085456848,
      0.9998960494995117,
      0.9997121095657349,
      0.9993159770965576,
      0.9989243745803833,
      0.9966272711753845,
      0.9971885681152344,
      0.9906635284423828,
      0.9904625415802002,
      0.9923482537269592,
      0.9915207028388977,
      0.9933963418006897,
      0.984542727470398,
      0.9755001664161682,
      0.9220200777053833,
      0.9132695198059082,
      0.8282731771469116,
      0.8281848430633545,
      0.8922981023788452,
      0.868274450302124,
      0.9173420667648315,
      0.8923424482345581,
      0.9305511713027954,
      0.9004082679748535,
      0.9167096018791199,
      0.8625718355178833,
      0.787873387336731,
      0.8524719476699829,
      0.8642176985740662,
      0.9454166889190674,
      0.9521371722221375,
      0.8981761932373047,
      0.9108890295028687,
      0.852322518825531,
      0.8366830945014954,
      0.929648220539093,
      0.9408363699913025,
      0.942564845085144,
      0.893898606300354,
      0.9197613596916199,
      0.8607164621353149,
      0.8344789147377014,
      0.8927527666091919,
      0.8939025402069092,
      0.9335445761680603,
      0.9687973260879517,
      0.9824762940406799,
      0.9850494861602783,
      0.9974578022956848,
      0.9988014698028564,
      0.9980169534683228,
      0.9982404112815857,
      0.9980875253677368,
      0.9993237853050232,
      0.9987002611160278,
      0.9995487928390503,
      0.9996213316917419,
      0.9983565211296082,
      0.9982953071594238,
      0.9994256496429443,
      0.9984372854232788,
      0.9988435506820679,
      0.9973175525665283,
      0.9991469979286194,
      0.9991103410720825,
      0.9996654987335205,
      0.9996710419654846,
      0.9997947812080383,
      0.9997982382774353,
      0.9997931122779846,
      0.9998639225959778,
      0.9997562766075134,
      0.9993652105331421,
      0.9990897178649902,
      0.9987607002258301,
      0.9858420491218567,
      0.9566184282302856,
      0.9512854814529419,
      0.9106845855712891,
      0.9336626529693604,
      0.875217080116272,
      0.8961042165756226,
      0.8378217220306396,
      0.8674681186676025,
      0.8106561303138733,
      0.7913426756858826,
      0.7914848327636719,
      0.8161976337432861,
      0.8643814921379089,
      0.9186006784439087,
      0.9423797130584717,
      0.9799249172210693,
      0.9912297129631042,
      0.9985635876655579,
      0.999524712562561,
      0.9997227787971497,
      0.9996526837348938
    ],
    [
      0.5535557270050049,
      0.5982759594917297,
      0.6153042316436768,
      0.6346139311790466,
      0.6489429473876953,
      0.6387603282928467,
      0.6408005952835083,
      0.6592985391616821,
      0.6607129573822021,
      0.6474552750587463,
      0.6586928367614746,
      0.667962372303009,
      0.6570569276809692,
      0.628358006477356,
      0.6384297609329224,
      0.6480405926704407,
      0.5943573117256165,
      0.5902700424194336,
      0.5909439325332642,
      0.5757389068603516,
      0.5173842906951904,
      0.4804767370223999,
      0.4651225805282593,
      0.47488048672676086,
      0.47556769847869873,
      0.5090407729148865,
      0.5010451078414917,
      0.47753506898880005,
      0.564835786819458,
      0.5589228868484497,
      0.5326091051101685,
      0.5547661781311035,
      0.5804680585861206,
      0.5469599962234497,
      0.5480217933654785,
      0.5683075785636902,
      0.5195739269256592,
      0.4975554347038269,
      0.49889618158340454,
      0.5105153918266296,
      0.5609714984893799,
      0.5627520084381104,
      0.5657689571380615,
      0.6014809012413025,
      0.5896254181861877,
      0.6371588706970215,
      0.677132248878479,
      0.6477673053741455,
      0.6311882138252258,
      0.6791335344314575,
      0.6888917684555054,
      0.6447563767433167,
      0.657312273979187,
      0.6924655437469482,
      0.6589427590370178,
      0.6174083352088928,
      0.648655891418457,
      0.6623049974441528,
      0.603873610496521,
      0.5246144533157349,
      0.5085407495498657,
      0.5056862235069275,
      0.5075295567512512,
      0.5574178099632263,
      0.6171703338623047,
      0.6411563158035278,
      0.6481543779373169,
      0.6398778557777405,
      0.691209077835083,
      0.6873612999916077,
      0.6597817540168762,
      0.6761505007743835,
      0.7206643223762512,
      0.6637594699859619,
      0.6522717475891113,
      0.7086572051048279,
      0.6998391151428223,
      0.6466505527496338,
      0.6608802676200867,
      0.7142907381057739,
      0.6549564599990845,
      0.6199807524681091,
      0.662421703338623,
      0.9368582963943481,
      0.8680084943771362,
      0.8837067484855652,
      0.9360283613204956,
      0.9688756465911865,
      0.991417646408081,
      0.9971449971199036,
      0.9989943504333496,
      0.9991344213485718,
      0.997871994972229,
      0.998866856098175,
      0.9996150135993958,
      0.9997719526290894,
      0.9998601675033569,
      0.9998347163200378,
      0.9998325109481812,
      0.9998384714126587,
      0.9998658895492554,
      0.9999063611030579,
      0.9999057054519653,
      0.9997430443763733,
      0.9993952512741089,
      0.9990357160568237,
      0.9970807433128357,
      0.9975283145904541,
      0.9922915101051331,
      0.991178572177887,
      0.991978645324707,
      0.9905678033828735,
      0.9928992986679077,
      0.9838112592697144,
      0.9753322601318359,
      0.920854389667511,
      0.914898693561554,
      0.8334106206893921,
      0.8328627347946167,
      0.8975785970687866,
      0.8756134510040283,
      0.9209913015365601,
      0.8988086581230164,
      0.9364653825759888,
      0.9093723297119141,
      0.9213302731513977,
      0.8683199882507324,
      0.7949438691139221,
      0.858529806137085,
      0.8701801300048828,
      0.9493974447250366,
      0.9555884003639221,
      0.9026234149932861,
      0.9151754975318909,
      0.8572854399681091,
      0.8412359952926636,
      0.9299832582473755,
      0.9439572095870972,
      0.9439566135406494,
      0.8990565538406372,
      0.9244714975357056,
      0.8664616346359253,
      0.8433326482772827,
      0.8986603021621704,
      0.8996789455413818,
      0.9356001019477844,
      0.9704086780548096,
      0.9841692447662354,
      0.9866756200790405,
      0.997815728187561,
      0.998966634273529,
      0.9982513189315796,
      0.9984414577484131,
      0.9982985258102417,
      0.9993920922279358,
      0.9988009929656982,
      0.9995806813240051,
      0.9996493458747864,
      0.9984837770462036,
      0.9983534812927246,
      0.9994518756866455,
      0.9985490441322327,
      0.9989451169967651,
      0.99762362241745,
      0.9992297291755676,
      0.9992210865020752,
      0.9997079372406006,
      0.9997023940086365,
      0.9998091459274292,
      0.9998086094856262,
      0.9998133182525635,
      0.9998738765716553,
      0.9997783303260803,
      0.9994469285011292,
      0.9992078542709351,
      0.9990184307098389,
      0.9890507459640503,
      0.9626237154006958,
      0.9581351280212402,
      0.9195389747619629,
      0.9420983791351318,
      0.8840231895446777,
      0.9043138027191162,
      0.8459620475769043,
      0.8742987513542175,
      0.8178096413612366,
      0.7970921397209167,
      0.7998536229133606,
      0.8265877962112427,
      0.8734383583068848,
      0.925407886505127,
      0.9489468336105347,
      0.9852829575538635,
      0.9945549964904785,
      0.9989389181137085,
      0.9996097683906555,
      0.9997560381889343,
      0.9996753931045532
    ],
    [
      0.5702111124992371,
      0.6152233481407166,
      0.6286101937294006,
      0.6458064317703247,
      0.657019853591919,
      0.6488876938819885,
      0.6512896418571472,
      0.6664183139801025,
      0.6659377813339233,
      0.6550495624542236,
      0.6651002168655396,
      0.6724554300308228,
      0.661404013633728,
      0.6385379433631897,
      0.6480807065963745,
      0.6501469612121582,
      0.6063962578773499,
      0.600408136844635,
      0.6037319302558899,
      0.5915951132774353,
      0.5357534289360046,
      0.507661759853363,
      0.4682364761829376,
      0.4825271964073181,
      0.47518545389175415,
      0.5024802088737488,
      0.4962625205516815,
      0.48735737800598145,
      0.5781887173652649,
      0.5702426433563232,
      0.5478699207305908,
      0.5794488191604614,
      0.6092790961265564,
      0.5756244659423828,
      0.578631579875946,
      0.61006098985672,
      0.5582190752029419,
      0.5259765982627869,
      0.5267364382743835,
      0.5328274965286255,
      0.5794885754585266,
      0.5697731375694275,
      0.5750138759613037,
      0.6129411458969116,
      0.5963491797447205,
      0.6472005248069763,
      0.6858717203140259,
      0.6571996808052063,
      0.638510525226593,
      0.6880021095275879,
      0.6986513137817383,
      0.6539759635925293,
      0.6662765145301819,
      0.7039451599121094,
      0.6726943850517273,
      0.6312663555145264,
      0.6652209162712097,
      0.6840227842330933,
      0.6217160820960999,
      0.5508125424385071,
      0.5536552667617798,
      0.539826512336731,
      0.5378910303115845,
      0.5940473079681396,
      0.6460109353065491,
      0.6721340417861938,
      0.6711849570274353,
      0.6580595970153809,
      0.7091233134269714,
      0.7042207717895508,
      0.6745860576629639,
      0.691335141658783,
      0.7350661754608154,
      0.6776177883148193,
      0.6653484106063843,
      0.7212991714477539,
      0.7109785676002502,
      0.6609601974487305,
      0.6738128662109375,
      0.7249072194099426,
      0.6672402620315552,
      0.6354756355285645,
      0.6743627786636353,
      0.9362393617630005,
      0.8629727363586426,
      0.8785881996154785,
      0.9334170818328857,
      0.9706828594207764,
      0.9908403754234314,
      0.9969114065170288,
      0.9989216327667236,
      0.9990549087524414,
      0.9976025819778442,
      0.9987590312957764,
      0.9996017217636108,
      0.9997685551643372,
      0.9998616576194763,
      0.9998399019241333,
      0.999839723110199,
      0.9998435974121094,
      0.9998705983161926,
      0.9999105930328369,
      0.9999070167541504,
      0.9997488260269165,
      0.9993801712989807,
      0.9990007877349854,
      0.9969253540039062,
      0.9973956346511841,
      0.991552472114563,
      0.9905592203140259,
      0.9915474653244019,
      0.9900312423706055,
      0.9925079345703125,
      0.9817100167274475,
      0.975307822227478,
      0.9215584993362427,
      0.9155950546264648,
      0.8368076682090759,
      0.8359666466712952,
      0.8979814052581787,
      0.8751438856124878,
      0.9233399629592896,
      0.900427520275116,
      0.9401395320892334,
      0.908944845199585,
      0.9222806096076965,
      0.8712194561958313,
      0.801125705242157,
      0.8624913096427917,
      0.8748128414154053,
      0.9502454996109009,
      0.957495927810669,
      0.9049378037452698,
      0.9182853698730469,
      0.8609715104103088,
      0.8453561067581177,
      0.9305421113967896,
      0.9461367130279541,
      0.9467101693153381,
      0.9042458534240723,
      0.927323579788208,
      0.8717960715293884,
      0.8517991304397583,
      0.904927134513855,
      0.9043869972229004,
      0.9396724104881287,
      0.9729329347610474,
      0.9866193532943726,
      0.9893602728843689,
      0.9983001947402954,
      0.9991454482078552,
      0.998436450958252,
      0.9985764026641846,
      0.998414158821106,
      0.999428927898407,
      0.9988687634468079,
      0.9996113181114197,
      0.9996635317802429,
      0.9985328912734985,
      0.9983777403831482,
      0.9994505047798157,
      0.9985237717628479,
      0.9989330172538757,
      0.9976562261581421,
      0.9992271661758423,
      0.9992480874061584,
      0.9997243285179138,
      0.9997199773788452,
      0.999823808670044,
      0.999819278717041,
      0.9998196959495544,
      0.9998763203620911,
      0.9997799396514893,
      0.9994583129882812,
      0.9991974830627441,
      0.9989457726478577,
      0.9876778721809387,
      0.9610772132873535,
      0.9561840891838074,
      0.9162474274635315,
      0.9399049878120422,
      0.8827860355377197,
      0.9031321406364441,
      0.8456093072891235,
      0.8745805621147156,
      0.8180705308914185,
      0.7993970513343811,
      0.8004893064498901,
      0.8238963484764099,
      0.867615818977356,
      0.9235553741455078,
      0.9481417536735535,
      0.9835385680198669,
      0.9940897226333618,
      0.9988740682601929,
      0.9996009469032288,
      0.9997586011886597,
      0.9996809959411621
    ],
    [
      0.5870167016983032,
      0.6288108825683594,
      0.6411637663841248,
      0.6573947072029114,
      0.6682752370834351,
      0.6624946594238281,
      0.6654729247093201,
      0.6786635518074036,
      0.6785046458244324,
      0.6692783832550049,
      0.6782680749893188,
      0.6862267255783081,
      0.67649245262146,
      0.6548734307289124,
      0.6630690097808838,
      0.6683371067047119,
      0.6252408027648926,
      0.6160855889320374,
      0.6215368509292603,
      0.6077107191085815,
      0.547088623046875,
      0.5202395915985107,
      0.47696951031684875,
      0.5043442249298096,
      0.49701401591300964,
      0.5209093689918518,
      0.5224785804748535,
      0.5237439274787903,
      0.6114323139190674,
      0.6019328832626343,
      0.5835434794425964,
      0.6174768805503845,
      0.6476233601570129,
      0.6123103499412537,
      0.6173611879348755,
      0.6529783606529236,
      0.6069949865341187,
      0.5661392211914062,
      0.563355565071106,
      0.5642868280410767,
      0.6148731708526611,
      0.5862719416618347,
      0.5904656052589417,
      0.6365100741386414,
      0.6210840344429016,
      0.6680745482444763,
      0.7014938592910767,
      0.6790366172790527,
      0.6595199108123779,
      0.7060670256614685,
      0.7136638164520264,
      0.6709860563278198,
      0.6832599639892578,
      0.7208873629570007,
      0.6877800226211548,
      0.6501753330230713,
      0.6807753443717957,
      0.6928309202194214,
      0.633121132850647,
      0.5689809322357178,
      0.5612934827804565,
      0.5541248321533203,
      0.5527912378311157,
      0.6185476183891296,
      0.6604323387145996,
      0.6882425546646118,
      0.6861461400985718,
      0.6733266711235046,
      0.7205657958984375,
      0.7167295217514038,
      0.6899807453155518,
      0.7048811316490173,
      0.7473592758178711,
      0.6922666430473328,
      0.681216835975647,
      0.7341147661209106,
      0.7228169441223145,
      0.6770508289337158,
      0.6899230480194092,
      0.7367210388183594,
      0.6805075407028198,
      0.652380645275116,
      0.6876276731491089,
      0.9429126977920532,
      0.8776578903198242,
      0.8862800598144531,
      0.9401910305023193,
      0.9710384607315063,
      0.9919323921203613,
      0.9972652196884155,
      0.9990332722663879,
      0.9991655349731445,
      0.9979657530784607,
      0.9989315271377563,
      0.9996445178985596,
      0.9997836351394653,
      0.9998720288276672,
      0.9998489618301392,
      0.9998472929000854,
      0.9998512864112854,
      0.9998770952224731,
      0.9999163746833801,
      0.9999134540557861,
      0.9997702836990356,
      0.9994325041770935,
      0.9990912675857544,
      0.9973068237304688,
      0.9977134466171265,
      0.9929776787757874,
      0.9910147190093994,
      0.9917359352111816,
      0.989639401435852,
      0.9927912950515747,
      0.9821412563323975,
      0.9757804870605469,
      0.9179975390434265,
      0.9173098802566528,
      0.8416588306427002,
      0.8407371044158936,
      0.9008833169937134,
      0.8804645538330078,
      0.9277985095977783,
      0.9057118892669678,
      0.9438309073448181,
      0.9119817018508911,
      0.9253620505332947,
      0.8755043148994446,
      0.8066295385360718,
      0.8669233918190002,
      0.8806981444358826,
      0.9529283046722412,
      0.9598608016967773,
      0.9090802669525146,
      0.9210388660430908,
      0.8659420609474182,
      0.8511298894882202,
      0.9330332279205322,
      0.9507968425750732,
      0.9496449828147888,
      0.9093507528305054,
      0.9328954219818115,
      0.8804048299789429,
      0.861014723777771,
      0.9102610945701599,
      0.9101400375366211,
      0.9444988369941711,
      0.9766672849655151,
      0.9887337684631348,
      0.991472065448761,
      0.9986916184425354,
      0.9993247985839844,
      0.9986670613288879,
      0.9987654089927673,
      0.9985784292221069,
      0.9994779229164124,
      0.99895179271698,
      0.9996313452720642,
      0.9996939897537231,
      0.9986488819122314,
      0.9985060095787048,
      0.9994868040084839,
      0.9986446499824524,
      0.999026894569397,
      0.9979095458984375,
      0.9992976188659668,
      0.9993351101875305,
      0.9997616410255432,
      0.9997629523277283,
      0.9998411536216736,
      0.9998325109481812,
      0.9998369812965393,
      0.999886691570282,
      0.999798595905304,
      0.9995220899581909,
      0.9992868900299072,
      0.9990968704223633,
      0.9892502427101135,
      0.9634611010551453,
      0.9605637788772583,
      0.9217516183853149,
      0.945124626159668,
      0.8901050090789795,
      0.9065808057785034,
      0.8534244894981384,
      0.8802939653396606,
      0.8230624794960022,
      0.8067900538444519,
      0.808461606502533,
      0.8338347673416138,
      0.8757376074790955,
      0.9275596141815186,
      0.9524242877960205,
      0.9860509037971497,
      0.9952263832092285,
      0.9990258812904358,
      0.9996381402015686,
      0.9997797608375549,
      0.999695897102356
    ],
    [
      0.6059678792953491,
      0.6453018188476562,
      0.656012773513794,
      0.6721832156181335,
      0.6828474402427673,
      0.6797652840614319,
      0.6840605735778809,
      0.6963570713996887,
      0.6937651634216309,
      0.6867412328720093,
      0.69527268409729,
      0.7035731077194214,
      0.6913925409317017,
      0.6752035021781921,
      0.6821165084838867,
      0.6863805055618286,
      0.6465467214584351,
      0.6366388201713562,
      0.6441853046417236,
      0.6288224458694458,
      0.5621732473373413,
      0.5357704162597656,
      0.4966350197792053,
      0.5309521555900574,
      0.5268701910972595,
      0.5531983971595764,
      0.5552510619163513,
      0.5591768026351929,
      0.6455210447311401,
      0.634978711605072,
      0.6228014826774597,
      0.6494810581207275,
      0.6804590225219727,
      0.6493552923202515,
      0.6484435796737671,
      0.6850905418395996,
      0.6534609198570251,
      0.6104407906532288,
      0.6042202711105347,
      0.6008126139640808,
      0.6435571312904358,
      0.6086393594741821,
      0.6098877787590027,
      0.6650515198707581,
      0.6521682739257812,
      0.6875994801521301,
      0.7180177569389343,
      0.702631950378418,
      0.6801479458808899,
      0.7226577401161194,
      0.7284133434295654,
      0.6874415874481201,
      0.7001699805259705,
      0.73499596118927,
      0.7026271820068359,
      0.6665452718734741,
      0.6949774026870728,
      0.7055891156196594,
      0.6480198502540588,
      0.5856841206550598,
      0.5705742835998535,
      0.5723226070404053,
      0.5727081894874573,
      0.6455921530723572,
      0.6788932085037231,
      0.7092813849449158,
      0.7007970213890076,
      0.6888355612754822,
      0.7335907816886902,
      0.7325604557991028,
      0.7045591473579407,
      0.7199934720993042,
      0.7595683932304382,
      0.7072046399116516,
      0.6963461637496948,
      0.7449390888214111,
      0.7340466976165771,
      0.6920603513717651,
      0.7054446935653687,
      0.7486724853515625,
      0.6947041153907776,
      0.6686315536499023,
      0.7005168199539185,
      0.9480404257774353,
      0.8907742500305176,
      0.8991081118583679,
      0.9475400447845459,
      0.973668098449707,
      0.9935364127159119,
      0.997758686542511,
      0.9991784691810608,
      0.9993032217025757,
      0.9984011650085449,
      0.9991320967674255,
      0.9996948838233948,
      0.9997991919517517,
      0.9998812675476074,
      0.9998531937599182,
      0.9998522400856018,
      0.9998569488525391,
      0.9998828768730164,
      0.9999217987060547,
      0.9999193549156189,
      0.9997929930686951,
      0.9994931221008301,
      0.99920254945755,
      0.9977707862854004,
      0.9981297254562378,
      0.9945199489593506,
      0.9925908446311951,
      0.992841362953186,
      0.9919173717498779,
      0.9941772818565369,
      0.9838297367095947,
      0.9775363206863403,
      0.9212066531181335,
      0.9205048084259033,
      0.848670482635498,
      0.8496630191802979,
      0.9063236713409424,
      0.8879193663597107,
      0.9310654401779175,
      0.9110625982284546,
      0.9476350545883179,
      0.9149451851844788,
      0.9289899468421936,
      0.8801966309547424,
      0.8124455213546753,
      0.8723373413085938,
      0.88723224401474,
      0.955788254737854,
      0.9610837697982788,
      0.913683295249939,
      0.9252777099609375,
      0.8723610639572144,
      0.8579337000846863,
      0.9364830255508423,
      0.9536863565444946,
      0.9532331228256226,
      0.9146223068237305,
      0.9380664825439453,
      0.888483464717865,
      0.8702585697174072,
      0.9158787727355957,
      0.9149537086486816,
      0.9474020600318909,
      0.9788641333580017,
      0.9899970293045044,
      0.9924750924110413,
      0.9989132881164551,
      0.9994486570358276,
      0.9988548159599304,
      0.9989239573478699,
      0.9987471699714661,
      0.999537467956543,
      0.9990509152412415,
      0.9996652603149414,
      0.9997281432151794,
      0.9988025426864624,
      0.9987006783485413,
      0.9995450377464294,
      0.9988243579864502,
      0.9991468191146851,
      0.9981978535652161,
      0.9993714094161987,
      0.9994218349456787,
      0.9997940063476562,
      0.9997994303703308,
      0.999854326248169,
      0.9998435378074646,
      0.9998518228530884,
      0.9998890161514282,
      0.9998142123222351,
      0.9995795488357544,
      0.9993727803230286,
      0.999243974685669,
      0.9908031225204468,
      0.9663428664207458,
      0.9654581546783447,
      0.9284720420837402,
      0.9509549140930176,
      0.8986879587173462,
      0.9153411388397217,
      0.863456130027771,
      0.8888354301452637,
      0.8349132537841797,
      0.8178753852844238,
      0.8209330439567566,
      0.8484489917755127,
      0.8870910406112671,
      0.9324523210525513,
      0.9575797915458679,
      0.9878689050674438,
      0.9963736534118652,
      0.999226987361908,
      0.999682605266571,
      0.9998006820678711,
      0.9997077584266663
    ],
    [
      0.6252481937408447,
      0.659005880355835,
      0.6697559356689453,
      0.6880778670310974,
      0.698094367980957,
      0.6974899768829346,
      0.7033093571662903,
      0.7123920917510986,
      0.7112841606140137,
      0.7057252526283264,
      0.7141045331954956,
      0.723192572593689,
      0.7086373567581177,
      0.6954712271690369,
      0.7022899389266968,
      0.7074922323226929,
      0.6716099977493286,
      0.6604372262954712,
      0.670297384262085,
      0.652023434638977,
      0.5836549997329712,
      0.5696507096290588,
      0.5245836973190308,
      0.5637715458869934,
      0.5768386721611023,
      0.6022037863731384,
      0.6066834926605225,
      0.6058067083358765,
      0.6853679418563843,
      0.676001787185669,
      0.6634219884872437,
      0.6819436550140381,
      0.7208070755004883,
      0.6881762742996216,
      0.6769746541976929,
      0.7174774408340454,
      0.7040199637413025,
      0.6657828688621521,
      0.6522808074951172,
      0.6654623746871948,
      0.6813673973083496,
      0.6395665407180786,
      0.6357913613319397,
      0.6953978538513184,
      0.688654899597168,
      0.7056378126144409,
      0.7384777665138245,
      0.7265670895576477,
      0.7016400694847107,
      0.7404730319976807,
      0.743465781211853,
      0.704710066318512,
      0.715755045413971,
      0.7487381100654602,
      0.7185505032539368,
      0.6833155751228333,
      0.7096713781356812,
      0.7200047373771667,
      0.6668949723243713,
      0.6056194305419922,
      0.5945162773132324,
      0.5980176329612732,
      0.5991835594177246,
      0.672734797000885,
      0.6973538398742676,
      0.7279561161994934,
      0.7107011675834656,
      0.7034004330635071,
      0.7451561689376831,
      0.7442606687545776,
      0.7182633876800537,
      0.7325624823570251,
      0.7699900269508362,
      0.7226871848106384,
      0.7101166844367981,
      0.7558344006538391,
      0.7429800033569336,
      0.7091922163963318,
      0.7192131876945496,
      0.7592499256134033,
      0.7034971714019775,
      0.6809742450714111,
      0.710539698600769,
      0.9581507444381714,
      0.9067841172218323,
      0.9162964820861816,
      0.9577115774154663,
      0.9798936247825623,
      0.9955067038536072,
      0.9985364675521851,
      0.9993847608566284,
      0.9994837641716003,
      0.9989109039306641,
      0.9993351101875305,
      0.9997432231903076,
      0.9998153448104858,
      0.9998923540115356,
      0.9998610019683838,
      0.9998557567596436,
      0.9998627305030823,
      0.9998887181282043,
      0.9999273419380188,
      0.9999256134033203,
      0.9998160600662231,
      0.9995640516281128,
      0.9993445873260498,
      0.9983407855033875,
      0.9985869526863098,
      0.9951441884040833,
      0.9937858581542969,
      0.9939322471618652,
      0.9940947890281677,
      0.9954260587692261,
      0.9859871864318848,
      0.9793906807899475,
      0.9241382479667664,
      0.9241021871566772,
      0.8552046418190002,
      0.8578975200653076,
      0.9114000797271729,
      0.8931313753128052,
      0.9345645904541016,
      0.9160550832748413,
      0.9490421414375305,
      0.9200114011764526,
      0.9333404898643494,
      0.8835815191268921,
      0.8192324638366699,
      0.8775367736816406,
      0.8922813534736633,
      0.9582989811897278,
      0.9633513689041138,
      0.9172786474227905,
      0.9289653897285461,
      0.8786574602127075,
      0.8637725710868835,
      0.9395931959152222,
      0.9566391110420227,
      0.9553216695785522,
      0.9183120727539062,
      0.9417967796325684,
      0.8943284749984741,
      0.877951443195343,
      0.9206914901733398,
      0.919209361076355,
      0.9501029253005981,
      0.9808915257453918,
      0.9900028705596924,
      0.993211030960083,
      0.9990721940994263,
      0.9995466470718384,
      0.9990220665931702,
      0.9990713000297546,
      0.9989141225814819,
      0.9995985627174377,
      0.9991562366485596,
      0.9997035264968872,
      0.9997627139091492,
      0.9989684224128723,
      0.9989590048789978,
      0.9996132850646973,
      0.9990193843841553,
      0.9992871284484863,
      0.9985161423683167,
      0.9994654655456543,
      0.9995103478431702,
      0.9998229146003723,
      0.9998316764831543,
      0.9998674988746643,
      0.9998539686203003,
      0.999868631362915,
      0.9998993873596191,
      0.9998320937156677,
      0.9996368885040283,
      0.9994556903839111,
      0.9993861317634583,
      0.9925193190574646,
      0.9709821939468384,
      0.9708493947982788,
      0.9361294507980347,
      0.95643550157547,
      0.9076061844825745,
      0.9232733249664307,
      0.8734066486358643,
      0.8955730199813843,
      0.8462985754013062,
      0.8320414423942566,
      0.8356095552444458,
      0.8632240891456604,
      0.89957594871521,
      0.9424667358398438,
      0.9608575105667114,
      0.9912561178207397,
      0.9973806738853455,
      0.9994186758995056,
      0.9997274875640869,
      0.9998236894607544,
      0.9997222423553467
    ],
    [
      0.6404535174369812,
      0.6721222400665283,
      0.6797125339508057,
      0.6994469165802002,
      0.7097611427307129,
      0.7115092277526855,
      0.7166410684585571,
      0.7242429256439209,
      0.7240018248558044,
      0.7192504405975342,
      0.7278034687042236,
      0.7370594143867493,
      0.7213044166564941,
      0.7121220231056213,
      0.7227833867073059,
      0.7269120812416077,
      0.6924821138381958,
      0.6832566857337952,
      0.6933912634849548,
      0.6720488667488098,
      0.6134394407272339,
      0.6017423868179321,
      0.5515691041946411,
      0.5962889790534973,
      0.6261091828346252,
      0.6458007097244263,
      0.6491236090660095,
      0.6525453925132751,
      0.7163701057434082,
      0.7083290815353394,
      0.6916109919548035,
      0.7055166959762573,
      0.747971773147583,
      0.7130974531173706,
      0.6955447196960449,
      0.7381754517555237,
      0.7301740646362305,
      0.6957098245620728,
      0.6802164912223816,
      0.7119929194450378,
      0.714837372303009,
      0.6628198027610779,
      0.6655139923095703,
      0.7171961665153503,
      0.7085397243499756,
      0.7179020643234253,
      0.7543877959251404,
      0.7396409511566162,
      0.7134631872177124,
      0.7509090900421143,
      0.7552675008773804,
      0.7145209908485413,
      0.7224263548851013,
      0.7571595907211304,
      0.7312999963760376,
      0.691990852355957,
      0.7179701924324036,
      0.7331225275993347,
      0.6839397549629211,
      0.6236584186553955,
      0.6369547247886658,
      0.62230384349823,
      0.6257103681564331,
      0.6931725144386292,
      0.7116551995277405,
      0.7421931028366089,
      0.7148832082748413,
      0.7123501300811768,
      0.751633882522583,
      0.7486995458602905,
      0.7238453030586243,
      0.7390581369400024,
      0.7745667099952698,
      0.7308206558227539,
      0.7181143164634705,
      0.7615881562232971,
      0.7496397495269775,
      0.7203484773635864,
      0.7273208498954773,
      0.7652447819709778,
      0.710485577583313,
      0.687288761138916,
      0.7132785320281982,
      0.9650195837020874,
      0.9196075797080994,
      0.9255300164222717,
      0.9638354778289795,
      0.9839880466461182,
      0.9964900612831116,
      0.9989651441574097,
      0.9995181560516357,
      0.999601423740387,
      0.9992245435714722,
      0.9994871616363525,
      0.9997842907905579,
      0.9998304843902588,
      0.9998984932899475,
      0.9998661875724792,
      0.9998605847358704,
      0.9998667240142822,
      0.999893307685852,
      0.9999314546585083,
      0.9999304413795471,
      0.9998351335525513,
      0.9996208548545837,
      0.999445915222168,
      0.998676061630249,
      0.9987836480140686,
      0.9953553080558777,
      0.9943220615386963,
      0.9945541620254517,
      0.9954156875610352,
      0.996340811252594,
      0.9889683723449707,
      0.9811477661132812,
      0.9266992807388306,
      0.9264158010482788,
      0.8603434562683105,
      0.8645914196968079,
      0.9154667854309082,
      0.8973504900932312,
      0.9365230202674866,
      0.9208967685699463,
      0.9526578187942505,
      0.9245424270629883,
      0.9370967149734497,
      0.889335572719574,
      0.8244057893753052,
      0.88186115026474,
      0.8960322141647339,
      0.9605416059494019,
      0.9652472734451294,
      0.9203895330429077,
      0.9316164255142212,
      0.883294939994812,
      0.8679773807525635,
      0.94205641746521,
      0.9586231112480164,
      0.9564802050590515,
      0.9191807508468628,
      0.9420539736747742,
      0.897209107875824,
      0.883155107498169,
      0.9235292673110962,
      0.9221568703651428,
      0.9519528150558472,
      0.9821972250938416,
      0.9910317063331604,
      0.9936373233795166,
      0.9991668462753296,
      0.9996076226234436,
      0.9991348385810852,
      0.9991465210914612,
      0.9990247488021851,
      0.999637246131897,
      0.999222993850708,
      0.9997284412384033,
      0.9997856616973877,
      0.999061644077301,
      0.9990789890289307,
      0.9996497631072998,
      0.9991182088851929,
      0.9993832111358643,
      0.9987239241600037,
      0.9995273351669312,
      0.9995778799057007,
      0.9998456835746765,
      0.9998546242713928,
      0.9998769164085388,
      0.9998610019683838,
      0.9998810291290283,
      0.9999066591262817,
      0.9998449683189392,
      0.9996795058250427,
      0.9995428323745728,
      0.9994944334030151,
      0.9935950040817261,
      0.9744493365287781,
      0.9717051982879639,
      0.9418371319770813,
      0.9608872532844543,
      0.9135646224021912,
      0.9292854070663452,
      0.8825757503509521,
      0.9018987417221069,
      0.8552408218383789,
      0.8424838185310364,
      0.8477946519851685,
      0.874394416809082,
      0.9108874797821045,
      0.9484239220619202,
      0.9644949436187744,
      0.9933021664619446,
      0.9979758858680725,
      0.9995564818382263,
      0.9997650384902954,
      0.9998411536216736,
      0.9997323155403137
    ],
    [
      0.6514154672622681,
      0.6815876960754395,
      0.6868361234664917,
      0.706314206123352,
      0.715131402015686,
      0.7193674445152283,
      0.7228832840919495,
      0.7303965091705322,
      0.7313923835754395,
      0.7284905910491943,
      0.7338384985923767,
      0.7413269281387329,
      0.7287947535514832,
      0.7227473258972168,
      0.7340438365936279,
      0.7375877499580383,
      0.7060461044311523,
      0.6994710564613342,
      0.7092874646186829,
      0.6882306337356567,
      0.6328185796737671,
      0.6254351139068604,
      0.5662591457366943,
      0.6081818342208862,
      0.6389505863189697,
      0.652615487575531,
      0.6645808219909668,
      0.6774420738220215,
      0.7342944741249084,
      0.7271022796630859,
      0.7069048881530762,
      0.7207424640655518,
      0.7634274363517761,
      0.7267707586288452,
      0.7047054767608643,
      0.7503455877304077,
      0.7425037622451782,
      0.7091296911239624,
      0.692297101020813,
      0.732720673084259,
      0.7299744486808777,
      0.6765384674072266,
      0.6827613115310669,
      0.7294607758522034,
      0.7202792167663574,
      0.7255937457084656,
      0.7643585801124573,
      0.7479333877563477,
      0.7223653793334961,
      0.7580678462982178,
      0.7646032571792603,
      0.7234458923339844,
      0.7277278900146484,
      0.7629715800285339,
      0.7426640391349792,
      0.7017765045166016,
      0.7233868837356567,
      0.7466956973075867,
      0.7030854225158691,
      0.6527204513549805,
      0.6789634227752686,
      0.6614904403686523,
      0.6572232246398926,
      0.7130463123321533,
      0.7317246198654175,
      0.7580238580703735,
      0.7290084362030029,
      0.7294478416442871,
      0.7662642002105713,
      0.759278416633606,
      0.7308188676834106,
      0.7467377781867981,
      0.7838195562362671,
      0.7411092519760132,
      0.7268401384353638,
      0.769884467124939,
      0.7589467763900757,
      0.730713963508606,
      0.7350845336914062,
      0.7731715440750122,
      0.7192195653915405,
      0.6962467432022095,
      0.7183251976966858,
      0.9702030420303345,
      0.9303520321846008,
      0.9319080710411072,
      0.9668296575546265,
      0.9862216711044312,
      0.9969986081123352,
      0.9991680383682251,
      0.9995824694633484,
      0.9996529221534729,
      0.9993878602981567,
      0.9995744824409485,
      0.9998122453689575,
      0.9998406171798706,
      0.9999035596847534,
      0.9998699426651001,
      0.9998641610145569,
      0.9998696446418762,
      0.9998958706855774,
      0.9999340772628784,
      0.9999342560768127,
      0.9998511672019958,
      0.9996675848960876,
      0.9995089173316956,
      0.9988738298416138,
      0.9989517331123352,
      0.9952678680419922,
      0.9949928522109985,
      0.9952027797698975,
      0.9964404106140137,
      0.9969684481620789,
      0.9905421137809753,
      0.9824687838554382,
      0.9288599491119385,
      0.9280462861061096,
      0.864762544631958,
      0.8694663047790527,
      0.9181380271911621,
      0.9008241891860962,
      0.9396653771400452,
      0.9239687919616699,
      0.9573440551757812,
      0.9274401068687439,
      0.9405179023742676,
      0.894134521484375,
      0.8314789533615112,
      0.8865206241607666,
      0.8996180891990662,
      0.9627783298492432,
      0.9673728346824646,
      0.9230758547782898,
      0.9346039295196533,
      0.8881194591522217,
      0.8728772401809692,
      0.945652961730957,
      0.9605437517166138,
      0.959291934967041,
      0.923006534576416,
      0.9451231956481934,
      0.9020507335662842,
      0.8894709348678589,
      0.9279993772506714,
      0.9262994527816772,
      0.9544469714164734,
      0.9822660684585571,
      0.9919623732566833,
      0.9941137433052063,
      0.9992890954017639,
      0.9996703863143921,
      0.9992387890815735,
      0.9992371797561646,
      0.9991250038146973,
      0.9996752142906189,
      0.999317467212677,
      0.9997527003288269,
      0.9998055696487427,
      0.9991443753242493,
      0.9991886019706726,
      0.999678909778595,
      0.9992368221282959,
      0.9994701147079468,
      0.9988793134689331,
      0.9995920062065125,
      0.9996274709701538,
      0.9998630881309509,
      0.9998732805252075,
      0.999885618686676,
      0.9998670816421509,
      0.9998909831047058,
      0.9999133944511414,
      0.9998560547828674,
      0.9997181296348572,
      0.9996150135993958,
      0.9995682239532471,
      0.9941912293434143,
      0.9765608906745911,
      0.9739192128181458,
      0.9448395371437073,
      0.9632158279418945,
      0.9171748757362366,
      0.9328441619873047,
      0.8875998258590698,
      0.9059363603591919,
      0.861339807510376,
      0.8496394157409668,
      0.8551669120788574,
      0.8824001550674438,
      0.9156707525253296,
      0.9542863368988037,
      0.9689939618110657,
      0.9946224689483643,
      0.9984226822853088,
      0.9996387362480164,
      0.9997901320457458,
      0.9998528957366943,
      0.9997394680976868
    ],
    [
      0.6597024202346802,
      0.6899863481521606,
      0.694184422492981,
      0.7131989002227783,
      0.7208438515663147,
      0.7267040610313416,
      0.7282443046569824,
      0.7370386123657227,
      0.737613320350647,
      0.734654426574707,
      0.7403592467308044,
      0.7436736822128296,
      0.7325538396835327,
      0.7298708558082581,
      0.7432121634483337,
      0.7442691326141357,
      0.7147578001022339,
      0.712684154510498,
      0.7214139103889465,
      0.7056944370269775,
      0.6553118824958801,
      0.6546949744224548,
      0.5961368680000305,
      0.6071630120277405,
      0.6287029385566711,
      0.6285126209259033,
      0.6694643497467041,
      0.6881963610649109,
      0.7398132085800171,
      0.7417363524436951,
      0.7161605954170227,
      0.7308056354522705,
      0.7708308696746826,
      0.7366770505905151,
      0.7104584574699402,
      0.7574303150177002,
      0.7511310577392578,
      0.7197120189666748,
      0.6995840072631836,
      0.7458670139312744,
      0.7422792315483093,
      0.686172604560852,
      0.695582389831543,
      0.7391833066940308,
      0.7307611703872681,
      0.7355028390884399,
      0.7734275460243225,
      0.7556436657905579,
      0.731859564781189,
      0.7671451568603516,
      0.7748270034790039,
      0.7344424724578857,
      0.736009418964386,
      0.7709938883781433,
      0.7540492415428162,
      0.7130789756774902,
      0.7361632585525513,
      0.7601529359817505,
      0.7203760743141174,
      0.6928001642227173,
      0.7157145738601685,
      0.7099294066429138,
      0.700271487236023,
      0.7345733642578125,
      0.7515131831169128,
      0.7674639225006104,
      0.7385605573654175,
      0.7458344101905823,
      0.7817926406860352,
      0.7651509046554565,
      0.7350463271141052,
      0.753911018371582,
      0.7902433276176453,
      0.7474122047424316,
      0.7334436774253845,
      0.777645468711853,
      0.7662580609321594,
      0.7391162514686584,
      0.7421489357948303,
      0.7800037860870361,
      0.7269575595855713,
      0.7046340107917786,
      0.7242979407310486,
      0.9746588468551636,
      0.9403495788574219,
      0.9344837665557861,
      0.9698934555053711,
      0.9874162673950195,
      0.9973418116569519,
      0.9993127584457397,
      0.9996371269226074,
      0.9997017979621887,
      0.9994946718215942,
      0.9996323585510254,
      0.9998313188552856,
      0.9998481273651123,
      0.9999074935913086,
      0.9998732209205627,
      0.9998669624328613,
      0.9998719096183777,
      0.9998979568481445,
      0.9999362826347351,
      0.9999375343322754,
      0.9998626112937927,
      0.9997076988220215,
      0.9995551109313965,
      0.9989959001541138,
      0.9989961385726929,
      0.9949631690979004,
      0.9958192706108093,
      0.995884120464325,
      0.9971988201141357,
      0.9975449442863464,
      0.9921567440032959,
      0.983967661857605,
      0.9312918782234192,
      0.9302486181259155,
      0.868562638759613,
      0.8744485378265381,
      0.92146897315979,
      0.9040895700454712,
      0.9422073364257812,
      0.9262134432792664,
      0.958975613117218,
      0.9297865033149719,
      0.9428852796554565,
      0.8979870080947876,
      0.8368319272994995,
      0.8911727070808411,
      0.9029608964920044,
      0.9644769430160522,
      0.9692559838294983,
      0.9250993132591248,
      0.9368011951446533,
      0.8918062448501587,
      0.8769257068634033,
      0.9481812119483948,
      0.9621915817260742,
      0.9616414904594421,
      0.9251713752746582,
      0.9471380710601807,
      0.9055098295211792,
      0.893322229385376,
      0.9296994209289551,
      0.9292449951171875,
      0.9533494114875793,
      0.9829680919647217,
      0.9922577142715454,
      0.9933257102966309,
      0.9993430972099304,
      0.9997072815895081,
      0.9993062615394592,
      0.9992955327033997,
      0.9991879463195801,
      0.9996983408927917,
      0.9993818998336792,
      0.9997695684432983,
      0.9998189210891724,
      0.9992004632949829,
      0.9992792010307312,
      0.9997029304504395,
      0.9993245005607605,
      0.9995179772377014,
      0.9989824295043945,
      0.9996365904808044,
      0.9996626973152161,
      0.9998749494552612,
      0.9998867511749268,
      0.9998921155929565,
      0.9998725652694702,
      0.9998986124992371,
      0.9999191761016846,
      0.9998648166656494,
      0.9997479915618896,
      0.9996665120124817,
      0.9996111392974854,
      0.99423748254776,
      0.9780711531639099,
      0.9751029014587402,
      0.9470388889312744,
      0.9635260105133057,
      0.9206719398498535,
      0.9363142251968384,
      0.892611026763916,
      0.9105054140090942,
      0.8673573732376099,
      0.8578881025314331,
      0.8642410635948181,
      0.8899483680725098,
      0.9223604202270508,
      0.95867919921875,
      0.9719072580337524,
      0.9953562021255493,
      0.9986777901649475,
      0.9996898174285889,
      0.9998074173927307,
      0.9998617768287659,
      0.999744176864624
    ],
    [
      0.6752544641494751,
      0.7000594139099121,
      0.7025052309036255,
      0.7221450805664062,
      0.7312449216842651,
      0.7347177267074585,
      0.7350679039955139,
      0.7481520771980286,
      0.744053304195404,
      0.739619255065918,
      0.7476340532302856,
      0.7467613816261292,
      0.7350701689720154,
      0.7343642115592957,
      0.7492467164993286,
      0.7489107847213745,
      0.7208669781684875,
      0.7221876382827759,
      0.7276843786239624,
      0.7139862179756165,
      0.6726306080818176,
      0.6789047718048096,
      0.6144572496414185,
      0.6177234649658203,
      0.6403235197067261,
      0.6238229870796204,
      0.6770429611206055,
      0.6949734687805176,
      0.7456873655319214,
      0.750812292098999,
      0.7224294543266296,
      0.7372719645500183,
      0.7783970236778259,
      0.7450422048568726,
      0.7180225849151611,
      0.764177680015564,
      0.7593387365341187,
      0.7305202484130859,
      0.7064301371574402,
      0.760604739189148,
      0.7552682161331177,
      0.6999040246009827,
      0.7092615962028503,
      0.7512435913085938,
      0.7427273988723755,
      0.745699942111969,
      0.7825833559036255,
      0.7638118863105774,
      0.741653323173523,
      0.7760936617851257,
      0.7838882803916931,
      0.7447282075881958,
      0.744266152381897,
      0.78037428855896,
      0.7641537189483643,
      0.7266339063644409,
      0.7512935996055603,
      0.772170901298523,
      0.7330411672592163,
      0.7205716967582703,
      0.7498818635940552,
      0.7419479489326477,
      0.724918007850647,
      0.7577654123306274,
      0.7726752161979675,
      0.7827618718147278,
      0.7503403425216675,
      0.7635367512702942,
      0.7946722507476807,
      0.7738744020462036,
      0.7444391846656799,
      0.7658765316009521,
      0.7981415390968323,
      0.7553858757019043,
      0.7404482364654541,
      0.7857249975204468,
      0.7761671543121338,
      0.7478216290473938,
      0.7500330209732056,
      0.7878998517990112,
      0.7360267043113708,
      0.7138016819953918,
      0.7320548295974731,
      0.9787120223045349,
      0.9511071443557739,
      0.9404274225234985,
      0.9727919697761536,
      0.9886744618415833,
      0.9977150559425354,
      0.9994243383407593,
      0.9996806979179382,
      0.9997378587722778,
      0.9995743036270142,
      0.9996815919876099,
      0.999849259853363,
      0.9998552799224854,
      0.9999110102653503,
      0.9998754262924194,
      0.9998689293861389,
      0.9998732805252075,
      0.9998993873596191,
      0.9999381303787231,
      0.9999403357505798,
      0.9998727440834045,
      0.999742865562439,
      0.9995980858802795,
      0.9991255402565002,
      0.9991185665130615,
      0.9955357909202576,
      0.9963387846946716,
      0.996396541595459,
      0.9977076649665833,
      0.9979392290115356,
      0.9932060837745667,
      0.9836021661758423,
      0.9341611862182617,
      0.9315457344055176,
      0.873557448387146,
      0.8807359337806702,
      0.9263314604759216,
      0.9080508947372437,
      0.9446110725402832,
      0.9280544519424438,
      0.9603433609008789,
      0.9319969415664673,
      0.9450023770332336,
      0.9012974500656128,
      0.8424348831176758,
      0.8953231573104858,
      0.906599760055542,
      0.9658401608467102,
      0.9708161354064941,
      0.9273868203163147,
      0.9391070008277893,
      0.8958653211593628,
      0.8811162710189819,
      0.9484614133834839,
      0.9631226062774658,
      0.9638327360153198,
      0.9282190799713135,
      0.9499312043190002,
      0.9104820489883423,
      0.8987318277359009,
      0.9329543709754944,
      0.9324904084205627,
      0.955345630645752,
      0.9838616847991943,
      0.9927661418914795,
      0.9936637878417969,
      0.9994295239448547,
      0.9997513294219971,
      0.9993830323219299,
      0.9993613958358765,
      0.9992516040802002,
      0.999721109867096,
      0.9994460940361023,
      0.9997859001159668,
      0.9998323321342468,
      0.9992672801017761,
      0.9993633031845093,
      0.9997298121452332,
      0.9994277954101562,
      0.9995800256729126,
      0.9990881681442261,
      0.9996783137321472,
      0.999695897102356,
      0.9998868703842163,
      0.9999008178710938,
      0.99989914894104,
      0.999876856803894,
      0.9999057054519653,
      0.9999246597290039,
      0.9998735785484314,
      0.9997784495353699,
      0.9997152090072632,
      0.9996579885482788,
      0.9947866201400757,
      0.9797765612602234,
      0.9772524237632751,
      0.9499903321266174,
      0.9652975797653198,
      0.9239721894264221,
      0.9401618242263794,
      0.8989503979682922,
      0.9164178967475891,
      0.8756573796272278,
      0.8676784038543701,
      0.8739590048789978,
      0.897594690322876,
      0.9264367818832397,
      0.9614254832267761,
      0.9741140604019165,
      0.9960436224937439,
      0.998917281627655,
      0.9997376203536987,
      0.9998241066932678,
      0.999869704246521,
      0.999748170375824
    ],
    [
      0.6944318413734436,
      0.714722216129303,
      0.7150418758392334,
      0.7346041798591614,
      0.7468000054359436,
      0.7480945587158203,
      0.7459361553192139,
      0.766283392906189,
      0.7556827664375305,
      0.7490907311439514,
      0.7591406106948853,
      0.7564007639884949,
      0.7430827021598816,
      0.7428684830665588,
      0.7596982717514038,
      0.7569541335105896,
      0.729733943939209,
      0.7320050597190857,
      0.7348669171333313,
      0.7228877544403076,
      0.6821498870849609,
      0.6928741335868835,
      0.6254589557647705,
      0.6358293294906616,
      0.6574344635009766,
      0.6481354236602783,
      0.6940197944641113,
      0.7077710032463074,
      0.757809042930603,
      0.761803388595581,
      0.73129802942276,
      0.7466920614242554,
      0.7874770164489746,
      0.7537634372711182,
      0.7265855669975281,
      0.7724041938781738,
      0.767875611782074,
      0.7394391298294067,
      0.7154942750930786,
      0.7724874019622803,
      0.7684738039970398,
      0.713193416595459,
      0.7228884696960449,
      0.764962911605835,
      0.7547192573547363,
      0.7542351484298706,
      0.791986882686615,
      0.7731432914733887,
      0.7509112358093262,
      0.7841199040412903,
      0.7917270064353943,
      0.7544118762016296,
      0.7530569434165955,
      0.7890636920928955,
      0.7741885185241699,
      0.7398689985275269,
      0.7669656276702881,
      0.7825647592544556,
      0.7470946311950684,
      0.7442546486854553,
      0.7732692956924438,
      0.7672528624534607,
      0.7483260035514832,
      0.7813079357147217,
      0.796453595161438,
      0.8046590089797974,
      0.7690045833587646,
      0.7832223773002625,
      0.8111480474472046,
      0.7889894843101501,
      0.7579658627510071,
      0.7784874439239502,
      0.807793378829956,
      0.7667874693870544,
      0.7502551078796387,
      0.795779824256897,
      0.785171389579773,
      0.7596872448921204,
      0.760840654373169,
      0.7975031733512878,
      0.7479143142700195,
      0.7260249853134155,
      0.7444519400596619,
      0.9828563332557678,
      0.9617457389831543,
      0.9470016956329346,
      0.9758267402648926,
      0.9900961518287659,
      0.998148500919342,
      0.9995276927947998,
      0.9997209906578064,
      0.9997716546058655,
      0.999639630317688,
      0.9997208714485168,
      0.9998647570610046,
      0.9998612403869629,
      0.9999141693115234,
      0.9998772144317627,
      0.9998701810836792,
      0.999874472618103,
      0.9999006390571594,
      0.9999402165412903,
      0.9999428987503052,
      0.999885082244873,
      0.9997809529304504,
      0.9996665120124817,
      0.9992672801017761,
      0.9992638230323792,
      0.9962717890739441,
      0.9968546628952026,
      0.996812105178833,
      0.9980658888816833,
      0.9981893301010132,
      0.993225634098053,
      0.984444260597229,
      0.9391909837722778,
      0.9361419677734375,
      0.8813995122909546,
      0.8893892168998718,
      0.9318682551383972,
      0.9140909910202026,
      0.9494882822036743,
      0.9321632981300354,
      0.9626445770263672,
      0.9349786043167114,
      0.9474893808364868,
      0.9052504301071167,
      0.8488119840621948,
      0.9009166359901428,
      0.9121187329292297,
      0.9682676792144775,
      0.9732006192207336,
      0.9318148493766785,
      0.943151593208313,
      0.902066707611084,
      0.8873227834701538,
      0.9519482254981995,
      0.9657063484191895,
      0.9672904014587402,
      0.9342210292816162,
      0.9548287987709045,
      0.9192973375320435,
      0.907976508140564,
      0.939597487449646,
      0.9385179877281189,
      0.9592497944831848,
      0.9851444959640503,
      0.9936069250106812,
      0.9941945672035217,
      0.9995308518409729,
      0.9997999668121338,
      0.9995127320289612,
      0.9994553923606873,
      0.9993764162063599,
      0.9997569918632507,
      0.9995432496070862,
      0.9998102188110352,
      0.9998530149459839,
      0.999366044998169,
      0.999466598033905,
      0.9997645616531372,
      0.999548614025116,
      0.9996619820594788,
      0.9992362856864929,
      0.9997272491455078,
      0.999739408493042,
      0.9999011158943176,
      0.9999147653579712,
      0.9999071359634399,
      0.9998815655708313,
      0.9999130964279175,
      0.9999298453330994,
      0.9998819828033447,
      0.9998065829277039,
      0.9997606873512268,
      0.9997029900550842,
      0.9953497052192688,
      0.9812482595443726,
      0.9783709049224854,
      0.9534452557563782,
      0.9679878950119019,
      0.9290210604667664,
      0.9453611373901367,
      0.9071679711341858,
      0.9245939254760742,
      0.8859326839447021,
      0.8786599636077881,
      0.8849047422409058,
      0.9051375389099121,
      0.9314278364181519,
      0.964381754398346,
      0.9759954214096069,
      0.9965797066688538,
      0.9991004467010498,
      0.9997758865356445,
      0.9998387694358826,
      0.9998769164085388,
      0.9997512102127075
    ],
    [
      0.7139627933502197,
      0.7292036414146423,
      0.7276954650878906,
      0.7458040118217468,
      0.7586923241615295,
      0.7609120607376099,
      0.7563753724098206,
      0.7766666412353516,
      0.7669976949691772,
      0.7597236633300781,
      0.7711895108222961,
      0.7677730321884155,
      0.7539815306663513,
      0.753593921661377,
      0.7721996307373047,
      0.7681077718734741,
      0.7412198185920715,
      0.7424370646476746,
      0.7436708807945251,
      0.7272372841835022,
      0.6918423175811768,
      0.7047642469406128,
      0.6346358060836792,
      0.6687902212142944,
      0.6921337246894836,
      0.701524555683136,
      0.7236664891242981,
      0.730515718460083,
      0.7789750099182129,
      0.7768893241882324,
      0.7449110746383667,
      0.7626571655273438,
      0.7999228835105896,
      0.7654716968536377,
      0.7382979989051819,
      0.7829556465148926,
      0.7770079970359802,
      0.7485777735710144,
      0.7273866534233093,
      0.7848939299583435,
      0.7828617095947266,
      0.7294439077377319,
      0.7381212115287781,
      0.7797077894210815,
      0.7673912048339844,
      0.765551745891571,
      0.8036149740219116,
      0.7829899787902832,
      0.7625527381896973,
      0.7929164171218872,
      0.8000152111053467,
      0.7637543678283691,
      0.7621833682060242,
      0.7958678007125854,
      0.7813425064086914,
      0.7491140365600586,
      0.7746317386627197,
      0.7901668548583984,
      0.7555925250053406,
      0.7535930871963501,
      0.7804048657417297,
      0.7770510911941528,
      0.7547296285629272,
      0.7916310429573059,
      0.8054553866386414,
      0.8136259317398071,
      0.7787699103355408,
      0.7914094924926758,
      0.8186923265457153,
      0.7970736026763916,
      0.7655479907989502,
      0.7835931777954102,
      0.8139643669128418,
      0.7748406529426575,
      0.7589138150215149,
      0.8029776811599731,
      0.7929954528808594,
      0.7706031203269958,
      0.7718806266784668,
      0.8059170246124268,
      0.7602131962776184,
      0.7381646633148193,
      0.7540094256401062,
      0.9861124753952026,
      0.9703445434570312,
      0.9534389972686768,
      0.9785672426223755,
      0.9914182424545288,
      0.9985054731369019,
      0.9996089339256287,
      0.9997530579566956,
      0.9997966885566711,
      0.9996888637542725,
      0.9997528195381165,
      0.999877393245697,
      0.9998672604560852,
      0.9999170303344727,
      0.999879002571106,
      0.9998717308044434,
      0.9998751282691956,
      0.9999014735221863,
      0.9999414682388306,
      0.9999459385871887,
      0.9998942613601685,
      0.9998106956481934,
      0.9997228980064392,
      0.9993935823440552,
      0.9994233250617981,
      0.9968761801719666,
      0.9973540902137756,
      0.9972750544548035,
      0.9984275102615356,
      0.9985112547874451,
      0.9943280220031738,
      0.98606938123703,
      0.9433196783065796,
      0.940254807472229,
      0.8876502513885498,
      0.8956149816513062,
      0.9361787438392639,
      0.9196752309799194,
      0.9515379667282104,
      0.9359365701675415,
      0.9651038646697998,
      0.9377268552780151,
      0.9499667286872864,
      0.9085770845413208,
      0.853458821773529,
      0.9046155214309692,
      0.9159528613090515,
      0.9699218273162842,
      0.9747406840324402,
      0.934818685054779,
      0.9461457133293152,
      0.9068002104759216,
      0.8924763798713684,
      0.9553192853927612,
      0.9679179787635803,
      0.9695464372634888,
      0.9377940893173218,
      0.9575318098068237,
      0.9239212274551392,
      0.9129620790481567,
      0.942647397518158,
      0.9419493079185486,
      0.9616447687149048,
      0.9858814477920532,
      0.994033932685852,
      0.994512140750885,
      0.9995928406715393,
      0.999822199344635,
      0.9995806217193604,
      0.9995225071907043,
      0.9994845390319824,
      0.9997870922088623,
      0.9996192455291748,
      0.9998314380645752,
      0.9998709559440613,
      0.9994781613349915,
      0.9995588660240173,
      0.9997930526733398,
      0.9996427297592163,
      0.9997267723083496,
      0.9993593096733093,
      0.9997772574424744,
      0.9997798800468445,
      0.9999108910560608,
      0.9999223351478577,
      0.9999114274978638,
      0.999884307384491,
      0.9999178051948547,
      0.9999334216117859,
      0.99988853931427,
      0.9998255968093872,
      0.9997903108596802,
      0.9997435808181763,
      0.9961530566215515,
      0.9827638864517212,
      0.979937732219696,
      0.9571071267127991,
      0.9707527756690979,
      0.9338779449462891,
      0.9495111703872681,
      0.9133450984954834,
      0.9305583238601685,
      0.8938229084014893,
      0.8879827260971069,
      0.893268346786499,
      0.913440465927124,
      0.9367599487304688,
      0.9673109650611877,
      0.9781664609909058,
      0.9970594644546509,
      0.9992507696151733,
      0.9998078346252441,
      0.9998528957366943,
      0.9998835325241089,
      0.9997537136077881
    ],
    [
      0.7299478054046631,
      0.7459206581115723,
      0.742232084274292,
      0.7585165500640869,
      0.771843433380127,
      0.7768654823303223,
      0.7695817947387695,
      0.789198637008667,
      0.7812341451644897,
      0.7740588188171387,
      0.7857692241668701,
      0.7813000679016113,
      0.7683184146881104,
      0.7685032486915588,
      0.7889336943626404,
      0.7835978269577026,
      0.757172703742981,
      0.7628412246704102,
      0.762387752532959,
      0.7420831918716431,
      0.7201725840568542,
      0.7320156693458557,
      0.6685402393341064,
      0.7235819101333618,
      0.7356827855110168,
      0.7542508840560913,
      0.7508465051651001,
      0.7552424669265747,
      0.8017380833625793,
      0.7964203357696533,
      0.7645559906959534,
      0.781084418296814,
      0.8150606751441956,
      0.782489001750946,
      0.7531461119651794,
      0.796580970287323,
      0.7906997203826904,
      0.7618600726127625,
      0.743475079536438,
      0.8014634251594543,
      0.8038961887359619,
      0.7531741857528687,
      0.7622213959693909,
      0.798497200012207,
      0.7855570316314697,
      0.7841683030128479,
      0.820780873298645,
      0.7977112531661987,
      0.7790941596031189,
      0.8059622049331665,
      0.8122113347053528,
      0.7768833637237549,
      0.7756518125534058,
      0.8060062527656555,
      0.7921836376190186,
      0.7619889974594116,
      0.7846816778182983,
      0.800297737121582,
      0.768004834651947,
      0.7670760154724121,
      0.7942026853561401,
      0.7903011441230774,
      0.7670836448669434,
      0.8046238422393799,
      0.8151764869689941,
      0.8202085494995117,
      0.788528561592102,
      0.7999477386474609,
      0.8228421211242676,
      0.8046867251396179,
      0.7737822532653809,
      0.793019711971283,
      0.8212758898735046,
      0.784572422504425,
      0.7704853415489197,
      0.8126250505447388,
      0.803009569644928,
      0.7863612771034241,
      0.7873718738555908,
      0.8176320791244507,
      0.774207353591919,
      0.7550644874572754,
      0.7662469148635864,
      0.9880102872848511,
      0.9755842089653015,
      0.9583889245986938,
      0.9810134172439575,
      0.9927800893783569,
      0.9988390207290649,
      0.9996846914291382,
      0.9997841715812683,
      0.9998214840888977,
      0.9997402429580688,
      0.9997866749763489,
      0.9998910427093506,
      0.9998738169670105,
      0.9999217987060547,
      0.9998809695243835,
      0.9998732805252075,
      0.9998760223388672,
      0.9999024271965027,
      0.9999430179595947,
      0.9999485611915588,
      0.9999039173126221,
      0.9998403191566467,
      0.9997775554656982,
      0.9995521903038025,
      0.9995702505111694,
      0.9974717497825623,
      0.997901439666748,
      0.9976565837860107,
      0.9986727833747864,
      0.998676598072052,
      0.9951252341270447,
      0.9873552322387695,
      0.9469476342201233,
      0.9463915228843689,
      0.89405757188797,
      0.9018784165382385,
      0.9404956102371216,
      0.9232893586158752,
      0.9547184705734253,
      0.9397063851356506,
      0.9660195112228394,
      0.9416345357894897,
      0.9537888169288635,
      0.9136072993278503,
      0.8598816990852356,
      0.9096301198005676,
      0.9197542071342468,
      0.971468985080719,
      0.9743285775184631,
      0.937558114528656,
      0.9489898681640625,
      0.911453366279602,
      0.8979095220565796,
      0.9587926268577576,
      0.9701684713363647,
      0.9714139699935913,
      0.9408119916915894,
      0.9598324298858643,
      0.9276952147483826,
      0.9172554612159729,
      0.9458142518997192,
      0.9450078010559082,
      0.9639981389045715,
      0.9868602752685547,
      0.9945346713066101,
      0.9948568940162659,
      0.9996054768562317,
      0.9998432993888855,
      0.9996479749679565,
      0.9996035099029541,
      0.9995867013931274,
      0.9998169541358948,
      0.9996885657310486,
      0.9998523592948914,
      0.9998884201049805,
      0.9995851516723633,
      0.9996417164802551,
      0.9998207688331604,
      0.9997280836105347,
      0.9997871518135071,
      0.9994771480560303,
      0.9998194575309753,
      0.9998257756233215,
      0.9999216198921204,
      0.9999312162399292,
      0.9999164342880249,
      0.9998874664306641,
      0.9999229907989502,
      0.9999371767044067,
      0.9998955130577087,
      0.9998455047607422,
      0.999819815158844,
      0.9997825622558594,
      0.9969083070755005,
      0.9847261309623718,
      0.9823077321052551,
      0.9612113237380981,
      0.9731969833374023,
      0.9407322406768799,
      0.9549124240875244,
      0.9200987219810486,
      0.9363453388214111,
      0.9015274047851562,
      0.897754430770874,
      0.9022836685180664,
      0.9218242168426514,
      0.9424463510513306,
      0.9709092378616333,
      0.9813573956489563,
      0.9976195096969604,
      0.9994208216667175,
      0.9998414516448975,
      0.9998676776885986,
      0.9998904466629028,
      0.9997557997703552
    ],
    [
      0.7474507093429565,
      0.7623754739761353,
      0.7577598690986633,
      0.7715124487876892,
      0.7857188582420349,
      0.7920753955841064,
      0.7817131876945496,
      0.8022619485855103,
      0.7948344945907593,
      0.7882171869277954,
      0.7981294393539429,
      0.7932862043380737,
      0.7826757431030273,
      0.7830710411071777,
      0.804055392742157,
      0.7992784380912781,
      0.7740572094917297,
      0.7875939607620239,
      0.7835299968719482,
      0.7609626054763794,
      0.7566213607788086,
      0.7667924165725708,
      0.719508945941925,
      0.7812609672546387,
      0.77895188331604,
      0.7924094796180725,
      0.7810901403427124,
      0.7886136174201965,
      0.8251804113388062,
      0.818423330783844,
      0.7866843342781067,
      0.8007540106773376,
      0.8297120928764343,
      0.8011471033096313,
      0.7687487602233887,
      0.8095569014549255,
      0.8057109713554382,
      0.7758395075798035,
      0.7586472034454346,
      0.8182636499404907,
      0.8264389038085938,
      0.7765805125236511,
      0.7894848585128784,
      0.8175294399261475,
      0.8028172850608826,
      0.8040831685066223,
      0.8369021415710449,
      0.8129335045814514,
      0.7956661581993103,
      0.8192278146743774,
      0.8256272673606873,
      0.7915245294570923,
      0.78925621509552,
      0.816757321357727,
      0.8052914142608643,
      0.774249255657196,
      0.7942461967468262,
      0.8102851510047913,
      0.779615044593811,
      0.7797812819480896,
      0.8072354793548584,
      0.8006051182746887,
      0.7775706052780151,
      0.8169621229171753,
      0.8263424634933472,
      0.8312362432479858,
      0.8003572225570679,
      0.8098084926605225,
      0.8314922451972961,
      0.8149378299713135,
      0.7836008071899414,
      0.803737223148346,
      0.8299510478973389,
      0.7966058254241943,
      0.7836214303970337,
      0.8237097859382629,
      0.812529444694519,
      0.8034040927886963,
      0.80265873670578,
      0.8294260501861572,
      0.7905751466751099,
      0.7700311541557312,
      0.7781447768211365,
      0.989310085773468,
      0.9790242314338684,
      0.9624109268188477,
      0.9831538200378418,
      0.9939239025115967,
      0.9991124272346497,
      0.9997498393058777,
      0.9998130202293396,
      0.9998448491096497,
      0.9997859001159668,
      0.9998173713684082,
      0.9999042749404907,
      0.9998809099197388,
      0.9999249577522278,
      0.9998818039894104,
      0.9998744130134583,
      0.9998769760131836,
      0.9999035596847534,
      0.9999447464942932,
      0.9999508261680603,
      0.9999132752418518,
      0.9998677372932434,
      0.9998244643211365,
      0.9996811747550964,
      0.9996861815452576,
      0.9979755282402039,
      0.9983775019645691,
      0.9980012774467468,
      0.9988872408866882,
      0.9988515973091125,
      0.9956682324409485,
      0.9883909821510315,
      0.9502002596855164,
      0.94969642162323,
      0.8985272645950317,
      0.9082138538360596,
      0.9445962905883789,
      0.9290691614151001,
      0.9576572179794312,
      0.9439742565155029,
      0.9691964983940125,
      0.9465142488479614,
      0.9580125212669373,
      0.9193980097770691,
      0.8682955503463745,
      0.915235698223114,
      0.9246929883956909,
      0.9738542437553406,
      0.9785618782043457,
      0.9413436651229858,
      0.95259690284729,
      0.9165547490119934,
      0.9034395217895508,
      0.9621373414993286,
      0.972846508026123,
      0.9742787480354309,
      0.9461814165115356,
      0.9634214043617249,
      0.9333502054214478,
      0.9228628277778625,
      0.9498358368873596,
      0.9486657381057739,
      0.9670331478118896,
      0.9879007935523987,
      0.9951682686805725,
      0.9954052567481995,
      0.9996646046638489,
      0.9998683333396912,
      0.999719500541687,
      0.9996825456619263,
      0.9996740818023682,
      0.9998451471328735,
      0.9997532367706299,
      0.9998733401298523,
      0.9999057054519653,
      0.9996803998947144,
      0.999718964099884,
      0.9998469352722168,
      0.9997966885566711,
      0.9998372197151184,
      0.9995814561843872,
      0.9998579621315002,
      0.999863862991333,
      0.9999323487281799,
      0.9999403357505798,
      0.999922513961792,
      0.999891459941864,
      0.9999287128448486,
      0.9999416470527649,
      0.9999033212661743,
      0.9998663663864136,
      0.9998499155044556,
      0.9998181462287903,
      0.9974707961082458,
      0.9869182109832764,
      0.9846869707107544,
      0.9653007984161377,
      0.9766259789466858,
      0.9452331066131592,
      0.9591878652572632,
      0.9269846081733704,
      0.942021906375885,
      0.9085531234741211,
      0.9063214063644409,
      0.9108108282089233,
      0.9292988777160645,
      0.9476572275161743,
      0.9741619229316711,
      0.9841159582138062,
      0.9980933666229248,
      0.9995559453964233,
      0.9998714923858643,
      0.9998819231987,
      0.9998970031738281,
      0.9997570514678955
    ],
    [
      0.7635514736175537,
      0.7766854166984558,
      0.7706505060195923,
      0.7831568121910095,
      0.7994491457939148,
      0.8044888973236084,
      0.7914191484451294,
      0.8139337301254272,
      0.8055686950683594,
      0.7988990545272827,
      0.8079236745834351,
      0.8031315803527832,
      0.7929366230964661,
      0.7926498651504517,
      0.8144947290420532,
      0.8094100952148438,
      0.7851916551589966,
      0.8003913760185242,
      0.7964380979537964,
      0.7723489999771118,
      0.7730190753936768,
      0.7823616862297058,
      0.7409495115280151,
      0.8044617176055908,
      0.7974871397018433,
      0.813003420829773,
      0.7999915480613708,
      0.8063244223594666,
      0.8400477170944214,
      0.8323899507522583,
      0.8003988265991211,
      0.8141301870346069,
      0.8404226303100586,
      0.8144468069076538,
      0.7796177268028259,
      0.8191229104995728,
      0.81743323802948,
      0.7867492437362671,
      0.7701704502105713,
      0.8300327658653259,
      0.8411292433738708,
      0.7905634641647339,
      0.8089382648468018,
      0.8308568000793457,
      0.8148291110992432,
      0.8169057369232178,
      0.8477194309234619,
      0.8251450061798096,
      0.8079262375831604,
      0.8290051221847534,
      0.8360316753387451,
      0.8022753596305847,
      0.7980621457099915,
      0.8244444131851196,
      0.8142955303192139,
      0.7829855680465698,
      0.8023020029067993,
      0.8180866241455078,
      0.7883061766624451,
      0.7911593914031982,
      0.8183711767196655,
      0.8091186285018921,
      0.7878115177154541,
      0.8260244131088257,
      0.8362753391265869,
      0.8400322198867798,
      0.8090298175811768,
      0.8187614679336548,
      0.8396092653274536,
      0.823171854019165,
      0.7914698123931885,
      0.8124098777770996,
      0.8374475836753845,
      0.8057982921600342,
      0.793412983417511,
      0.8323712348937988,
      0.822304904460907,
      0.8158689737319946,
      0.8143466711044312,
      0.83931565284729,
      0.8035279512405396,
      0.7821362614631653,
      0.7881621718406677,
      0.9904224872589111,
      0.981675922870636,
      0.9657588005065918,
      0.9847044944763184,
      0.9946553707122803,
      0.9992701411247253,
      0.9997876286506653,
      0.9998306632041931,
      0.9998580813407898,
      0.9998108744621277,
      0.999835193157196,
      0.9999123811721802,
      0.9998857975006104,
      0.9999272227287292,
      0.9998827576637268,
      0.9998756051063538,
      0.9998778104782104,
      0.9999045729637146,
      0.9999460577964783,
      0.9999526739120483,
      0.9999197721481323,
      0.9998844861984253,
      0.9998523592948914,
      0.9997531771659851,
      0.9997509717941284,
      0.9982683062553406,
      0.9985560774803162,
      0.9981699585914612,
      0.9989781379699707,
      0.9989908933639526,
      0.9959282875061035,
      0.9894021153450012,
      0.9536764025688171,
      0.9514013528823853,
      0.9045650362968445,
      0.9137763977050781,
      0.9479515552520752,
      0.9322086572647095,
      0.960425853729248,
      0.9477313160896301,
      0.9734712839126587,
      0.9503434300422668,
      0.9609729051589966,
      0.9238018989562988,
      0.8744330406188965,
      0.918790340423584,
      0.9283919930458069,
      0.9756640791893005,
      0.9802656769752502,
      0.9447035789489746,
      0.9555203914642334,
      0.9209938049316406,
      0.9083566665649414,
      0.9645895957946777,
      0.9758368134498596,
      0.9762144088745117,
      0.9500444531440735,
      0.9661473035812378,
      0.9372311234474182,
      0.9269382953643799,
      0.9529953002929688,
      0.9517042636871338,
      0.9696527123451233,
      0.9890155792236328,
      0.9957293272018433,
      0.9959003329277039,
      0.9997068047523499,
      0.9998862147331238,
      0.9997656345367432,
      0.9997339248657227,
      0.9997290372848511,
      0.9998635649681091,
      0.9997949600219727,
      0.9998873472213745,
      0.9999170303344727,
      0.9997388124465942,
      0.9997659921646118,
      0.9998641610145569,
      0.9998360276222229,
      0.9998673796653748,
      0.999649703502655,
      0.999881386756897,
      0.9998859167098999,
      0.9999394416809082,
      0.999946653842926,
      0.999926745891571,
      0.9998947978019714,
      0.9999328851699829,
      0.9999451041221619,
      0.9999093413352966,
      0.9998817443847656,
      0.9998707175254822,
      0.9998438358306885,
      0.997976541519165,
      0.9884471893310547,
      0.9862148761749268,
      0.9682345390319824,
      0.9784485697746277,
      0.9504247307777405,
      0.962536096572876,
      0.9318501949310303,
      0.9465034008026123,
      0.9143186211585999,
      0.9130715727806091,
      0.9175642728805542,
      0.9347265958786011,
      0.9519037008285522,
      0.9763056635856628,
      0.9839632511138916,
      0.9983460307121277,
      0.9996254444122314,
      0.9998900890350342,
      0.999891996383667,
      0.9999022483825684,
      0.999758780002594
    ],
    [
      0.7769168019294739,
      0.7898175716400146,
      0.7830129861831665,
      0.795035719871521,
      0.8111932277679443,
      0.8170527815818787,
      0.8019652366638184,
      0.8252774477005005,
      0.8177305459976196,
      0.8113793134689331,
      0.8187493681907654,
      0.816506028175354,
      0.8061193823814392,
      0.8046679496765137,
      0.8270253539085388,
      0.8224271535873413,
      0.799798846244812,
      0.8129080533981323,
      0.8099724054336548,
      0.7850140929222107,
      0.790846586227417,
      0.7945599555969238,
      0.7658154368400574,
      0.825811505317688,
      0.8146182298660278,
      0.8335404396057129,
      0.8176676034927368,
      0.8247301578521729,
      0.8560923337936401,
      0.8454461693763733,
      0.8145388960838318,
      0.8263946771621704,
      0.850852370262146,
      0.8254663944244385,
      0.7889781594276428,
      0.8277314901351929,
      0.8280154466629028,
      0.7963749170303345,
      0.7799453735351562,
      0.8404901027679443,
      0.8525702357292175,
      0.8005726337432861,
      0.8242690563201904,
      0.8419045209884644,
      0.8258829116821289,
      0.8294124603271484,
      0.8578438758850098,
      0.8359511494636536,
      0.8202298283576965,
      0.8395127058029175,
      0.8449351787567139,
      0.8127879500389099,
      0.8080317974090576,
      0.8323171138763428,
      0.8210450410842896,
      0.7896037101745605,
      0.8068367838859558,
      0.8228614330291748,
      0.7934834361076355,
      0.7930402159690857,
      0.8207465410232544,
      0.8127390146255493,
      0.7921801805496216,
      0.8283185958862305,
      0.8378890156745911,
      0.8420404195785522,
      0.8098803162574768,
      0.8193601965904236,
      0.8389534950256348,
      0.8279141187667847,
      0.7991635203361511,
      0.8181400895118713,
      0.844633936882019,
      0.8159937858581543,
      0.8061503171920776,
      0.8423997163772583,
      0.8325848579406738,
      0.8290163278579712,
      0.8266112804412842,
      0.8494143486022949,
      0.81544029712677,
      0.7939273715019226,
      0.7977595329284668,
      0.9913238883018494,
      0.9830772876739502,
      0.9685169458389282,
      0.9862480163574219,
      0.9953970313072205,
      0.9994022250175476,
      0.9998205304145813,
      0.9998466968536377,
      0.9998706579208374,
      0.9998340606689453,
      0.9998575448989868,
      0.9999160766601562,
      0.9998898506164551,
      0.9999293088912964,
      0.999883770942688,
      0.9998767971992493,
      0.9998788237571716,
      0.9999058246612549,
      0.9999472498893738,
      0.9999545812606812,
      0.9999259114265442,
      0.9998992085456848,
      0.9998772144317627,
      0.9998111128807068,
      0.9998040795326233,
      0.998563826084137,
      0.9988111853599548,
      0.9983757734298706,
      0.9990920424461365,
      0.9991099834442139,
      0.9964554905891418,
      0.99042147397995,
      0.9570647478103638,
      0.9550106525421143,
      0.9107520580291748,
      0.9193702936172485,
      0.9511388540267944,
      0.9363959431648254,
      0.9644511938095093,
      0.9518884420394897,
      0.9757487773895264,
      0.9534773826599121,
      0.9640706777572632,
      0.9278215169906616,
      0.8790306448936462,
      0.9223543405532837,
      0.9310523271560669,
      0.976837694644928,
      0.9815594553947449,
      0.9479984641075134,
      0.9583552479743958,
      0.9255731701850891,
      0.9136162400245667,
      0.9673525094985962,
      0.978646993637085,
      0.9776936173439026,
      0.9523206949234009,
      0.9678630828857422,
      0.9393469095230103,
      0.9286555051803589,
      0.9546003341674805,
      0.9530872106552124,
      0.972105085849762,
      0.9895122051239014,
      0.9960294961929321,
      0.9963059425354004,
      0.999733030796051,
      0.999897837638855,
      0.9997968077659607,
      0.9997729659080505,
      0.9997758269309998,
      0.9998803734779358,
      0.9998306632041931,
      0.9998995065689087,
      0.9999274611473083,
      0.9997861981391907,
      0.9998061060905457,
      0.9998803734779358,
      0.9998689293861389,
      0.9998936653137207,
      0.9997298717498779,
      0.9999021887779236,
      0.9999043941497803,
      0.999945342540741,
      0.9999513626098633,
      0.9999299645423889,
      0.9998974204063416,
      0.9999363422393799,
      0.9999479651451111,
      0.999914288520813,
      0.999893307685852,
      0.9998859763145447,
      0.9998648166656494,
      0.9984457492828369,
      0.9899815320968628,
      0.9877889156341553,
      0.9713915586471558,
      0.9815133213996887,
      0.9566069841384888,
      0.9662551879882812,
      0.9367222785949707,
      0.9509681463241577,
      0.9196492433547974,
      0.9187047481536865,
      0.923528790473938,
      0.9399827718734741,
      0.9573757648468018,
      0.9789765477180481,
      0.9860468506813049,
      0.9985926151275635,
      0.9996907114982605,
      0.9999049305915833,
      0.999900221824646,
      0.9999065399169922,
      0.9997596740722656
    ],
    [
      0.7906165719032288,
      0.8025509715080261,
      0.7945108413696289,
      0.8063321113586426,
      0.8240914344787598,
      0.829746663570404,
      0.8121726512908936,
      0.8359270095825195,
      0.8298524618148804,
      0.8233978748321533,
      0.8286166787147522,
      0.8304054737091064,
      0.8189292550086975,
      0.8166587948799133,
      0.8389567136764526,
      0.8346647024154663,
      0.8130871057510376,
      0.8235917091369629,
      0.8201242089271545,
      0.7956089973449707,
      0.8040267825126648,
      0.8061060905456543,
      0.7830733060836792,
      0.8396220207214355,
      0.8284592628479004,
      0.8491544723510742,
      0.8318384289741516,
      0.839791476726532,
      0.8686871528625488,
      0.8567782640457153,
      0.8273101449012756,
      0.8370561599731445,
      0.8604731559753418,
      0.8350977301597595,
      0.7975137829780579,
      0.8361142873764038,
      0.8372344374656677,
      0.804671585559845,
      0.78965163230896,
      0.8508225083351135,
      0.8630377054214478,
      0.8092231154441833,
      0.83590167760849,
      0.8511425256729126,
      0.8350690603256226,
      0.8400998711585999,
      0.8670299053192139,
      0.8453891277313232,
      0.831641674041748,
      0.849400520324707,
      0.8540039658546448,
      0.822603702545166,
      0.8182488083839417,
      0.8403950929641724,
      0.8273890614509583,
      0.7960723042488098,
      0.8119803667068481,
      0.8263583779335022,
      0.7975360155105591,
      0.7883242964744568,
      0.8189394474029541,
      0.8141783475875854,
      0.7942162752151489,
      0.8274427652359009,
      0.8374878764152527,
      0.8426817655563354,
      0.8115794658660889,
      0.8173587322235107,
      0.8366039395332336,
      0.8340067863464355,
      0.8083743453025818,
      0.8254758715629578,
      0.8509108424186707,
      0.8272078037261963,
      0.8198328614234924,
      0.851720929145813,
      0.8436229228973389,
      0.8421851396560669,
      0.8382816314697266,
      0.85923832654953,
      0.8288155198097229,
      0.8050604462623596,
      0.8069008588790894,
      0.9918136596679688,
      0.9812092781066895,
      0.9707235097885132,
      0.9873506426811218,
      0.99594646692276,
      0.9994891881942749,
      0.999843180179596,
      0.9998584389686584,
      0.9998793601989746,
      0.9998493194580078,
      0.9998624324798584,
      0.9999203681945801,
      0.9998924732208252,
      0.9999305605888367,
      0.9998842477798462,
      0.9998776912689209,
      0.9998794794082642,
      0.9999063611030579,
      0.9999480247497559,
      0.999955952167511,
      0.9999300241470337,
      0.9999087452888489,
      0.9998945593833923,
      0.9998517036437988,
      0.9998403191566467,
      0.9987933039665222,
      0.9989489316940308,
      0.998643696308136,
      0.9992074966430664,
      0.9992011785507202,
      0.997067928314209,
      0.991515040397644,
      0.9609459042549133,
      0.9600343704223633,
      0.9174891710281372,
      0.925423264503479,
      0.955686092376709,
      0.9407311677932739,
      0.9671752452850342,
      0.95527184009552,
      0.9758565425872803,
      0.9553405046463013,
      0.9661178588867188,
      0.9308246374130249,
      0.8829820156097412,
      0.9250307083129883,
      0.9332897663116455,
      0.9775834083557129,
      0.9813604354858398,
      0.9511561393737793,
      0.9610656499862671,
      0.9302036166191101,
      0.9190242290496826,
      0.9701275825500488,
      0.9803272485733032,
      0.9790250062942505,
      0.9543637037277222,
      0.9691473245620728,
      0.9414365291595459,
      0.9302041530609131,
      0.9557782411575317,
      0.9540010690689087,
      0.972326397895813,
      0.9897279143333435,
      0.9962107539176941,
      0.9965786933898926,
      0.9997498393058777,
      0.9999056458473206,
      0.9998158812522888,
      0.9998056292533875,
      0.9998089075088501,
      0.9998932480812073,
      0.9998572468757629,
      0.9999096393585205,
      0.9999357461929321,
      0.9998219013214111,
      0.9998376965522766,
      0.9998936057090759,
      0.9998932480812073,
      0.9999123215675354,
      0.9997862577438354,
      0.9999172687530518,
      0.9999175667762756,
      0.9999499917030334,
      0.9999547600746155,
      0.9999322891235352,
      0.9998990893363953,
      0.9999387860298157,
      0.9999499917030334,
      0.9999178051948547,
      0.9999011158943176,
      0.9998961091041565,
      0.9998781085014343,
      0.9987220168113708,
      0.9910639524459839,
      0.9894883036613464,
      0.9739229679107666,
      0.9834467768669128,
      0.9617458581924438,
      0.9700483083724976,
      0.9415779709815979,
      0.9554203152656555,
      0.9248878955841064,
      0.9237229824066162,
      0.9288245439529419,
      0.9442973732948303,
      0.9615455269813538,
      0.9810548424720764,
      0.9874917268753052,
      0.9987868070602417,
      0.9997302293777466,
      0.9999139904975891,
      0.9999053478240967,
      0.9999097585678101,
      0.9997595548629761
    ],
    [
      0.8005621433258057,
      0.8137604594230652,
      0.8048977851867676,
      0.8153587579727173,
      0.8346754312515259,
      0.8398523330688477,
      0.8205277919769287,
      0.8428757190704346,
      0.8393783569335938,
      0.8323460221290588,
      0.8357465267181396,
      0.8402708172798157,
      0.8282657265663147,
      0.8267476558685303,
      0.8487046360969543,
      0.8452081680297852,
      0.8255792856216431,
      0.8364350199699402,
      0.831209123134613,
      0.8067200779914856,
      0.8187084794044495,
      0.8194683194160461,
      0.8011621236801147,
      0.8538118600845337,
      0.8450820446014404,
      0.8647924661636353,
      0.8463663458824158,
      0.8544945120811462,
      0.8809555768966675,
      0.8689281940460205,
      0.8405664563179016,
      0.847527265548706,
      0.870392382144928,
      0.8438358306884766,
      0.8064061403274536,
      0.8449554443359375,
      0.8463003635406494,
      0.8118789196014404,
      0.7987139821052551,
      0.8608779311180115,
      0.8720725178718567,
      0.8177182674407959,
      0.8445571064949036,
      0.8576759696006775,
      0.8411818742752075,
      0.8468222618103027,
      0.8728860020637512,
      0.8522510528564453,
      0.8389777541160583,
      0.8558862805366516,
      0.8606911897659302,
      0.8314171433448792,
      0.8262496590614319,
      0.8477621078491211,
      0.8352479934692383,
      0.8043481707572937,
      0.819277822971344,
      0.8337454795837402,
      0.8065345287322998,
      0.7978666424751282,
      0.8289816379547119,
      0.8227740526199341,
      0.8032193183898926,
      0.8392631411552429,
      0.8476129770278931,
      0.8554962873458862,
      0.8244866728782654,
      0.8274403810501099,
      0.8453015685081482,
      0.8423141241073608,
      0.8148082494735718,
      0.8331260681152344,
      0.8578207492828369,
      0.8352053165435791,
      0.8283628821372986,
      0.8581866025924683,
      0.8524964451789856,
      0.8515484929084778,
      0.8462592363357544,
      0.8666566610336304,
      0.8386763334274292,
      0.8125698566436768,
      0.8138183951377869,
      0.9926812648773193,
      0.985643744468689,
      0.9732579588890076,
      0.9885854125022888,
      0.9964051246643066,
      0.9995627403259277,
      0.999862551689148,
      0.9998679161071777,
      0.9998865723609924,
      0.999862790107727,
      0.9998713135719299,
      0.999923050403595,
      0.9998941421508789,
      0.999932050704956,
      0.9998849034309387,
      0.9998789429664612,
      0.9998803734779358,
      0.9999075531959534,
      0.9999492168426514,
      0.9999575614929199,
      0.9999343752861023,
      0.9999176263809204,
      0.999908983707428,
      0.9998804926872253,
      0.9998651146888733,
      0.9988381862640381,
      0.9985532164573669,
      0.9987107515335083,
      0.9992569088935852,
      0.9992716908454895,
      0.9974401593208313,
      0.9922451972961426,
      0.9640646576881409,
      0.9628423452377319,
      0.9229141473770142,
      0.9304078817367554,
      0.9589394927024841,
      0.9445306062698364,
      0.9701359868049622,
      0.958376407623291,
      0.9782138466835022,
      0.9583070278167725,
      0.968917965888977,
      0.935357928276062,
      0.8893705606460571,
      0.929218053817749,
      0.9372864961624146,
      0.9795657992362976,
      0.9832133054733276,
      0.9548137187957764,
      0.9641376733779907,
      0.9345808029174805,
      0.9238064289093018,
      0.9722563624382019,
      0.98198401927948,
      0.9809767603874207,
      0.958378791809082,
      0.9719910621643066,
      0.9465380311012268,
      0.9348525404930115,
      0.9589001536369324,
      0.9570506811141968,
      0.9743430614471436,
      0.9906551241874695,
      0.9967607855796814,
      0.9971606731414795,
      0.9997856020927429,
      0.9999183416366577,
      0.9998472332954407,
      0.9998323917388916,
      0.9998356103897095,
      0.9999035000801086,
      0.9998765587806702,
      0.9999162554740906,
      0.9999420642852783,
      0.9998455047607422,
      0.9998579621315002,
      0.9999024271965027,
      0.9999072551727295,
      0.9999256134033203,
      0.9998266100883484,
      0.9999290704727173,
      0.9999289512634277,
      0.9999545812606812,
      0.9999589920043945,
      0.9999361038208008,
      0.9999021291732788,
      0.9999418258666992,
      0.9999524354934692,
      0.9999216794967651,
      0.999909520149231,
      0.9999076724052429,
      0.9998900890350342,
      0.9988770484924316,
      0.9918866753578186,
      0.9905678033828735,
      0.9762846231460571,
      0.9853000044822693,
      0.9648663997650146,
      0.9723517298698425,
      0.9465981721878052,
      0.9590073227882385,
      0.9291560053825378,
      0.9272770881652832,
      0.9332162737846375,
      0.9485028982162476,
      0.965660572052002,
      0.9830717444419861,
      0.9888472557067871,
      0.9989659786224365,
      0.9997658729553223,
      0.9999228715896606,
      0.9999103546142578,
      0.9999131560325623,
      0.9997602105140686
    ],
    [
      0.8087742328643799,
      0.8216649293899536,
      0.8137209415435791,
      0.8225182294845581,
      0.8426192402839661,
      0.8449802398681641,
      0.8267021179199219,
      0.8472196459770203,
      0.8449748158454895,
      0.8364686965942383,
      0.8407200574874878,
      0.8457753658294678,
      0.8312450051307678,
      0.832796573638916,
      0.8546246290206909,
      0.8500828742980957,
      0.8316047191619873,
      0.846486508846283,
      0.8395873308181763,
      0.81421959400177,
      0.829719066619873,
      0.8316777348518372,
      0.8165981769561768,
      0.8657046556472778,
      0.8602904677391052,
      0.8785020112991333,
      0.858478307723999,
      0.8665238618850708,
      0.8904831409454346,
      0.8783892393112183,
      0.851097822189331,
      0.8580367565155029,
      0.878757894039154,
      0.8502887487411499,
      0.8143168687820435,
      0.8532635569572449,
      0.8535372018814087,
      0.8164767622947693,
      0.8059839606285095,
      0.8689509630203247,
      0.8783696889877319,
      0.8219426274299622,
      0.8500799536705017,
      0.8601555228233337,
      0.8433660864830017,
      0.847297191619873,
      0.8738784790039062,
      0.8537315130233765,
      0.8367938995361328,
      0.8537360429763794,
      0.8612703084945679,
      0.8328199982643127,
      0.8243327736854553,
      0.8482864499092102,
      0.8400029540061951,
      0.8091690540313721,
      0.8228692412376404,
      0.840171217918396,
      0.8148709535598755,
      0.8164396286010742,
      0.845119833946228,
      0.8330602645874023,
      0.8161545395851135,
      0.8537634611129761,
      0.8601820468902588,
      0.8718310594558716,
      0.8414701223373413,
      0.8414306640625,
      0.8572095036506653,
      0.8472318053245544,
      0.8139247894287109,
      0.8350446820259094,
      0.8588195443153381,
      0.8349272012710571,
      0.8233780860900879,
      0.857066810131073,
      0.8536930680274963,
      0.8526009321212769,
      0.8469748497009277,
      0.8679286241531372,
      0.8418152928352356,
      0.8154441714286804,
      0.8157253265380859,
      0.9932878017425537,
      0.9865139722824097,
      0.9751694202423096,
      0.9897069931030273,
      0.9968583583831787,
      0.9996183514595032,
      0.9998764395713806,
      0.9998751878738403,
      0.9998923540115356,
      0.9998728632926941,
      0.9998789429664612,
      0.9999307990074158,
      0.9998974204063416,
      0.9999334812164307,
      0.9998857378959656,
      0.999880313873291,
      0.9998811483383179,
      0.9999085068702698,
      0.9999502301216125,
      0.999958872795105,
      0.9999375343322754,
      0.9999247193336487,
      0.9999191164970398,
      0.9998981952667236,
      0.9998883605003357,
      0.9991189241409302,
      0.9993098974227905,
      0.9990373253822327,
      0.9993794560432434,
      0.9993574023246765,
      0.9978452920913696,
      0.9931017160415649,
      0.967072069644928,
      0.9657506346702576,
      0.9274311065673828,
      0.9347378015518188,
      0.9616975784301758,
      0.9481613636016846,
      0.9728088974952698,
      0.9613298177719116,
      0.9801835417747498,
      0.9611430764198303,
      0.9716546535491943,
      0.9411451816558838,
      0.8971264362335205,
      0.9340919256210327,
      0.9414212107658386,
      0.9814745187759399,
      0.9844284057617188,
      0.9574116468429565,
      0.9663467407226562,
      0.9372695684432983,
      0.9264775514602661,
      0.9731914401054382,
      0.9805512428283691,
      0.9824106693267822,
      0.9619708061218262,
      0.9744613170623779,
      0.9510533809661865,
      0.9396766424179077,
      0.9622064828872681,
      0.9609161615371704,
      0.9751522541046143,
      0.991730809211731,
      0.9973073601722717,
      0.997636616230011,
      0.9998137950897217,
      0.9999282360076904,
      0.9998697638511658,
      0.9998492002487183,
      0.9998511672019958,
      0.9999101758003235,
      0.9998871684074402,
      0.9999203085899353,
      0.9999449849128723,
      0.9998605847358704,
      0.9998716711997986,
      0.9999089241027832,
      0.9999210238456726,
      0.9999352693557739,
      0.9998524785041809,
      0.999934732913971,
      0.9999362230300903,
      0.9999576807022095,
      0.9999621510505676,
      0.9999393820762634,
      0.9999043941497803,
      0.9999440908432007,
      0.9999545216560364,
      0.9999255537986755,
      0.9999167919158936,
      0.9999167919158936,
      0.9998992085456848,
      0.9990015029907227,
      0.9924913048744202,
      0.991399884223938,
      0.9781123399734497,
      0.9866378903388977,
      0.9678447246551514,
      0.9744467735290527,
      0.9506523609161377,
      0.9622529745101929,
      0.9327861070632935,
      0.9307876229286194,
      0.936524510383606,
      0.9517315626144409,
      0.9685916900634766,
      0.9843901991844177,
      0.9898428320884705,
      0.9990902543067932,
      0.9997959733009338,
      0.9999265670776367,
      0.9999145865440369,
      0.9999160170555115,
      0.9997620582580566
    ],
    [
      0.8172649145126343,
      0.8272300362586975,
      0.8209888935089111,
      0.8291838765144348,
      0.8494664430618286,
      0.8492007255554199,
      0.8321769833564758,
      0.8526145219802856,
      0.8517077565193176,
      0.8409640789031982,
      0.846314013004303,
      0.8516364693641663,
      0.8332217335700989,
      0.8392067551612854,
      0.8607847094535828,
      0.8551228046417236,
      0.8357899785041809,
      0.856084942817688,
      0.8479850888252258,
      0.8216341137886047,
      0.8406434059143066,
      0.8414581418037415,
      0.8288828134536743,
      0.8762758374214172,
      0.8732215762138367,
      0.8903200030326843,
      0.867863655090332,
      0.875836193561554,
      0.8978826999664307,
      0.8859676122665405,
      0.8593962788581848,
      0.8675276637077332,
      0.8862376809120178,
      0.8582056760787964,
      0.8238492608070374,
      0.861861526966095,
      0.8609843254089355,
      0.8222699761390686,
      0.8149506449699402,
      0.8770790100097656,
      0.8847112655639648,
      0.8264715671539307,
      0.8550516963005066,
      0.8625533580780029,
      0.8453850150108337,
      0.8480854034423828,
      0.8747400045394897,
      0.8556759357452393,
      0.8346045017242432,
      0.8523761034011841,
      0.8628790378570557,
      0.8315412998199463,
      0.8241642713546753,
      0.8514427542686462,
      0.8439677953720093,
      0.8187556266784668,
      0.8350800275802612,
      0.8490053415298462,
      0.8238745927810669,
      0.83098304271698,
      0.8561528921127319,
      0.8423614501953125,
      0.8207303881645203,
      0.8695002794265747,
      0.8773741126060486,
      0.890881359577179,
      0.8594220280647278,
      0.8580827713012695,
      0.8751057386398315,
      0.8585997819900513,
      0.8215208053588867,
      0.8426871299743652,
      0.8642520904541016,
      0.8400534987449646,
      0.8236272931098938,
      0.8560847043991089,
      0.8567943572998047,
      0.8521355986595154,
      0.846960723400116,
      0.8681120276451111,
      0.8422686457633972,
      0.8173338174819946,
      0.8164854645729065,
      0.9936397671699524,
      0.9873444437980652,
      0.9767360091209412,
      0.9905393719673157,
      0.9971583485603333,
      0.999654233455658,
      0.9998854398727417,
      0.9998796582221985,
      0.9998950958251953,
      0.9998785853385925,
      0.9998832941055298,
      0.9999329447746277,
      0.9998984932899475,
      0.9999343752861023,
      0.9998864531517029,
      0.9998815059661865,
      0.9998824000358582,
      0.999909520149231,
      0.9999510049819946,
      0.9999598860740662,
      0.9999397993087769,
      0.9999291896820068,
      0.9999266266822815,
      0.9999104738235474,
      0.9999014735221863,
      0.999159038066864,
      0.9990659952163696,
      0.9991182088851929,
      0.999435544013977,
      0.9994210004806519,
      0.9981896281242371,
      0.9938774108886719,
      0.9699618220329285,
      0.966866672039032,
      0.9317171573638916,
      0.9391465783119202,
      0.9648464918136597,
      0.952498733997345,
      0.9748439192771912,
      0.9642325639724731,
      0.9816217422485352,
      0.963748574256897,
      0.9737541675567627,
      0.9461662769317627,
      0.9049943685531616,
      0.9386849999427795,
      0.9461606740951538,
      0.9832416772842407,
      0.9859020709991455,
      0.960671067237854,
      0.9691378474235535,
      0.9406213760375977,
      0.9293009042739868,
      0.9745481014251709,
      0.9819979667663574,
      0.984012246131897,
      0.9656434059143066,
      0.9768549203872681,
      0.9557884931564331,
      0.9448081254959106,
      0.9652437567710876,
      0.9644409418106079,
      0.9764270186424255,
      0.9923809766769409,
      0.9976109266281128,
      0.9979161620140076,
      0.9998337626457214,
      0.9999358654022217,
      0.99988853931427,
      0.999864935874939,
      0.9998669028282166,
      0.9999173283576965,
      0.9998983144760132,
      0.999924898147583,
      0.9999494552612305,
      0.999876081943512,
      0.9998854994773865,
      0.9999151825904846,
      0.9999299049377441,
      0.999943196773529,
      0.9998728036880493,
      0.9999421834945679,
      0.9999424815177917,
      0.9999603033065796,
      0.9999646544456482,
      0.9999420046806335,
      0.9999066591262817,
      0.9999462366104126,
      0.9999560117721558,
      0.9999281764030457,
      0.9999188184738159,
      0.9999234676361084,
      0.9999061226844788,
      0.9990991950035095,
      0.9930171370506287,
      0.9920885562896729,
      0.9796761870384216,
      0.9874072074890137,
      0.9707634449005127,
      0.9767435789108276,
      0.9553225040435791,
      0.9657083749771118,
      0.9366757273674011,
      0.9342187643051147,
      0.9400818943977356,
      0.9551695585250854,
      0.9701207876205444,
      0.9856388568878174,
      0.990617573261261,
      0.9991830587387085,
      0.9998151659965515,
      0.9999325275421143,
      0.9999182224273682,
      0.9999187588691711,
      0.9997642040252686
    ],
    [
      0.8259246349334717,
      0.8340649604797363,
      0.8293090462684631,
      0.8366434574127197,
      0.8581658601760864,
      0.8558077812194824,
      0.8393576145172119,
      0.8609317541122437,
      0.8609568476676941,
      0.8482859134674072,
      0.8539240956306458,
      0.8607720136642456,
      0.8400957584381104,
      0.8484824299812317,
      0.8688777089118958,
      0.8625100255012512,
      0.8437321782112122,
      0.8649714589118958,
      0.8568152189254761,
      0.8310534954071045,
      0.8510099649429321,
      0.8512083888053894,
      0.8390693664550781,
      0.8849591016769409,
      0.8834633231163025,
      0.8993505835533142,
      0.8764002323150635,
      0.8843502998352051,
      0.9047531485557556,
      0.8934407234191895,
      0.8680989742279053,
      0.876702606678009,
      0.8936047554016113,
      0.8664072155952454,
      0.8338117599487305,
      0.8698769211769104,
      0.8693413734436035,
      0.8297119736671448,
      0.8246604204177856,
      0.8848960995674133,
      0.8915042877197266,
      0.8332052826881409,
      0.8625662326812744,
      0.8681545257568359,
      0.8508851528167725,
      0.8542466759681702,
      0.879806399345398,
      0.8624351024627686,
      0.840854823589325,
      0.8579902648925781,
      0.8698090314865112,
      0.8386672735214233,
      0.8319438695907593,
      0.8596619367599487,
      0.8520717620849609,
      0.8323974013328552,
      0.8502628207206726,
      0.8595076203346252,
      0.8352664709091187,
      0.8469530344009399,
      0.8719136118888855,
      0.8513875007629395,
      0.8278694748878479,
      0.8818303942680359,
      0.8939144611358643,
      0.9052361249923706,
      0.8747843503952026,
      0.8757126331329346,
      0.891374945640564,
      0.8703716993331909,
      0.8330345749855042,
      0.8560720682144165,
      0.8734107613563538,
      0.8486363887786865,
      0.8309534788131714,
      0.862167477607727,
      0.8641247749328613,
      0.8580332398414612,
      0.8529945611953735,
      0.8728333711624146,
      0.8476781845092773,
      0.8231988549232483,
      0.8211147785186768,
      0.9944811463356018,
      0.9885417222976685,
      0.978778600692749,
      0.9915259480476379,
      0.9975053071975708,
      0.9996963143348694,
      0.9998958110809326,
      0.999885082244873,
      0.9998988509178162,
      0.9998853206634521,
      0.9998887777328491,
      0.9999354481697083,
      0.999900221824646,
      0.9999353289604187,
      0.9998872876167297,
      0.9998827576637268,
      0.9998834133148193,
      0.9999104142189026,
      0.9999517798423767,
      0.999960720539093,
      0.9999420046806335,
      0.9999335408210754,
      0.9999337792396545,
      0.9999241828918457,
      0.9999164938926697,
      0.9992981553077698,
      0.9992508292198181,
      0.9992718696594238,
      0.9995019435882568,
      0.9994736313819885,
      0.9984138011932373,
      0.9945755004882812,
      0.9727349877357483,
      0.969542920589447,
      0.9364621639251709,
      0.9435259103775024,
      0.9678739309310913,
      0.9569920301437378,
      0.977618932723999,
      0.9671931266784668,
      0.9832047820091248,
      0.9662725329399109,
      0.9757136106491089,
      0.9498351812362671,
      0.9111877083778381,
      0.9425630569458008,
      0.950161874294281,
      0.9848036766052246,
      0.9872892498970032,
      0.9634921550750732,
      0.9718639850616455,
      0.9446672201156616,
      0.932930588722229,
      0.9759312868118286,
      0.9826285243034363,
      0.9854888319969177,
      0.9688904285430908,
      0.9790745377540588,
      0.9603623747825623,
      0.9504091739654541,
      0.9684609174728394,
      0.9677703380584717,
      0.9782358407974243,
      0.9931311011314392,
      0.9979450106620789,
      0.9982920289039612,
      0.9998537302017212,
      0.9999428391456604,
      0.9999032020568848,
      0.9998822212219238,
      0.9998834729194641,
      0.9999242424964905,
      0.9999094009399414,
      0.9999291300773621,
      0.9999527931213379,
      0.9998902082443237,
      0.9998975396156311,
      0.9999213814735413,
      0.999939501285553,
      0.9999507069587708,
      0.9998922348022461,
      0.9999487996101379,
      0.9999487400054932,
      0.9999630451202393,
      0.9999669790267944,
      0.999944269657135,
      0.999908983707428,
      0.9999482035636902,
      0.9999575018882751,
      0.9999307990074158,
      0.9999237060546875,
      0.9999294281005859,
      0.9999131560325623,
      0.9992090463638306,
      0.9936031103134155,
      0.9927888512611389,
      0.9812920689582825,
      0.9886400699615479,
      0.9735335111618042,
      0.9785623550415039,
      0.9594104290008545,
      0.9693187475204468,
      0.9412586688995361,
      0.9379825592041016,
      0.9437413215637207,
      0.9585274457931519,
      0.9725009799003601,
      0.9870155453681946,
      0.9914712309837341,
      0.9992858171463013,
      0.9998332262039185,
      0.9999374151229858,
      0.9999215006828308,
      0.9999213814735413,
      0.9997662901878357
    ],
    [
      0.8344484567642212,
      0.8411444425582886,
      0.8376610279083252,
      0.8442407250404358,
      0.8661112189292908,
      0.8628023862838745,
      0.8468253016471863,
      0.8695085048675537,
      0.8700447082519531,
      0.8564214706420898,
      0.8632517457008362,
      0.8711398243904114,
      0.8480575084686279,
      0.8586534857749939,
      0.8777153491973877,
      0.8698699474334717,
      0.8524583578109741,
      0.8741686940193176,
      0.8660705089569092,
      0.8410306572914124,
      0.8605023622512817,
      0.8609476089477539,
      0.8491037487983704,
      0.89285808801651,
      0.892136812210083,
      0.9074333906173706,
      0.8845677375793457,
      0.8920441269874573,
      0.9105687141418457,
      0.900387167930603,
      0.8767580986022949,
      0.8853011131286621,
      0.9006812572479248,
      0.8753771781921387,
      0.8441754579544067,
      0.877676248550415,
      0.87807297706604,
      0.8379840850830078,
      0.8346868753433228,
      0.8920648694038391,
      0.8982539176940918,
      0.8397931456565857,
      0.8701143860816956,
      0.8736667633056641,
      0.8569969534873962,
      0.8609160780906677,
      0.8852090239524841,
      0.8695337772369385,
      0.8483591079711914,
      0.8644472360610962,
      0.8773927688598633,
      0.8468235731124878,
      0.8396316170692444,
      0.8664363026618958,
      0.8607653379440308,
      0.8443208336830139,
      0.8628817796707153,
      0.8691346049308777,
      0.8457534313201904,
      0.8590824007987976,
      0.8849453926086426,
      0.8614845871925354,
      0.8378714323043823,
      0.8923569917678833,
      0.9069654941558838,
      0.9167815446853638,
      0.8868389129638672,
      0.8886033892631531,
      0.9027901291847229,
      0.880961000919342,
      0.844406008720398,
      0.8666263818740845,
      0.8812069892883301,
      0.857318639755249,
      0.8382800817489624,
      0.8687670826911926,
      0.8709774017333984,
      0.8646421432495117,
      0.859407901763916,
      0.8777853846549988,
      0.8540849089622498,
      0.8294433355331421,
      0.8260131478309631,
      0.9946001172065735,
      0.9892969727516174,
      0.9807022213935852,
      0.9925119876861572,
      0.9977961182594299,
      0.9997308254241943,
      0.9999045729637146,
      0.9998896718025208,
      0.999902069568634,
      0.9998911023139954,
      0.9998936653137207,
      0.9999379515647888,
      0.9999020099639893,
      0.999936580657959,
      0.9998882412910461,
      0.9998841285705566,
      0.9998844861984253,
      0.9999116063117981,
      0.9999527931213379,
      0.999961793422699,
      0.9999443292617798,
      0.9999375939369202,
      0.999939501285553,
      0.9999350905418396,
      0.9999290108680725,
      0.9994401931762695,
      0.9993985295295715,
      0.9994025826454163,
      0.9995575547218323,
      0.9995259046554565,
      0.9986883401870728,
      0.9953324198722839,
      0.9754583835601807,
      0.9724403619766235,
      0.9410412311553955,
      0.9484311938285828,
      0.97105872631073,
      0.9612127542495728,
      0.9801731705665588,
      0.9699404239654541,
      0.9847843050956726,
      0.9689550995826721,
      0.977636992931366,
      0.9535964727401733,
      0.9176452159881592,
      0.9469902515411377,
      0.9543211460113525,
      0.9862363338470459,
      0.9885444641113281,
      0.9664246439933777,
      0.9746239185333252,
      0.9498577117919922,
      0.9377861022949219,
      0.978138267993927,
      0.9841286540031433,
      0.9869067668914795,
      0.9718736410140991,
      0.9811644554138184,
      0.9644665122032166,
      0.9555798768997192,
      0.9717061519622803,
      0.9709351062774658,
      0.9801834225654602,
      0.9938408136367798,
      0.9982330203056335,
      0.9986215233802795,
      0.999871015548706,
      0.9999486207962036,
      0.9999153017997742,
      0.999895453453064,
      0.9998965859413147,
      0.9999304413795471,
      0.9999188184738159,
      0.9999333024024963,
      0.9999567866325378,
      0.9999030232429504,
      0.9999089241027832,
      0.9999271631240845,
      0.9999478459358215,
      0.9999570250511169,
      0.999908983707428,
      0.9999560117721558,
      0.9999540448188782,
      0.9999656081199646,
      0.9999692440032959,
      0.999946653842926,
      0.9999111890792847,
      0.9999500513076782,
      0.9999589920043945,
      0.9999334812164307,
      0.9999281764030457,
      0.9999349117279053,
      0.9999192357063293,
      0.9992933869361877,
      0.9941604733467102,
      0.993452250957489,
      0.9827619194984436,
      0.9895858764648438,
      0.9758408665657043,
      0.9808005690574646,
      0.9631507396697998,
      0.9726060032844543,
      0.9460954666137695,
      0.9420247077941895,
      0.9477936029434204,
      0.9617694616317749,
      0.9748817682266235,
      0.9883657693862915,
      0.9923562407493591,
      0.9993733763694763,
      0.9998493194580078,
      0.999941885471344,
      0.9999247789382935,
      0.9999240040779114,
      0.9997681379318237
    ],
    [
      0.8451559543609619,
      0.8517526388168335,
      0.8481283783912659,
      0.853840708732605,
      0.8772507905960083,
      0.8724799752235413,
      0.8568991422653198,
      0.8805141448974609,
      0.8805661201477051,
      0.8672316670417786,
      0.8739626407623291,
      0.8840339183807373,
      0.8581807017326355,
      0.8695374727249146,
      0.8874210119247437,
      0.8799397349357605,
      0.8624787926673889,
      0.8835708498954773,
      0.8759266138076782,
      0.8514785170555115,
      0.8702465295791626,
      0.870493471622467,
      0.8579480051994324,
      0.9000909328460693,
      0.8997135162353516,
      0.9139106273651123,
      0.891830563545227,
      0.8993534445762634,
      0.9161457419395447,
      0.9069337844848633,
      0.8855522871017456,
      0.894739031791687,
      0.9074267148971558,
      0.8837787508964539,
      0.8547743558883667,
      0.8861814737319946,
      0.8881472945213318,
      0.8475959300994873,
      0.847547173500061,
      0.9010814428329468,
      0.905866265296936,
      0.8483802676200867,
      0.8795140981674194,
      0.8811401128768921,
      0.8646610975265503,
      0.8702709078788757,
      0.8917914032936096,
      0.8768726587295532,
      0.8579989075660706,
      0.8729941248893738,
      0.8856416940689087,
      0.8561908602714539,
      0.849300742149353,
      0.8755829334259033,
      0.8704134821891785,
      0.8566910028457642,
      0.8741414546966553,
      0.8792755007743835,
      0.8571105003356934,
      0.8706526160240173,
      0.8962416648864746,
      0.8722459673881531,
      0.8488996028900146,
      0.9033687710762024,
      0.9179273843765259,
      0.9267033338546753,
      0.8977514505386353,
      0.8994054794311523,
      0.9122835397720337,
      0.8914527893066406,
      0.8551822900772095,
      0.8769152164459229,
      0.8897750377655029,
      0.8683649301528931,
      0.8488651514053345,
      0.8775812387466431,
      0.8804340958595276,
      0.8748447299003601,
      0.8695662021636963,
      0.8856282234191895,
      0.8642414808273315,
      0.8390976190567017,
      0.8338841795921326,
      0.9950145483016968,
      0.9904024600982666,
      0.9829980134963989,
      0.9934601187705994,
      0.998092532157898,
      0.9997619986534119,
      0.9999126195907593,
      0.9998945593833923,
      0.9999054074287415,
      0.999896228313446,
      0.9998977184295654,
      0.9999403357505798,
      0.999903678894043,
      0.999937891960144,
      0.9998892545700073,
      0.9998854398727417,
      0.9998858571052551,
      0.9999129772186279,
      0.9999539256095886,
      0.9999630451202393,
      0.9999468922615051,
      0.9999412298202515,
      0.9999449849128723,
      0.9999448657035828,
      0.9999401569366455,
      0.9995687007904053,
      0.9994998574256897,
      0.9995112419128418,
      0.9996077418327332,
      0.9995766878128052,
      0.9989253878593445,
      0.9960800409317017,
      0.9784144163131714,
      0.9763616323471069,
      0.9463868141174316,
      0.9541513919830322,
      0.9743106365203857,
      0.9653717875480652,
      0.9826937317848206,
      0.9729543328285217,
      0.9864751100540161,
      0.9717035293579102,
      0.9795923233032227,
      0.957277238368988,
      0.9240471124649048,
      0.9510794878005981,
      0.9584810733795166,
      0.9876444339752197,
      0.9898428916931152,
      0.9695618152618408,
      0.9777543544769287,
      0.9558547139167786,
      0.9437472224235535,
      0.9806798696517944,
      0.9863327741622925,
      0.9883164167404175,
      0.975028395652771,
      0.9832340478897095,
      0.9686896204948425,
      0.9607098698616028,
      0.9748227000236511,
      0.9734861254692078,
      0.9821686148643494,
      0.9945388436317444,
      0.9985104203224182,
      0.9988961815834045,
      0.9998863935470581,
      0.9999539852142334,
      0.9999265074729919,
      0.9999079704284668,
      0.9999092817306519,
      0.9999357461929321,
      0.9999280571937561,
      0.9999374747276306,
      0.9999597072601318,
      0.9999153017997742,
      0.9999207258224487,
      0.999933123588562,
      0.9999557137489319,
      0.999963104724884,
      0.999923586845398,
      0.9999611377716064,
      0.9999587535858154,
      0.9999679327011108,
      0.9999714493751526,
      0.999949038028717,
      0.999913215637207,
      0.999951958656311,
      0.9999603033065796,
      0.9999355673789978,
      0.9999318718910217,
      0.9999393820762634,
      0.9999237656593323,
      0.9993466734886169,
      0.9945885539054871,
      0.9940330386161804,
      0.9843799471855164,
      0.9906479120254517,
      0.9785939455032349,
      0.9833803772926331,
      0.9669343829154968,
      0.9761514663696289,
      0.9516373872756958,
      0.9466570615768433,
      0.9527521133422852,
      0.9654022455215454,
      0.9773221015930176,
      0.9899946451187134,
      0.9931885600090027,
      0.9994460344314575,
      0.9998615384101868,
      0.999945342540741,
      0.9999269843101501,
      0.9999261498451233,
      0.9997696876525879
    ],
    [
      0.8564794063568115,
      0.8652685880661011,
      0.8609862923622131,
      0.8656620979309082,
      0.8889650106430054,
      0.884631872177124,
      0.8699819445610046,
      0.8929219245910645,
      0.8928488492965698,
      0.8804507851600647,
      0.8865914344787598,
      0.8968663811683655,
      0.8710155487060547,
      0.8829848766326904,
      0.898862361907959,
      0.8926918506622314,
      0.8753236532211304,
      0.8953038454055786,
      0.8888481855392456,
      0.8649340867996216,
      0.881945788860321,
      0.8818344473838806,
      0.8688612580299377,
      0.9083425998687744,
      0.9086613059043884,
      0.9216955304145813,
      0.9007923007011414,
      0.9083904027938843,
      0.9230546355247498,
      0.9145611524581909,
      0.8958233594894409,
      0.9051774740219116,
      0.9142584800720215,
      0.8928402066230774,
      0.8663582801818848,
      0.8955743312835693,
      0.8978309631347656,
      0.8585156798362732,
      0.8630391955375671,
      0.9101245403289795,
      0.9123929738998413,
      0.8580478429794312,
      0.88817298412323,
      0.8888611793518066,
      0.8735660910606384,
      0.8816481232643127,
      0.8990079760551453,
      0.8863517045974731,
      0.8708164691925049,
      0.8842355608940125,
      0.895841121673584,
      0.8693674206733704,
      0.8624635934829712,
      0.8870334029197693,
      0.8826209306716919,
      0.8707202672958374,
      0.8852775692939758,
      0.8908357620239258,
      0.8715102076530457,
      0.8822455406188965,
      0.9067962169647217,
      0.8846791982650757,
      0.8614271879196167,
      0.9134310483932495,
      0.9272285103797913,
      0.9356557130813599,
      0.9091129302978516,
      0.9093700051307678,
      0.920509397983551,
      0.9014724493026733,
      0.8664536476135254,
      0.8880236148834229,
      0.8990801572799683,
      0.8807280659675598,
      0.8629836440086365,
      0.8883876204490662,
      0.8914268612861633,
      0.8876182436943054,
      0.8822299838066101,
      0.895095705986023,
      0.8772965669631958,
      0.8515067100524902,
      0.8439841270446777,
      0.9954736828804016,
      0.9917188286781311,
      0.9855502843856812,
      0.9945384860038757,
      0.9984070062637329,
      0.9997934103012085,
      0.9999204874038696,
      0.9998992085456848,
      0.9999086260795593,
      0.9999006986618042,
      0.9999009370803833,
      0.9999420046806335,
      0.9999052882194519,
      0.9999396800994873,
      0.9998888969421387,
      0.9998883008956909,
      0.9998878836631775,
      0.9999147653579712,
      0.9999551773071289,
      0.9999642968177795,
      0.9999491572380066,
      0.9999447464942932,
      0.9999499917030334,
      0.9999536275863647,
      0.9999504685401917,
      0.9996768832206726,
      0.9996124505996704,
      0.9996107220649719,
      0.9996593594551086,
      0.9996278882026672,
      0.999159574508667,
      0.9968420267105103,
      0.9812517166137695,
      0.9793905019760132,
      0.9516911506652832,
      0.9594846963882446,
      0.9775779247283936,
      0.9695024490356445,
      0.9852367043495178,
      0.9761711359024048,
      0.9884817004203796,
      0.9748747944831848,
      0.9817626476287842,
      0.9612057209014893,
      0.9313762187957764,
      0.9554361701011658,
      0.9627768993377686,
      0.9891233444213867,
      0.9912112355232239,
      0.9728158116340637,
      0.9805729389190674,
      0.9609407186508179,
      0.9496685266494751,
      0.9832627177238464,
      0.9879627227783203,
      0.9894924163818359,
      0.9777907133102417,
      0.984890878200531,
      0.9722073078155518,
      0.9653338193893433,
      0.9777929186820984,
      0.9764485955238342,
      0.9840824007987976,
      0.9952022433280945,
      0.9988442063331604,
      0.9991170763969421,
      0.9998994469642639,
      0.999958336353302,
      0.9999354481697083,
      0.9999151825904846,
      0.9999195337295532,
      0.9999407529830933,
      0.9999367594718933,
      0.999941885471344,
      0.9999634027481079,
      0.9999269843101501,
      0.9999317526817322,
      0.9999392032623291,
      0.9999626278877258,
      0.9999686479568481,
      0.9999364614486694,
      0.9999657869338989,
      0.9999627470970154,
      0.9999697804450989,
      0.9999732375144958,
      0.9999512434005737,
      0.9999156594276428,
      0.9999538064002991,
      0.999961793422699,
      0.9999376535415649,
      0.9999350309371948,
      0.9999433159828186,
      0.9999271631240845,
      0.9993675947189331,
      0.9950134754180908,
      0.9945786595344543,
      0.9862034320831299,
      0.9919809699058533,
      0.9811556935310364,
      0.9862914681434631,
      0.9704129099845886,
      0.9790573120117188,
      0.9559791088104248,
      0.9506545066833496,
      0.9573641419410706,
      0.9692497849464417,
      0.979867160320282,
      0.9915772676467896,
      0.9940875768661499,
      0.9995006918907166,
      0.9998701810836792,
      0.9999477863311768,
      0.9999290108680725,
      0.9999285936355591,
      0.9997726678848267
    ],
    [
      0.8702183961868286,
      0.8812124133110046,
      0.87674880027771,
      0.8816719055175781,
      0.9040301442146301,
      0.8986527323722839,
      0.8866093754768372,
      0.9074227213859558,
      0.906652569770813,
      0.8943942785263062,
      0.9013370275497437,
      0.9108232259750366,
      0.8861292004585266,
      0.8969457745552063,
      0.9121348857879639,
      0.9070184230804443,
      0.8904918432235718,
      0.9080965518951416,
      0.9043840169906616,
      0.8807202577590942,
      0.8949931859970093,
      0.8937842845916748,
      0.8829591274261475,
      0.9168410301208496,
      0.918108344078064,
      0.9296545386314392,
      0.9105178117752075,
      0.9180265665054321,
      0.9307113885879517,
      0.9225537776947021,
      0.9065026044845581,
      0.9154282212257385,
      0.921588659286499,
      0.9029406905174255,
      0.879897952079773,
      0.9060271978378296,
      0.9081689119338989,
      0.8721555471420288,
      0.8794034719467163,
      0.9187932014465332,
      0.9192671179771423,
      0.871516764163971,
      0.8986250162124634,
      0.8982862234115601,
      0.8847283124923706,
      0.8941947221755981,
      0.9069080352783203,
      0.8964352607727051,
      0.8850917220115662,
      0.8963736295700073,
      0.906131386756897,
      0.8837273120880127,
      0.8771849870681763,
      0.8985902070999146,
      0.8954510688781738,
      0.8853760957717896,
      0.8976442813873291,
      0.9029030799865723,
      0.8873145580291748,
      0.895141065120697,
      0.9167280197143555,
      0.8978084325790405,
      0.8764842748641968,
      0.9235888719558716,
      0.936313807964325,
      0.9448505640029907,
      0.9212544560432434,
      0.9198861122131348,
      0.9284175038337708,
      0.9118765592575073,
      0.8792407512664795,
      0.899296760559082,
      0.9081302881240845,
      0.8940279483795166,
      0.8769172430038452,
      0.8988101482391357,
      0.9019849896430969,
      0.9003647565841675,
      0.8956645727157593,
      0.9045102596282959,
      0.8909797072410583,
      0.8672393560409546,
      0.8566265106201172,
      0.9958376884460449,
      0.9924184083938599,
      0.9881014823913574,
      0.9956374764442444,
      0.9987667798995972,
      0.9998185038566589,
      0.9999285936355591,
      0.9999045729637146,
      0.999912440776825,
      0.9999063611030579,
      0.9999057054519653,
      0.9999446868896484,
      0.9999071955680847,
      0.9999412894248962,
      0.999890923500061,
      0.9998908042907715,
      0.9998899698257446,
      0.9999167919158936,
      0.9999565482139587,
      0.9999657273292542,
      0.9999518990516663,
      0.9999480247497559,
      0.9999545812606812,
      0.9999614953994751,
      0.99996018409729,
      0.999783456325531,
      0.9997597336769104,
      0.9997150301933289,
      0.9997156262397766,
      0.9996875524520874,
      0.9994034767150879,
      0.997824490070343,
      0.9844998121261597,
      0.9829317927360535,
      0.960358738899231,
      0.9654812812805176,
      0.9810142517089844,
      0.973870575428009,
      0.9880588054656982,
      0.9794777035713196,
      0.9904721975326538,
      0.9781787395477295,
      0.9841129183769226,
      0.9648452997207642,
      0.9391017556190491,
      0.9598723649978638,
      0.9673627614974976,
      0.9906741380691528,
      0.9926060438156128,
      0.9763444662094116,
      0.9836933612823486,
      0.9666951894760132,
      0.9559713006019592,
      0.9857595562934875,
      0.9895523190498352,
      0.9905699491500854,
      0.9804602265357971,
      0.9867154359817505,
      0.9754915237426758,
      0.9696720838546753,
      0.9805906414985657,
      0.9793022871017456,
      0.9858912825584412,
      0.9957855343818665,
      0.9990995526313782,
      0.9992802739143372,
      0.9999093413352966,
      0.9999622106552124,
      0.9999430179595947,
      0.9999229311943054,
      0.9999270439147949,
      0.9999449253082275,
      0.9999439120292664,
      0.9999459981918335,
      0.9999662041664124,
      0.9999375939369202,
      0.9999427199363708,
      0.9999452233314514,
      0.9999691843986511,
      0.999973475933075,
      0.999946117401123,
      0.9999692440032959,
      0.9999659657478333,
      0.9999713897705078,
      0.9999747276306152,
      0.9999533891677856,
      0.9999180436134338,
      0.9999557137489319,
      0.9999632835388184,
      0.999940037727356,
      0.9999383091926575,
      0.999947190284729,
      0.999930739402771,
      0.9993712902069092,
      0.995566189289093,
      0.995201051235199,
      0.9882306456565857,
      0.9933274984359741,
      0.9838719367980957,
      0.9889139533042908,
      0.9739582538604736,
      0.981849193572998,
      0.9608757495880127,
      0.9555699825286865,
      0.962470293045044,
      0.9733390808105469,
      0.9826969504356384,
      0.9931302666664124,
      0.9950036406517029,
      0.9995629191398621,
      0.9998775124549866,
      0.9999513030052185,
      0.9999316334724426,
      0.999931275844574,
      0.99977707862854
    ],
    [
      0.8867449760437012,
      0.9010540843009949,
      0.896354079246521,
      0.8995676040649414,
      0.9200504422187805,
      0.9148225784301758,
      0.9051564335823059,
      0.9225733280181885,
      0.9213677048683167,
      0.9105684161186218,
      0.9166527986526489,
      0.925029993057251,
      0.9034637212753296,
      0.9126602411270142,
      0.9261684417724609,
      0.9223916530609131,
      0.9069146513938904,
      0.9221298098564148,
      0.9207881093025208,
      0.8992228507995605,
      0.9090275764465332,
      0.9070302248001099,
      0.899435818195343,
      0.9275553822517395,
      0.9287135601043701,
      0.9388975501060486,
      0.9231681227684021,
      0.9293859004974365,
      0.9398735165596008,
      0.9316862225532532,
      0.9191278219223022,
      0.9263250827789307,
      0.930518388748169,
      0.9160948991775513,
      0.8976044654846191,
      0.9173007011413574,
      0.9198453426361084,
      0.8897955417633057,
      0.8958386182785034,
      0.9272795915603638,
      0.9278119206428528,
      0.8896968364715576,
      0.9119844436645508,
      0.910443902015686,
      0.9013454914093018,
      0.9106711149215698,
      0.9180105924606323,
      0.9100581407546997,
      0.9027966260910034,
      0.9104084372520447,
      0.9175309538841248,
      0.9009472131729126,
      0.8944293260574341,
      0.9121113419532776,
      0.9110018610954285,
      0.9038257002830505,
      0.9135552644729614,
      0.9167532920837402,
      0.9064375758171082,
      0.9116221070289612,
      0.9280980825424194,
      0.9134065508842468,
      0.8973780274391174,
      0.9352548122406006,
      0.9463408589363098,
      0.9544742703437805,
      0.9351078271865845,
      0.931999921798706,
      0.9382991790771484,
      0.9250754714012146,
      0.8965135216712952,
      0.9142740368843079,
      0.9190750122070312,
      0.909487247467041,
      0.8937035799026489,
      0.9114066958427429,
      0.9143986701965332,
      0.9144512414932251,
      0.9118180274963379,
      0.9163011908531189,
      0.9079620838165283,
      0.8869121074676514,
      0.8749449253082275,
      0.9961037039756775,
      0.992851972579956,
      0.9902486801147461,
      0.9966912269592285,
      0.999072790145874,
      0.9998427629470825,
      0.9999274611473083,
      0.9999088644981384,
      0.9999154210090637,
      0.9999110698699951,
      0.9999103546142578,
      0.9999479651451111,
      0.9999101161956787,
      0.9999419450759888,
      0.9998935461044312,
      0.9998937249183655,
      0.9998927712440491,
      0.9999191164970398,
      0.9999584555625916,
      0.9999674558639526,
      0.9999544024467468,
      0.9999509453773499,
      0.999958336353302,
      0.9999676942825317,
      0.9999670386314392,
      0.9998453259468079,
      0.9998067617416382,
      0.9997758865356445,
      0.9997536540031433,
      0.9997248649597168,
      0.9995219707489014,
      0.9984826445579529,
      0.9875153303146362,
      0.9863582849502563,
      0.9678327441215515,
      0.9711706638336182,
      0.9843670129776001,
      0.9782547354698181,
      0.9905680418014526,
      0.9828445315361023,
      0.992328405380249,
      0.9818896055221558,
      0.9867158532142639,
      0.9696924686431885,
      0.9482715129852295,
      0.9661098718643188,
      0.972629189491272,
      0.9923464059829712,
      0.9938904047012329,
      0.9800503253936768,
      0.9865966439247131,
      0.9727733135223389,
      0.9633243680000305,
      0.9882965087890625,
      0.9908397793769836,
      0.9916149377822876,
      0.9832862615585327,
      0.988662838935852,
      0.979132354259491,
      0.9745751619338989,
      0.9835925102233887,
      0.9826597571372986,
      0.9881824254989624,
      0.9964354038238525,
      0.9993143081665039,
      0.9994257688522339,
      0.9999186992645264,
      0.9999655485153198,
      0.9999490976333618,
      0.9999301433563232,
      0.9999330639839172,
      0.9999492168426514,
      0.9999487996101379,
      0.9999504685401917,
      0.9999692440032959,
      0.9999463558197021,
      0.9999514818191528,
      0.9999505281448364,
      0.999974250793457,
      0.9999772310256958,
      0.9999532103538513,
      0.9999706745147705,
      0.9999685287475586,
      0.9999729990959167,
      0.9999752044677734,
      0.9999549984931946,
      0.9999209046363831,
      0.999957799911499,
      0.9999647736549377,
      0.9999420642852783,
      0.9999414682388306,
      0.9999505281448364,
      0.9999358057975769,
      0.9993922710418701,
      0.9962153434753418,
      0.9959836006164551,
      0.9900662302970886,
      0.9941516518592834,
      0.9863706231117249,
      0.9912207126617432,
      0.9768306612968445,
      0.984757661819458,
      0.9665945768356323,
      0.9613991975784302,
      0.9679679274559021,
      0.9770548343658447,
      0.9851011633872986,
      0.9943817853927612,
      0.9957414865493774,
      0.9996050000190735,
      0.999889612197876,
      0.9999515414237976,
      0.9999344348907471,
      0.999934196472168,
      0.9997808933258057
    ],
    [
      0.9047835469245911,
      0.9221818447113037,
      0.9210151433944702,
      0.9213913679122925,
      0.938404381275177,
      0.9329115152359009,
      0.9292518496513367,
      0.9401237964630127,
      0.9386566281318665,
      0.9308832883834839,
      0.9353693127632141,
      0.9409856200218201,
      0.9250380992889404,
      0.930838406085968,
      0.9414929747581482,
      0.9387413859367371,
      0.9261667132377625,
      0.9378530979156494,
      0.9384905695915222,
      0.9197670817375183,
      0.9255207777023315,
      0.9237672090530396,
      0.9182332754135132,
      0.9400554299354553,
      0.9404801726341248,
      0.9500697255134583,
      0.9385182857513428,
      0.9430258870124817,
      0.95143061876297,
      0.944635272026062,
      0.9359005689620972,
      0.9404364824295044,
      0.9431096315383911,
      0.932344913482666,
      0.920029878616333,
      0.9321810603141785,
      0.9362528324127197,
      0.9138989448547363,
      0.917231559753418,
      0.9391589760780334,
      0.9399927258491516,
      0.9130886197090149,
      0.928846001625061,
      0.9268208146095276,
      0.9233654737472534,
      0.9312626123428345,
      0.9336531162261963,
      0.927839994430542,
      0.9246653318405151,
      0.9287930130958557,
      0.9320651888847351,
      0.9227957725524902,
      0.9178609848022461,
      0.9286884069442749,
      0.9296020269393921,
      0.9242399334907532,
      0.9301927089691162,
      0.932137131690979,
      0.9270318150520325,
      0.9289357662200928,
      0.9396133422851562,
      0.9285410046577454,
      0.9185703992843628,
      0.9463706612586975,
      0.9553802609443665,
      0.9627959728240967,
      0.9492521286010742,
      0.9449092745780945,
      0.9490867853164673,
      0.9405525922775269,
      0.9167046546936035,
      0.9308218955993652,
      0.9336628913879395,
      0.9293175339698792,
      0.9162569046020508,
      0.9277347922325134,
      0.9297028183937073,
      0.9312199354171753,
      0.9304556250572205,
      0.931341290473938,
      0.926477313041687,
      0.9124364852905273,
      0.898846447467804,
      0.9964359998703003,
      0.9939717650413513,
      0.9926770925521851,
      0.997658908367157,
      0.9993407130241394,
      0.9998693466186523,
      0.9999361038208008,
      0.9999144077301025,
      0.9999193549156189,
      0.9999167919158936,
      0.9999158382415771,
      0.9999517202377319,
      0.999914288520813,
      0.9999420642852783,
      0.9998966455459595,
      0.9998965859413147,
      0.9998947978019714,
      0.9999215006828308,
      0.9999601244926453,
      0.9999691247940063,
      0.9999569058418274,
      0.9999541640281677,
      0.9999618530273438,
      0.9999725222587585,
      0.9999728202819824,
      0.9998885989189148,
      0.9998427629470825,
      0.9998210668563843,
      0.999782919883728,
      0.9997533559799194,
      0.9996025562286377,
      0.9989254474639893,
      0.9899739027023315,
      0.9893814921379089,
      0.9745520353317261,
      0.9768698811531067,
      0.9875310659408569,
      0.982835054397583,
      0.9927129149436951,
      0.9860382080078125,
      0.9941778182983398,
      0.9856044054031372,
      0.9893707036972046,
      0.9746183156967163,
      0.9576082229614258,
      0.9726336598396301,
      0.9777783155441284,
      0.9939020276069641,
      0.9950573444366455,
      0.9839381575584412,
      0.9895771741867065,
      0.9790862798690796,
      0.9713038802146912,
      0.9908114075660706,
      0.9923762083053589,
      0.9925640225410461,
      0.986233115196228,
      0.9905927777290344,
      0.9827287793159485,
      0.9793899059295654,
      0.9864495992660522,
      0.9859607219696045,
      0.9904977083206177,
      0.9970683455467224,
      0.9994856119155884,
      0.9995391368865967,
      0.9999269843101501,
      0.9999688267707825,
      0.999954879283905,
      0.9999319911003113,
      0.9999378323554993,
      0.9999526739120483,
      0.999954104423523,
      0.9999545216560364,
      0.9999722838401794,
      0.99995356798172,
      0.9999586343765259,
      0.9999554753303528,
      0.9999784827232361,
      0.9999803304672241,
      0.9999586343765259,
      0.9999728798866272,
      0.9999707341194153,
      0.9999741911888123,
      0.9999768137931824,
      0.9999571442604065,
      0.9999232292175293,
      0.9999597072601318,
      0.9999659657478333,
      0.9999442100524902,
      0.9999449849128723,
      0.9999541640281677,
      0.9999400973320007,
      0.9994557499885559,
      0.9971752166748047,
      0.997061014175415,
      0.992514967918396,
      0.995603084564209,
      0.9892756938934326,
      0.9931606650352478,
      0.981370210647583,
      0.9881362915039062,
      0.9728291630744934,
      0.9694472551345825,
      0.9743083119392395,
      0.9817498922348022,
      0.9872327446937561,
      0.9956064224243164,
      0.9966129064559937,
      0.9996596574783325,
      0.9998987317085266,
      0.9999552965164185,
      0.9999371767044067,
      0.9999370574951172,
      0.9997832179069519
    ],
    [
      0.9235907793045044,
      0.9411827921867371,
      0.9443187713623047,
      0.9434621930122375,
      0.9566099643707275,
      0.9518032073974609,
      0.9520094394683838,
      0.9608210921287537,
      0.956777811050415,
      0.9523602724075317,
      0.95497065782547,
      0.9588595032691956,
      0.9485673308372498,
      0.9502971172332764,
      0.9581218361854553,
      0.955528736114502,
      0.9469761252403259,
      0.9536426067352295,
      0.9546290636062622,
      0.9415271282196045,
      0.9425820708274841,
      0.9406953454017639,
      0.9363988637924194,
      0.9529888033866882,
      0.953962504863739,
      0.9636733531951904,
      0.9553760290145874,
      0.9573968052864075,
      0.9650703072547913,
      0.9603760242462158,
      0.9541857838630676,
      0.9564230442047119,
      0.9587774872779846,
      0.9496447443962097,
      0.9427911639213562,
      0.950687050819397,
      0.9535425901412964,
      0.9370754957199097,
      0.9397214651107788,
      0.9529883861541748,
      0.9548017978668213,
      0.9373853802680969,
      0.946524977684021,
      0.9458690881729126,
      0.9457569718360901,
      0.9508638978004456,
      0.9510719776153564,
      0.9478094577789307,
      0.9465761184692383,
      0.9491267204284668,
      0.9493578672409058,
      0.9450168609619141,
      0.9419552087783813,
      0.946786642074585,
      0.9488456845283508,
      0.9449740052223206,
      0.9481568336486816,
      0.9492493867874146,
      0.9474244117736816,
      0.9473718404769897,
      0.9525083303451538,
      0.9442264437675476,
      0.938298761844635,
      0.9578970670700073,
      0.9648376107215881,
      0.971150279045105,
      0.9630602598190308,
      0.9587209224700928,
      0.9619787931442261,
      0.9574579000473022,
      0.9420449137687683,
      0.9496169090270996,
      0.9509724378585815,
      0.9500441551208496,
      0.9407141804695129,
      0.9471341371536255,
      0.9483557939529419,
      0.9482824206352234,
      0.9487951993942261,
      0.9479691982269287,
      0.9432477951049805,
      0.9359784126281738,
      0.9226332306861877,
      0.9968530535697937,
      0.9950677752494812,
      0.9946199059486389,
      0.9984539151191711,
      0.9995654225349426,
      0.9998939037322998,
      0.9999430179595947,
      0.9999167323112488,
      0.999923586845398,
      0.9999235272407532,
      0.9999216794967651,
      0.9999528527259827,
      0.9999167323112488,
      0.9999441504478455,
      0.9998987317085266,
      0.9998992681503296,
      0.9998973608016968,
      0.9999241828918457,
      0.9999619126319885,
      0.9999707341194153,
      0.9999574422836304,
      0.9999570250511169,
      0.9999648928642273,
      0.9999778866767883,
      0.9999774694442749,
      0.9999210238456726,
      0.9998713731765747,
      0.9998576045036316,
      0.9998100399971008,
      0.9997791051864624,
      0.9996678829193115,
      0.9992586374282837,
      0.9922567009925842,
      0.9920194745063782,
      0.9809277057647705,
      0.9830883741378784,
      0.9906184673309326,
      0.9876540899276733,
      0.9949928522109985,
      0.9897059798240662,
      0.995877742767334,
      0.98932945728302,
      0.9916908740997314,
      0.9810357093811035,
      0.9682101011276245,
      0.9796143174171448,
      0.9832763671875,
      0.9955815672874451,
      0.996692419052124,
      0.9880620837211609,
      0.9928000569343567,
      0.985474169254303,
      0.9797786474227905,
      0.9935429096221924,
      0.9949875473976135,
      0.9944289326667786,
      0.9896173477172852,
      0.9927768707275391,
      0.9867776036262512,
      0.9844957590103149,
      0.9895715713500977,
      0.9898564219474792,
      0.9926455616950989,
      0.9976608753204346,
      0.9996162056922913,
      0.9996346831321716,
      0.99993497133255,
      0.9999717473983765,
      0.9999588131904602,
      0.9999333024024963,
      0.9999416470527649,
      0.9999551177024841,
      0.9999588131904602,
      0.9999578595161438,
      0.9999741315841675,
      0.9999591708183289,
      0.9999631643295288,
      0.9999600052833557,
      0.9999817609786987,
      0.9999825358390808,
      0.9999631643295288,
      0.9999744296073914,
      0.9999722242355347,
      0.9999752044677734,
      0.9999780654907227,
      0.9999593496322632,
      0.9999263882637024,
      0.9999614357948303,
      0.9999675154685974,
      0.9999464154243469,
      0.9999484419822693,
      0.9999575018882751,
      0.9999452829360962,
      0.9995716214179993,
      0.9981061220169067,
      0.9981124401092529,
      0.9953067898750305,
      0.9973540306091309,
      0.9928779006004333,
      0.9955415725708008,
      0.9862514734268188,
      0.9912471175193787,
      0.97965407371521,
      0.9776077270507812,
      0.9811486005783081,
      0.9869385361671448,
      0.9905822277069092,
      0.9970526695251465,
      0.9977192878723145,
      0.9997432231903076,
      0.999913215637207,
      0.9999573230743408,
      0.9999399781227112,
      0.9999394416809082,
      0.999784529209137
    ],
    [
      0.9406991004943848,
      0.9586377739906311,
      0.9626173973083496,
      0.9629433751106262,
      0.9737603664398193,
      0.9701677560806274,
      0.9699372053146362,
      0.9776872396469116,
      0.9750853180885315,
      0.9708290100097656,
      0.973557710647583,
      0.9759777784347534,
      0.9683572053909302,
      0.9689388275146484,
      0.9748092293739319,
      0.972955584526062,
      0.9652228951454163,
      0.9678220748901367,
      0.9684604406356812,
      0.9595900774002075,
      0.9579187631607056,
      0.9554463028907776,
      0.9531855583190918,
      0.964702308177948,
      0.9661909937858582,
      0.9750061631202698,
      0.969896674156189,
      0.971509575843811,
      0.9773260951042175,
      0.9751864671707153,
      0.9720932245254517,
      0.9727841019630432,
      0.9744715690612793,
      0.967867374420166,
      0.9632575511932373,
      0.9687472581863403,
      0.970574676990509,
      0.9575251340866089,
      0.9601842761039734,
      0.9695250988006592,
      0.9706532955169678,
      0.9574620127677917,
      0.9624084234237671,
      0.9643570184707642,
      0.9632325172424316,
      0.9666683077812195,
      0.9700562953948975,
      0.9678657650947571,
      0.9653295278549194,
      0.9685588479042053,
      0.9692124128341675,
      0.9644887447357178,
      0.9624564051628113,
      0.9660618901252747,
      0.9656679034233093,
      0.962071418762207,
      0.9648597240447998,
      0.9653100967407227,
      0.963829517364502,
      0.9631778597831726,
      0.9672746062278748,
      0.9590098857879639,
      0.9553415179252625,
      0.9699558019638062,
      0.9754457473754883,
      0.9794920086860657,
      0.9742032885551453,
      0.9734160304069519,
      0.9754010438919067,
      0.9720245599746704,
      0.9633012413978577,
      0.967681348323822,
      0.9678561091423035,
      0.9673110246658325,
      0.9611850380897522,
      0.9642214179039001,
      0.9652000665664673,
      0.9653292298316956,
      0.9661923050880432,
      0.9643121957778931,
      0.9598064422607422,
      0.9548912048339844,
      0.9420310854911804,
      0.9973815083503723,
      0.9966530203819275,
      0.9963652491569519,
      0.9989964365959167,
      0.9997128844261169,
      0.999912679195404,
      0.9999499320983887,
      0.9999215006828308,
      0.9999278783798218,
      0.9999310374259949,
      0.9999275803565979,
      0.999955415725708,
      0.9999186992645264,
      0.999946117401123,
      0.9998985528945923,
      0.9999027848243713,
      0.9999011158943176,
      0.9999271035194397,
      0.999963641166687,
      0.9999721646308899,
      0.9999591112136841,
      0.9999593496322632,
      0.9999668598175049,
      0.9999812245368958,
      0.9999806880950928,
      0.9999423027038574,
      0.9998913407325745,
      0.9998798966407776,
      0.9998236894607544,
      0.9997933506965637,
      0.9997125864028931,
      0.9994737505912781,
      0.994387149810791,
      0.994597315788269,
      0.9864688515663147,
      0.9879284501075745,
      0.9936808943748474,
      0.9921327829360962,
      0.9971255660057068,
      0.9932769536972046,
      0.9973881840705872,
      0.9926621913909912,
      0.9940139651298523,
      0.986457109451294,
      0.9773563146591187,
      0.9854009747505188,
      0.9881926774978638,
      0.9970799684524536,
      0.9979777932167053,
      0.9923027157783508,
      0.9953417778015137,
      0.990565299987793,
      0.9866761565208435,
      0.9957073926925659,
      0.9968551397323608,
      0.9966073036193848,
      0.9933371543884277,
      0.9953129291534424,
      0.9908210039138794,
      0.9889307618141174,
      0.9925437569618225,
      0.9933246374130249,
      0.9946006536483765,
      0.9984180927276611,
      0.9997326731681824,
      0.9997276663780212,
      0.9999427199363708,
      0.9999744892120361,
      0.9999643564224243,
      0.9999380111694336,
      0.9999450445175171,
      0.9999568462371826,
      0.9999625086784363,
      0.9999602437019348,
      0.9999758005142212,
      0.9999635815620422,
      0.9999681711196899,
      0.9999635219573975,
      0.9999841451644897,
      0.999984085559845,
      0.9999664425849915,
      0.9999751448631287,
      0.9999735951423645,
      0.9999759197235107,
      0.9999791383743286,
      0.9999613761901855,
      0.9999293684959412,
      0.9999635815620422,
      0.9999690651893616,
      0.9999486804008484,
      0.9999517798423767,
      0.9999588131904602,
      0.9999504685401917,
      0.9996833205223083,
      0.9988968968391418,
      0.9988723397254944,
      0.9972087144851685,
      0.9983806610107422,
      0.9957266449928284,
      0.9974007606506348,
      0.9907267689704895,
      0.9938595294952393,
      0.9859122633934021,
      0.9852283596992493,
      0.9870710968971252,
      0.9917787313461304,
      0.9937136769294739,
      0.9980847835540771,
      0.9985433220863342,
      0.9998135566711426,
      0.9999255537986755,
      0.9999615550041199,
      0.9999423623085022,
      0.9999417066574097,
      0.999789297580719
    ],
    [
      0.9559813737869263,
      0.9714066386222839,
      0.9750617742538452,
      0.9756664633750916,
      0.983281135559082,
      0.9820147752761841,
      0.9826152324676514,
      0.987187385559082,
      0.9856421947479248,
      0.9839054346084595,
      0.9849658608436584,
      0.9864426255226135,
      0.9836112856864929,
      0.9826220273971558,
      0.9851247668266296,
      0.9847885370254517,
      0.9805750250816345,
      0.9801259636878967,
      0.9814215898513794,
      0.974456787109375,
      0.9723467826843262,
      0.9694251418113708,
      0.9680465459823608,
      0.9767942428588867,
      0.9778416752815247,
      0.9837345480918884,
      0.9808419942855835,
      0.981361448764801,
      0.9852854013442993,
      0.9843723773956299,
      0.9831392168998718,
      0.9834280014038086,
      0.9846926927566528,
      0.9812241792678833,
      0.9788877367973328,
      0.9817430973052979,
      0.9816333651542664,
      0.9735178351402283,
      0.9752930998802185,
      0.9806661009788513,
      0.9804280400276184,
      0.971969723701477,
      0.9748310446739197,
      0.9775561690330505,
      0.976514458656311,
      0.9789299368858337,
      0.9816820025444031,
      0.9813621640205383,
      0.9795999526977539,
      0.9816190004348755,
      0.9821321368217468,
      0.979464054107666,
      0.9783521294593811,
      0.981137216091156,
      0.9809362888336182,
      0.9780029058456421,
      0.9802108407020569,
      0.980430006980896,
      0.9789086580276489,
      0.9784408211708069,
      0.9798620939254761,
      0.9734593033790588,
      0.9698021411895752,
      0.9795771241188049,
      0.9830865859985352,
      0.9859799146652222,
      0.9842658042907715,
      0.984271228313446,
      0.9848141670227051,
      0.9844586253166199,
      0.9785295724868774,
      0.9812094569206238,
      0.9817689657211304,
      0.9812235236167908,
      0.9780099391937256,
      0.9791211485862732,
      0.9791463613510132,
      0.9788981080055237,
      0.9790241718292236,
      0.9769386053085327,
      0.9730978608131409,
      0.9692964553833008,
      0.9563036561012268,
      0.9980139136314392,
      0.9980124235153198,
      0.9980548024177551,
      0.999401867389679,
      0.9998138546943665,
      0.9999263286590576,
      0.9999557137489319,
      0.9999244809150696,
      0.9999305605888367,
      0.999937117099762,
      0.9999324083328247,
      0.9999576210975647,
      0.9999207258224487,
      0.9999479651451111,
      0.9999009966850281,
      0.9999057054519653,
      0.9999039173126221,
      0.9999292492866516,
      0.9999651312828064,
      0.9999732375144958,
      0.99996018409729,
      0.9999614357948303,
      0.999968409538269,
      0.9999843835830688,
      0.9999823570251465,
      0.9999566674232483,
      0.9999094605445862,
      0.9999035596847534,
      0.9998409152030945,
      0.999812126159668,
      0.9997602701187134,
      0.9996636509895325,
      0.9963624477386475,
      0.9968692064285278,
      0.9910169243812561,
      0.9921619892120361,
      0.9969276785850525,
      0.9963841438293457,
      0.9987062811851501,
      0.9966073036193848,
      0.9987373352050781,
      0.9959185123443604,
      0.9963153004646301,
      0.9907116889953613,
      0.9841928482055664,
      0.9904406666755676,
      0.9927295446395874,
      0.9985788464546204,
      0.9989145994186401,
      0.9959604144096375,
      0.9975144863128662,
      0.9943421483039856,
      0.991936206817627,
      0.99726402759552,
      0.9982824921607971,
      0.9981949925422668,
      0.9963824152946472,
      0.9973616003990173,
      0.99423748254776,
      0.9930068254470825,
      0.9958848357200623,
      0.9963170289993286,
      0.996801495552063,
      0.9991708993911743,
      0.9998468160629272,
      0.9998278021812439,
      0.9999513030052185,
      0.9999776482582092,
      0.9999701380729675,
      0.9999439716339111,
      0.9999489784240723,
      0.9999585151672363,
      0.9999657869338989,
      0.9999620914459229,
      0.9999771118164062,
      0.9999675154685974,
      0.9999722838401794,
      0.9999662041664124,
      0.9999861717224121,
      0.9999852180480957,
      0.9999691843986511,
      0.9999755620956421,
      0.9999753832817078,
      0.999976634979248,
      0.9999804496765137,
      0.9999634623527527,
      0.9999319314956665,
      0.9999650716781616,
      0.9999704360961914,
      0.9999505281448364,
      0.999954879283905,
      0.9999620914459229,
      0.9999558329582214,
      0.9997816681861877,
      0.9994580149650574,
      0.9995055198669434,
      0.9985795617103577,
      0.9991825819015503,
      0.997852623462677,
      0.9987088441848755,
      0.9945291876792908,
      0.9965367913246155,
      0.9910954236984253,
      0.9907796382904053,
      0.9918551445007324,
      0.9952462911605835,
      0.9965825080871582,
      0.9988986849784851,
      0.9991608262062073,
      0.9998738765716553,
      0.9999388456344604,
      0.9999657273292542,
      0.999944806098938,
      0.9999442100524902,
      0.9997938871383667
    ],
    [
      0.9685195088386536,
      0.9812138676643372,
      0.9838906526565552,
      0.984624445438385,
      0.9889898300170898,
      0.9881550073623657,
      0.9889854788780212,
      0.9920090436935425,
      0.9910666942596436,
      0.9902289509773254,
      0.990829348564148,
      0.9917704463005066,
      0.990166187286377,
      0.9890437722206116,
      0.9905807375907898,
      0.9908033609390259,
      0.9881039261817932,
      0.9874492287635803,
      0.9884448051452637,
      0.9844156503677368,
      0.9821941256523132,
      0.9789393544197083,
      0.9775105118751526,
      0.9838293194770813,
      0.9843418598175049,
      0.9884798526763916,
      0.9871757626533508,
      0.9868246912956238,
      0.9898581504821777,
      0.9895121455192566,
      0.9888588190078735,
      0.988831639289856,
      0.9898887872695923,
      0.9880703687667847,
      0.986739993095398,
      0.9879990220069885,
      0.9875670075416565,
      0.9833686351776123,
      0.9850897789001465,
      0.9868918061256409,
      0.9859468340873718,
      0.9809262156486511,
      0.981640100479126,
      0.9841700792312622,
      0.9844123125076294,
      0.9859193563461304,
      0.987443208694458,
      0.9880262613296509,
      0.9873390197753906,
      0.9881786108016968,
      0.98884117603302,
      0.9879734516143799,
      0.9870795607566833,
      0.9884868860244751,
      0.9882016181945801,
      0.9865127205848694,
      0.9875840544700623,
      0.9875444173812866,
      0.9863662123680115,
      0.9863908886909485,
      0.9864833354949951,
      0.982322633266449,
      0.9807299375534058,
      0.9861921668052673,
      0.9880536198616028,
      0.9903271794319153,
      0.9896907806396484,
      0.9895176887512207,
      0.9897229671478271,
      0.9908080697059631,
      0.9875965714454651,
      0.9880509376525879,
      0.9884588122367859,
      0.9888467788696289,
      0.9865071177482605,
      0.9867768287658691,
      0.9869784712791443,
      0.9862507581710815,
      0.9859007596969604,
      0.9841305613517761,
      0.9813002943992615,
      0.9791694283485413,
      0.9662080407142639,
      0.9983753561973572,
      0.9989451169967651,
      0.9992871880531311,
      0.9997583031654358,
      0.9998871684074402,
      0.9999379515647888,
      0.9999603033065796,
      0.9999265074729919,
      0.9999324679374695,
      0.9999420046806335,
      0.9999366998672485,
      0.9999592900276184,
      0.9999224543571472,
      0.9999495148658752,
      0.9999029040336609,
      0.9999078512191772,
      0.999906063079834,
      0.9999309182167053,
      0.9999661445617676,
      0.9999740719795227,
      0.9999611377716064,
      0.9999631643295288,
      0.9999691247940063,
      0.9999859929084778,
      0.9999839067459106,
      0.9999673962593079,
      0.9999243021011353,
      0.9999210834503174,
      0.999852180480957,
      0.9998265504837036,
      0.9997987151145935,
      0.9997614622116089,
      0.9978254437446594,
      0.9985536932945251,
      0.9944303631782532,
      0.9955348372459412,
      0.9986822605133057,
      0.9985098242759705,
      0.9994434714317322,
      0.9986163973808289,
      0.9994128346443176,
      0.9982376098632812,
      0.9980098605155945,
      0.993564248085022,
      0.9887581467628479,
      0.9938798546791077,
      0.9961568713188171,
      0.9993264079093933,
      0.9994829893112183,
      0.9981356859207153,
      0.9989166259765625,
      0.9970817565917969,
      0.9954493641853333,
      0.9985618591308594,
      0.9992229342460632,
      0.9991264939308167,
      0.9982315897941589,
      0.9987908601760864,
      0.9968770146369934,
      0.9963510036468506,
      0.9979567527770996,
      0.9981922507286072,
      0.9982383847236633,
      0.9995679259300232,
      0.9999014735221863,
      0.9998795390129089,
      0.9999562501907349,
      0.9999794960021973,
      0.9999738335609436,
      0.9999478459358215,
      0.9999507665634155,
      0.9999588131904602,
      0.9999682307243347,
      0.9999631643295288,
      0.9999777674674988,
      0.9999703764915466,
      0.9999746084213257,
      0.9999675750732422,
      0.9999875426292419,
      0.9999856948852539,
      0.9999707937240601,
      0.9999756813049316,
      0.9999769330024719,
      0.9999768733978271,
      0.999981164932251,
      0.9999643564224243,
      0.9999334812164307,
      0.9999659061431885,
      0.9999712705612183,
      0.9999517202377319,
      0.9999569058418274,
      0.9999646544456482,
      0.9999597668647766,
      0.9998356699943542,
      0.9997037053108215,
      0.9997550249099731,
      0.9992432594299316,
      0.9995923638343811,
      0.9989041686058044,
      0.9993146061897278,
      0.9975363612174988,
      0.998281717300415,
      0.9944851994514465,
      0.9947468042373657,
      0.9958468079566956,
      0.9977037310600281,
      0.9981820583343506,
      0.99934321641922,
      0.9995473027229309,
      0.9999114871025085,
      0.9999480843544006,
      0.999968945980072,
      0.9999467134475708,
      0.9999457001686096,
      0.9997963905334473
    ],
    [
      0.9763698577880859,
      0.9864699244499207,
      0.9880844354629517,
      0.989366888999939,
      0.9926765561103821,
      0.9917680025100708,
      0.9925409555435181,
      0.9951278567314148,
      0.9948986768722534,
      0.9940535426139832,
      0.994539201259613,
      0.9955333471298218,
      0.9946243166923523,
      0.9931663870811462,
      0.9942424893379211,
      0.9946755170822144,
      0.9924625158309937,
      0.9913879632949829,
      0.9922487735748291,
      0.9899556636810303,
      0.9878535270690918,
      0.9854397773742676,
      0.9841817617416382,
      0.988436222076416,
      0.9885672330856323,
      0.9921531081199646,
      0.9910886287689209,
      0.9902100563049316,
      0.9924619197845459,
      0.9926655888557434,
      0.9923592209815979,
      0.9921460747718811,
      0.992775559425354,
      0.9917925000190735,
      0.990898847579956,
      0.9913442730903625,
      0.9909194111824036,
      0.9884234070777893,
      0.9892932772636414,
      0.9898397326469421,
      0.988930344581604,
      0.9854844212532043,
      0.9856627583503723,
      0.9877089262008667,
      0.9883739948272705,
      0.9896607398986816,
      0.9906488656997681,
      0.9915750026702881,
      0.9914430975914001,
      0.9919053912162781,
      0.9925453066825867,
      0.9923778176307678,
      0.9916232824325562,
      0.9922059774398804,
      0.9921768307685852,
      0.9911360144615173,
      0.9913663268089294,
      0.991239607334137,
      0.9903749823570251,
      0.9906050562858582,
      0.9902365803718567,
      0.9873490333557129,
      0.9867304563522339,
      0.9910122752189636,
      0.991620659828186,
      0.9942318201065063,
      0.9932688474655151,
      0.9924083948135376,
      0.992525041103363,
      0.9939218163490295,
      0.9916536211967468,
      0.9916499257087708,
      0.9917299151420593,
      0.9925621747970581,
      0.9908730387687683,
      0.990748405456543,
      0.9910092949867249,
      0.9903594255447388,
      0.9898467063903809,
      0.9881816506385803,
      0.9860543012619019,
      0.9844312071800232,
      0.9726624488830566,
      0.9986362457275391,
      0.9993186593055725,
      0.9996437430381775,
      0.9998136758804321,
      0.9999116063117981,
      0.9999422430992126,
      0.9999634623527527,
      0.9999279379844666,
      0.9999340176582336,
      0.9999454617500305,
      0.9999390840530396,
      0.9999602437019348,
      0.9999234080314636,
      0.9999507069587708,
      0.9999037384986877,
      0.9999093413352966,
      0.9999074935913086,
      0.9999317526817322,
      0.9999666810035706,
      0.9999744296073914,
      0.9999614357948303,
      0.9999639987945557,
      0.999969482421875,
      0.9999869465827942,
      0.9999845027923584,
      0.9999723434448242,
      0.9999310374259949,
      0.9999319911003113,
      0.9998614192008972,
      0.9998341798782349,
      0.9998207092285156,
      0.9998365640640259,
      0.9988353252410889,
      0.9993911981582642,
      0.9971540570259094,
      0.9979442358016968,
      0.9994710087776184,
      0.9993329644203186,
      0.9997243881225586,
      0.9993755221366882,
      0.9996985197067261,
      0.9992170929908752,
      0.9989252090454102,
      0.9959449768066406,
      0.9924222826957703,
      0.996654212474823,
      0.9981786012649536,
      0.9996351599693298,
      0.9997279047966003,
      0.9991986155509949,
      0.999491810798645,
      0.9986716508865356,
      0.9977400898933411,
      0.9992459416389465,
      0.9995499849319458,
      0.9995081424713135,
      0.9989863634109497,
      0.9993922710418701,
      0.9984617829322815,
      0.9980733394622803,
      0.9988222718238831,
      0.9990438222885132,
      0.9991007447242737,
      0.9997566342353821,
      0.9999298453330994,
      0.9999063014984131,
      0.9999595880508423,
      0.9999807476997375,
      0.9999756813049316,
      0.9999493360519409,
      0.9999521970748901,
      0.9999590516090393,
      0.9999690055847168,
      0.9999635219573975,
      0.999978244304657,
      0.9999723434448242,
      0.9999763369560242,
      0.9999686479568481,
      0.9999882578849792,
      0.999985933303833,
      0.9999719858169556,
      0.9999756813049316,
      0.9999779462814331,
      0.9999769926071167,
      0.9999814629554749,
      0.9999650120735168,
      0.9999346733093262,
      0.9999665021896362,
      0.9999716877937317,
      0.999952495098114,
      0.9999584555625916,
      0.999966561794281,
      0.9999628663063049,
      0.9998763203620911,
      0.9998196959495544,
      0.9998700022697449,
      0.9995914101600647,
      0.9997790455818176,
      0.9994165897369385,
      0.9995961785316467,
      0.9989132881164551,
      0.9991527795791626,
      0.9971810579299927,
      0.9975493550300598,
      0.9982496500015259,
      0.9988739490509033,
      0.9989898800849915,
      0.9996251463890076,
      0.9997314810752869,
      0.9999317526817322,
      0.9999538064002991,
      0.9999708533287048,
      0.9999482035636902,
      0.999946653842926,
      0.9997984170913696
    ],
    [
      0.981391429901123,
      0.9894827008247375,
      0.990662693977356,
      0.9923204183578491,
      0.9950656890869141,
      0.9941507577896118,
      0.9949827194213867,
      0.9971245527267456,
      0.9970555305480957,
      0.9964321851730347,
      0.9968851804733276,
      0.9975529909133911,
      0.9970278143882751,
      0.9959008693695068,
      0.9965161085128784,
      0.996849775314331,
      0.9952552318572998,
      0.9939652681350708,
      0.9945816993713379,
      0.9930080771446228,
      0.9910557270050049,
      0.9889583587646484,
      0.9877933859825134,
      0.990977942943573,
      0.9914839863777161,
      0.9942612051963806,
      0.9936672449111938,
      0.9927602410316467,
      0.9944281578063965,
      0.9947664737701416,
      0.9948129653930664,
      0.9943869113922119,
      0.9947260022163391,
      0.9942419528961182,
      0.9935686588287354,
      0.9934722185134888,
      0.9928966164588928,
      0.9913705587387085,
      0.9916573762893677,
      0.9914126992225647,
      0.9903973340988159,
      0.9880962371826172,
      0.987971305847168,
      0.9899373054504395,
      0.9909090399742126,
      0.9919545650482178,
      0.992606520652771,
      0.9938262701034546,
      0.9941075444221497,
      0.9940757751464844,
      0.9946515560150146,
      0.9951179623603821,
      0.9945569634437561,
      0.9944117069244385,
      0.9946051239967346,
      0.9942245483398438,
      0.9940866231918335,
      0.9935209155082703,
      0.9927346706390381,
      0.9931527972221375,
      0.9925534725189209,
      0.9902352094650269,
      0.9902915954589844,
      0.9936991930007935,
      0.9941352009773254,
      0.9964780807495117,
      0.9957894086837769,
      0.9946993589401245,
      0.9952781200408936,
      0.9963057041168213,
      0.994968056678772,
      0.9943137764930725,
      0.9940935969352722,
      0.9952189922332764,
      0.9941409230232239,
      0.9931286573410034,
      0.9932181239128113,
      0.9929335713386536,
      0.9921828508377075,
      0.9905627369880676,
      0.9889062643051147,
      0.9875697493553162,
      0.9767834544181824,
      0.998760461807251,
      0.9994624853134155,
      0.9997968077659607,
      0.9998734593391418,
      0.9999312162399292,
      0.9999476075172424,
      0.9999664425849915,
      0.9999294281005859,
      0.9999350905418396,
      0.9999480247497559,
      0.9999404549598694,
      0.9999606013298035,
      0.999923825263977,
      0.9999523162841797,
      0.9999039769172668,
      0.9999099969863892,
      0.9999083876609802,
      0.9999322891235352,
      0.999967098236084,
      0.9999746680259705,
      0.9999616742134094,
      0.9999646544456482,
      0.9999696612358093,
      0.9999875426292419,
      0.9999856352806091,
      0.9999760985374451,
      0.9999352097511292,
      0.9999390840530396,
      0.9998670220375061,
      0.9998400807380676,
      0.9998350143432617,
      0.9998858571052551,
      0.9993022084236145,
      0.9996785521507263,
      0.9987364411354065,
      0.9989877343177795,
      0.9997418522834778,
      0.999603807926178,
      0.9998295903205872,
      0.9996402263641357,
      0.9998084902763367,
      0.9995822906494141,
      0.9994388222694397,
      0.9975886940956116,
      0.9951443672180176,
      0.9981881976127625,
      0.9990434646606445,
      0.9998049139976501,
      0.9998441934585571,
      0.9995876550674438,
      0.9997133016586304,
      0.999302089214325,
      0.9987643361091614,
      0.9996103644371033,
      0.9997092485427856,
      0.9996814131736755,
      0.9993960857391357,
      0.9996237754821777,
      0.9991536736488342,
      0.999060869216919,
      0.9993484020233154,
      0.999433696269989,
      0.9994548559188843,
      0.999843180179596,
      0.9999465346336365,
      0.9999216198921204,
      0.9999619126319885,
      0.9999816417694092,
      0.9999772310256958,
      0.9999525547027588,
      0.9999534487724304,
      0.9999590516090393,
      0.9999696612358093,
      0.999963641166687,
      0.9999784231185913,
      0.9999732971191406,
      0.9999775886535645,
      0.9999690055847168,
      0.9999887943267822,
      0.9999860525131226,
      0.9999728202819824,
      0.999975860118866,
      0.99997878074646,
      0.9999771118164062,
      0.9999818801879883,
      0.9999655485153198,
      0.9999355673789978,
      0.9999669194221497,
      0.9999720454216003,
      0.9999526739120483,
      0.9999592304229736,
      0.9999672174453735,
      0.9999644160270691,
      0.9998984932899475,
      0.9998743534088135,
      0.9999114274978638,
      0.9997514486312866,
      0.9998596906661987,
      0.9996678233146667,
      0.9997429251670837,
      0.9994474053382874,
      0.9995525479316711,
      0.9984312653541565,
      0.9987339973449707,
      0.9993528723716736,
      0.9993610382080078,
      0.999443769454956,
      0.9997639656066895,
      0.9998272657394409,
      0.9999433159828186,
      0.9999570250511169,
      0.9999719262123108,
      0.9999487400054932,
      0.9999473690986633,
      0.999799370765686
    ]
  ],
  "rfd_device": "NVIDIA A30",
  "rfd_time": 56,
  "rfd_con_ref_pdb_idx": [],
  "rfd_con_hal_pdb_idx": [],
  "rfd_con_ref_idx0": [],
  "rfd_con_hal_idx0": [],
  "rfd_complex_con_ref_pdb_idx": "[('A', 17), ('A', 18), ('A', 19), ('A', 20), ('A', 21), ('A', 22), ('A', 23), ('A', 24), ('A', 25), ('A', 26), ('A', 27), ('A', 28), ('A', 29), ('A', 30), ('A', 31), ('A', 32), ('A', 33), ('A', 34), ('A', 35), ('A', 36), ('A', 37), ('A', 38), ('A', 39), ('A', 40), ('A', 41), ('A', 42), ('A', 43), ('A', 44), ('A', 45), ('A', 46), ('A', 47), ('A', 48), ('A', 49), ('A', 50), ('A', 51), ('A', 52), ('A', 53), ('A', 54), ('A', 55), ('A', 56), ('A', 57), ('A', 58), ('A', 59), ('A', 60), ('A', 61), ('A', 62), ('A', 63), ('A', 64), ('A', 65), ('A', 66), ('A', 67), ('A', 68), ('A', 69), ('A', 70), ('A', 71), ('A', 72), ('A', 73), ('A', 74), ('A', 75), ('A', 76), ('A', 77), ('A', 78), ('A', 79), ('A', 80), ('A', 81), ('A', 82), ('A', 83), ('A', 84), ('A', 85), ('A', 86), ('A', 87), ('A', 88), ('A', 89), ('A', 90), ('A', 91), ('A', 92), ('A', 93), ('A', 94), ('A', 95), ('A', 96), ('A', 97), ('A', 98), ('A', 99), ('A', 100), ('A', 101), ('A', 102), ('A', 103), ('A', 104), ('A', 105), ('A', 106), ('A', 107), ('A', 108), ('A', 109), ('A', 110), ('A', 111), ('A', 112), ('A', 113), ('A', 114), ('A', 115), ('A', 116), ('A', 117), ('A', 118), ('A', 119), ('A', 120), ('A', 121), ('A', 122), ('A', 123), ('A', 124), ('A', 125), ('A', 126), ('A', 127), ('A', 128), ('A', 129), ('A', 130), ('A', 131)]",
  "rfd_complex_con_hal_pdb_idx": "[('B', 84), ('B', 85), ('B', 86), ('B', 87), ('B', 88), ('B', 89), ('B', 90), ('B', 91), ('B', 92), ('B', 93), ('B', 94), ('B', 95), ('B', 96), ('B', 97), ('B', 98), ('B', 99), ('B', 100), ('B', 101), ('B', 102), ('B', 103), ('B', 104), ('B', 105), ('B', 106), ('B', 107), ('B', 108), ('B', 109), ('B', 110), ('B', 111), ('B', 112), ('B', 113), ('B', 114), ('B', 115), ('B', 116), ('B', 117), ('B', 118), ('B', 119), ('B', 120), ('B', 121), ('B', 122), ('B', 123), ('B', 124), ('B', 125), ('B', 126), ('B', 127), ('B', 128), ('B', 129), ('B', 130), ('B', 131), ('B', 132), ('B', 133), ('B', 134), ('B', 135), ('B', 136), ('B', 137), ('B', 138), ('B', 139), ('B', 140), ('B', 141), ('B', 142), ('B', 143), ('B', 144), ('B', 145), ('B', 146), ('B', 147), ('B', 148), ('B', 149), ('B', 150), ('B', 151), ('B', 152), ('B', 153), ('B', 154), ('B', 155), ('B', 156), ('B', 157), ('B', 158), ('B', 159), ('B', 160), ('B', 161), ('B', 162), ('B', 163), ('B', 164), ('B', 165), ('B', 166), ('B', 167), ('B', 168), ('B', 169), ('B', 170), ('B', 171), ('B', 172), ('B', 173), ('B', 174), ('B', 175), ('B', 176), ('B', 177), ('B', 178), ('B', 179), ('B', 180), ('B', 181), ('B', 182), ('B', 183), ('B', 184), ('B', 185), ('B', 186), ('B', 187), ('B', 188), ('B', 189), ('B', 190), ('B', 191), ('B', 192), ('B', 193), ('B', 194), ('B', 195), ('B', 196), ('B', 197), ('B', 198)]",
  "rfd_receptor_con_ref_pdb_idx": "[('A', 17), ('A', 18), ('A', 19), ('A', 20), ('A', 21), ('A', 22), ('A', 23), ('A', 24), ('A', 25), ('A', 26), ('A', 27), ('A', 28), ('A', 29), ('A', 30), ('A', 31), ('A', 32), ('A', 33), ('A', 34), ('A', 35), ('A', 36), ('A', 37), ('A', 38), ('A', 39), ('A', 40), ('A', 41), ('A', 42), ('A', 43), ('A', 44), ('A', 45), ('A', 46), ('A', 47), ('A', 48), ('A', 49), ('A', 50), ('A', 51), ('A', 52), ('A', 53), ('A', 54), ('A', 55), ('A', 56), ('A', 57), ('A', 58), ('A', 59), ('A', 60), ('A', 61), ('A', 62), ('A', 63), ('A', 64), ('A', 65), ('A', 66), ('A', 67), ('A', 68), ('A', 69), ('A', 70), ('A', 71), ('A', 72), ('A', 73), ('A', 74), ('A', 75), ('A', 76), ('A', 77), ('A', 78), ('A', 79), ('A', 80), ('A', 81), ('A', 82), ('A', 83), ('A', 84), ('A', 85), ('A', 86), ('A', 87), ('A', 88), ('A', 89), ('A', 90), ('A', 91), ('A', 92), ('A', 93), ('A', 94), ('A', 95), ('A', 96), ('A', 97), ('A', 98), ('A', 99), ('A', 100), ('A', 101), ('A', 102), ('A', 103), ('A', 104), ('A', 105), ('A', 106), ('A', 107), ('A', 108), ('A', 109), ('A', 110), ('A', 111), ('A', 112), ('A', 113), ('A', 114), ('A', 115), ('A', 116), ('A', 117), ('A', 118), ('A', 119), ('A', 120), ('A', 121), ('A', 122), ('A', 123), ('A', 124), ('A', 125), ('A', 126), ('A', 127), ('A', 128), ('A', 129), ('A', 130), ('A', 131)]",
  "rfd_receptor_con_hal_pdb_idx": "[('B', 84), ('B', 85), ('B', 86), ('B', 87), ('B', 88), ('B', 89), ('B', 90), ('B', 91), ('B', 92), ('B', 93), ('B', 94), ('B', 95), ('B', 96), ('B', 97), ('B', 98), ('B', 99), ('B', 100), ('B', 101), ('B', 102), ('B', 103), ('B', 104), ('B', 105), ('B', 106), ('B', 107), ('B', 108), ('B', 109), ('B', 110), ('B', 111), ('B', 112), ('B', 113), ('B', 114), ('B', 115), ('B', 116), ('B', 117), ('B', 118), ('B', 119), ('B', 120), ('B', 121), ('B', 122), ('B', 123), ('B', 124), ('B', 125), ('B', 126), ('B', 127), ('B', 128), ('B', 129), ('B', 130), ('B', 131), ('B', 132), ('B', 133), ('B', 134), ('B', 135), ('B', 136), ('B', 137), ('B', 138), ('B', 139), ('B', 140), ('B', 141), ('B', 142), ('B', 143), ('B', 144), ('B', 145), ('B', 146), ('B', 147), ('B', 148), ('B', 149), ('B', 150), ('B', 151), ('B', 152), ('B', 153), ('B', 154), ('B', 155), ('B', 156), ('B', 157), ('B', 158), ('B', 159), ('B', 160), ('B', 161), ('B', 162), ('B', 163), ('B', 164), ('B', 165), ('B', 166), ('B', 167), ('B', 168), ('B', 169), ('B', 170), ('B', 171), ('B', 172), ('B', 173), ('B', 174), ('B', 175), ('B', 176), ('B', 177), ('B', 178), ('B', 179), ('B', 180), ('B', 181), ('B', 182), ('B', 183), ('B', 184), ('B', 185), ('B', 186), ('B', 187), ('B', 188), ('B', 189), ('B', 190), ('B', 191), ('B', 192), ('B', 193), ('B', 194), ('B', 195), ('B', 196), ('B', 197), ('B', 198)]",
  "rfd_complex_con_ref_idx0": [
    0,
    1,
    2,
    3,
    4,
    5,
    6,
    7,
    8,
    9,
    10,
    11,
    12,
    13,
    14,
    15,
    16,
    17,
    18,
    19,
    20,
    21,
    22,
    23,
    24,
    25,
    26,
    27,
    28,
    29,
    30,
    31,
    32,
    33,
    34,
    35,
    36,
    37,
    38,
    39,
    40,
    41,
    42,
    43,
    44,
    45,
    46,
    47,
    48,
    49,
    50,
    51,
    52,
    53,
    54,
    55,
    56,
    57,
    58,
    59,
    60,
    61,
    62,
    63,
    64,
    65,
    66,
    67,
    68,
    69,
    70,
    71,
    72,
    73,
    74,
    75,
    76,
    77,
    78,
    79,
    80,
    81,
    82,
    83,
    84,
    85,
    86,
    87,
    88,
    89,
    90,
    91,
    92,
    93,
    94,
    95,
    96,
    97,
    98,
    99,
    100,
    101,
    102,
    103,
    104,
    105,
    106,
    107,
    108,
    109,
    110,
    111,
    112,
    113,
    114
  ],
  "rfd_complex_con_hal_idx0": [
    83,
    84,
    85,
    86,
    87,
    88,
    89,
    90,
    91,
    92,
    93,
    94,
    95,
    96,
    97,
    98,
    99,
    100,
    101,
    102,
    103,
    104,
    105,
    106,
    107,
    108,
    109,
    110,
    111,
    112,
    113,
    114,
    115,
    116,
    117,
    118,
    119,
    120,
    121,
    122,
    123,
    124,
    125,
    126,
    127,
    128,
    129,
    130,
    131,
    132,
    133,
    134,
    135,
    136,
    137,
    138,
    139,
    140,
    141,
    142,
    143,
    144,
    145,
    146,
    147,
    148,
    149,
    150,
    151,
    152,
    153,
    154,
    155,
    156,
    157,
    158,
    159,
    160,
    161,
    162,
    163,
    164,
    165,
    166,
    167,
    168,
    169,
    170,
    171,
    172,
    173,
    174,
    175,
    176,
    177,
    178,
    179,
    180,
    181,
    182,
    183,
    184,
    185,
    186,
    187,
    188,
    189,
    190,
    191,
    192,
    193,
    194,
    195,
    196,
    197
  ],
  "rfd_receptor_con_ref_idx0": [
    0,
    1,
    2,
    3,
    4,
    5,
    6,
    7,
    8,
    9,
    10,
    11,
    12,
    13,
    14,
    15,
    16,
    17,
    18,
    19,
    20,
    21,
    22,
    23,
    24,
    25,
    26,
    27,
    28,
    29,
    30,
    31,
    32,
    33,
    34,
    35,
    36,
    37,
    38,
    39,
    40,
    41,
    42,
    43,
    44,
    45,
    46,
    47,
    48,
    49,
    50,
    51,
    52,
    53,
    54,
    55,
    56,
    57,
    58,
    59,
    60,
    61,
    62,
    63,
    64,
    65,
    66,
    67,
    68,
    69,
    70,
    71,
    72,
    73,
    74,
    75,
    76,
    77,
    78,
    79,
    80,
    81,
    82,
    83,
    84,
    85,
    86,
    87,
    88,
    89,
    90,
    91,
    92,
    93,
    94,
    95,
    96,
    97,
    98,
    99,
    100,
    101,
    102,
    103,
    104,
    105,
    106,
    107,
    108,
    109,
    110,
    111,
    112,
    113,
    114
  ],
  "rfd_receptor_con_hal_idx0": [
    0,
    1,
    2,
    3,
    4,
    5,
    6,
    7,
    8,
    9,
    10,
    11,
    12,
    13,
    14,
    15,
    16,
    17,
    18,
    19,
    20,
    21,
    22,
    23,
    24,
    25,
    26,
    27,
    28,
    29,
    30,
    31,
    32,
    33,
    34,
    35,
    36,
    37,
    38,
    39,
    40,
    41,
    42,
    43,
    44,
    45,
    46,
    47,
    48,
    49,
    50,
    51,
    52,
    53,
    54,
    55,
    56,
    57,
    58,
    59,
    60,
    61,
    62,
    63,
    64,
    65,
    66,
    67,
    68,
    69,
    70,
    71,
    72,
    73,
    74,
    75,
    76,
    77,
    78,
    79,
    80,
    81,
    82,
    83,
    84,
    85,
    86,
    87,
    88,
    89,
    90,
    91,
    92,
    93,
    94,
    95,
    96,
    97,
    98,
    99,
    100,
    101,
    102,
    103,
    104,
    105,
    106,
    107,
    108,
    109,
    110,
    111,
    112,
    113,
    114
  ],
  "rfd_inpaint_str": [
    false,
    false,
    false,
    false,
    false,
    false,
    false,
    false,
    false,
    false,
    false,
    false,
    false,
    false,
    false,
    false,
    false,
    false,
    false,
    false,
    false,
    false,
    false,
    false,
    false,
    false,
    false,
    false,
    false,
    false,
    false,
    false,
    false,
    false,
    false,
    false,
    false,
    false,
    false,
    false,
    false,
    false,
    false,
    false,
    false,
    false,
    false,
    false,
    false,
    false,
    false,
    false,
    false,
    false,
    false,
    false,
    false,
    false,
    false,
    false,
    false,
    false,
    false,
    false,
    false,
    false,
    false,
    false,
    false,
    false,
    false,
    false,
    false,
    false,
    false,
    false,
    false,
    false,
    false,
    false,
    false,
    false,
    false,
    true,
    true,
    true,
    true,
    true,
    true,
    true,
    true,
    true,
    true,
    true,
    true,
    true,
    true,
    true,
    true,
    true,
    true,
    true,
    true,
    true,
    true,
    true,
    true,
    true,
    true,
    true,
    true,
    true,
    true,
    true,
    true,
    true,
    true,
    true,
    true,
    true,
    true,
    true,
    true,
    true,
    true,
    true,
    true,
    true,
    true,
    true,
    true,
    true,
    true,
    true,
    true,
    true,
    true,
    true,
    true,
    true,
    true,
    true,
    true,
    true,
    true,
    true,
    true,
    true,
    true,
    true,
    true,
    true,
    true,
    true,
    true,
    true,
    true,
    true,
    true,
    true,
    true,
    true,
    true,
    true,
    true,
    true,
    true,
    true,
    true,
    true,
    true,
    true,
    true,
    true,
    true,
    true,
    true,
    true,
    true,
    true,
    true,
    true,
    true,
    true,
    true,
    true,
    true,
    true,
    true,
    true,
    true,
    true,
    true,
    true,
    true,
    true,
    true,
    true
  ],
  "rfd_inpaint_seq": [
    false,
    false,
    false,
    false,
    false,
    false,
    false,
    false,
    false,
    false,
    false,
    false,
    false,
    false,
    false,
    false,
    false,
    false,
    false,
    false,
    false,
    false,
    false,
    false,
    false,
    false,
    false,
    false,
    false,
    false,
    false,
    false,
    false,
    false,
    false,
    false,
    false,
    false,
    false,
    false,
    false,
    false,
    false,
    false,
    false,
    false,
    false,
    false,
    false,
    false,
    false,
    false,
    false,
    false,
    false,
    false,
    false,
    false,
    false,
    false,
    false,
    false,
    false,
    false,
    false,
    false,
    false,
    false,
    false,
    false,
    false,
    false,
    false,
    false,
    false,
    false,
    false,
    false,
    false,
    false,
    false,
    false,
    false,
    true,
    true,
    true,
    true,
    true,
    true,
    true,
    true,
    true,
    true,
    true,
    true,
    true,
    true,
    true,
    true,
    true,
    true,
    true,
    true,
    true,
    true,
    true,
    true,
    true,
    true,
    true,
    true,
    true,
    true,
    true,
    true,
    true,
    true,
    true,
    true,
    true,
    true,
    true,
    true,
    true,
    true,
    true,
    true,
    true,
    true,
    true,
    true,
    true,
    true,
    true,
    true,
    true,
    true,
    true,
    true,
    true,
    true,
    true,
    true,
    true,
    true,
    true,
    true,
    true,
    true,
    true,
    true,
    true,
    true,
    true,
    true,
    true,
    true,
    true,
    true,
    true,
    true,
    true,
    true,
    true,
    true,
    true,
    true,
    true,
    true,
    true,
    true,
    true,
    true,
    true,
    true,
    true,
    true,
    true,
    true,
    true,
    true,
    true,
    true,
    true,
    true,
    true,
    true,
    true,
    true,
    true,
    true,
    true,
    true,
    true,
    true,
    true,
    true,
    true
  ],
  "rfd_sampled_mask": [
    "A17-131/0",
    "83-83"
  ],
  "rfd_mask_1d": [
    false,
    false,
    false,
    false,
    false,
    false,
    false,
    false,
    false,
    false,
    false,
    false,
    false,
    false,
    false,
    false,
    false,
    false,
    false,
    false,
    false,
    false,
    false,
    false,
    false,
    false,
    false,
    false,
    false,
    false,
    false,
    false,
    false,
    false,
    false,
    false,
    false,
    false,
    false,
    false,
    false,
    false,
    false,
    false,
    false,
    false,
    false,
    false,
    false,
    false,
    false,
    false,
    false,
    false,
    false,
    false,
    false,
    false,
    false,
    false,
    false,
    false,
    false,
    false,
    false,
    false,
    false,
    false,
    false,
    false,
    false,
    false,
    false,
    false,
    false,
    false,
    false,
    false,
    false,
    false,
    false,
    false,
    false,
    true,
    true,
    true,
    true,
    true,
    true,
    true,
    true,
    true,
    true,
    true,
    true,
    true,
    true,
    true,
    true,
    true,
    true,
    true,
    true,
    true,
    true,
    true,
    true,
    true,
    true,
    true,
    true,
    true,
    true,
    true,
    true,
    true,
    true,
    true,
    true,
    true,
    true,
    true,
    true,
    true,
    true,
    true,
    true,
    true,
    true,
    true,
    true,
    true,
    true,
    true,
    true,
    true,
    true,
    true,
    true,
    true,
    true,
    true,
    true,
    true,
    true,
    true,
    true,
    true,
    true,
    true,
    true,
    true,
    true,
    true,
    true,
    true,
    true,
    true,
    true,
    true,
    true,
    true,
    true,
    true,
    true,
    true,
    true,
    true,
    true,
    true,
    true,
    true,
    true,
    true,
    true,
    true,
    true,
    true,
    true,
    true,
    true,
    true,
    true,
    true,
    true,
    true,
    true,
    true,
    true,
    true,
    true,
    true,
    true,
    true,
    true,
    true,
    true,
    true
  ]
}
```
