## Supplementary File 1 for "ProteinDJ: a high-performance and modular protein design pipeline": fold_39.json

```
{
  "fold_id": 39,
  "rfd_config": {
    "inference": {
      "input_pdb": "5o45_pd-l1.pdb",
      "num_designs": 25,
      "design_startnum": 25,
      "ckpt_override_path": null,
      "symmetry": null,
      "recenter": true,
      "radius": 10.0,
      "model_only_neighbors": false,
      "output_prefix": "./rfd_results/fold",
      "write_trajectory": false,
      "scaffold_guided": false,
      "model_runner": "SelfConditioning",
      "cautious": true,
      "align_motif": true,
      "symmetric_self_cond": true,
      "final_step": 1,
      "deterministic": false,
      "trb_save_ckpt_path": "/app/RFdiffusion/models/Complex_base_ckpt.pt",
      "schedule_directory_path": "/app/RFdiffusion/schedules",
      "model_directory_path": "/app/RFdiffusion/models"
    },
    "contigmap": {
      "contigs": [
        "A17-131/0 50-100"
      ],
      "inpaint_seq": null,
      "inpaint_str": null,
      "inpaint_str_helix": null,
      "inpaint_str_strand": null,
      "inpaint_str_loop": null,
      "provide_seq": null,
      "length": null
    },
    "model": {
      "n_extra_block": 4,
      "n_main_block": 32,
      "n_ref_block": 4,
      "d_msa": 256,
      "d_msa_full": 64,
      "d_pair": 128,
      "d_templ": 64,
      "n_head_msa": 8,
      "n_head_pair": 4,
      "n_head_templ": 4,
      "d_hidden": 32,
      "d_hidden_templ": 32,
      "p_drop": 0.15,
      "SE3_param_full": {
        "num_layers": 1,
        "num_channels": 32,
        "num_degrees": 2,
        "n_heads": 4,
        "div": 4,
        "l0_in_features": 8,
        "l0_out_features": 8,
        "l1_in_features": 3,
        "l1_out_features": 2,
        "num_edge_features": 32
      },
      "SE3_param_topk": {
        "num_layers": 1,
        "num_channels": 32,
        "num_degrees": 2,
        "n_heads": 4,
        "div": 4,
        "l0_in_features": 64,
        "l0_out_features": 64,
        "l1_in_features": 3,
        "l1_out_features": 2,
        "num_edge_features": 64
      },
      "freeze_track_motif": false,
      "use_motif_timestep": true
    },
    "diffuser": {
      "T": 50,
      "b_0": 0.01,
      "b_T": 0.07,
      "schedule_type": "linear",
      "so3_type": "igso3",
      "crd_scale": 0.25,
      "partial_T": null,
      "so3_schedule_type": "linear",
      "min_b": 1.5,
      "max_b": 2.5,
      "min_sigma": 0.02,
      "max_sigma": 1.5
    },
    "denoiser": {
      "noise_scale_ca": 0,
      "final_noise_scale_ca": 1,
      "ca_noise_schedule_type": "constant",
      "noise_scale_frame": 0,
      "final_noise_scale_frame": 1,
      "frame_noise_schedule_type": "constant"
    },
    "ppi": {
      "hotspot_res": [
        "A56",
        "A115",
        "A123"
      ]
    },
    "potentials": {
      "guiding_potentials": null,
      "guide_scale": 10,
      "guide_decay": "constant",
      "olig_inter_all": null,
      "olig_intra_all": null,
      "olig_custom_contact": null,
      "substrate": null
    },
    "contig_settings": {
      "ref_idx": null,
      "hal_idx": null,
      "idx_rf": null,
      "inpaint_seq_tensor": null
    },
    "preprocess": {
      "sidechain_input": false,
      "motif_sidechain_input": true,
      "d_t1d": 24,
      "d_t2d": 44,
      "prob_self_cond": 0.5,
      "str_self_cond": true,
      "predict_previous": false
    },
    "logging": {
      "inputs": false
    },
    "scaffoldguided": {
      "scaffoldguided": false,
      "target_pdb": false,
      "target_path": null,
      "scaffold_list": null,
      "scaffold_dir": null,
      "sampled_insertion": 0,
      "sampled_N": 0,
      "sampled_C": 0,
      "ss_mask": 0,
      "systematic": false,
      "target_ss": null,
      "target_adj": null,
      "mask_loops": true,
      "contig_crop": null
    }
  },
  "rfd_plddt": [
    [
      0.13020819425582886,
      0.13283540308475494,
      0.1244213730096817,
      0.11528261005878448,
      0.1102520227432251,
      0.10450736433267593,
      0.09755562990903854,
      0.09154915064573288,
      0.09026076644659042,
      0.0854533463716507,
      0.08015764504671097,
      0.0793268084526062,
      0.07841779291629791,
      0.07729263603687286,
      0.07489286363124847,
      0.07434146106243134,
      0.07701119780540466,
      0.07732007652521133,
      0.07818178087472916,
      0.08147088438272476,
      0.08328795433044434,
      0.08432519435882568,
      0.08572790026664734,
      0.09129580110311508,
      0.09550996124744415,
      0.09864053875207901,
      0.10323414206504822,
      0.10219909995794296,
      0.10374818742275238,
      0.10737273842096329,
      0.10982686281204224,
      0.10859386622905731,
      0.11205137521028519,
      0.11337678879499435,
      0.10725203901529312,
      0.10375434160232544,
      0.10246735066175461,
      0.09861193597316742,
      0.09981262683868408,
      0.10104760527610779,
      0.0979180857539177,
      0.09057793766260147,
      0.09116702526807785,
      0.09095566719770432,
      0.09430200606584549,
      0.09200569987297058,
      0.09191767126321793,
      0.09061148017644882,
      0.08707121014595032,
      0.08879750967025757,
      0.08585890382528305,
      0.08224320411682129,
      0.07971926033496857,
      0.07993331551551819,
      0.0760791152715683,
      0.07693089544773102,
      0.07729575037956238,
      0.08212535083293915,
      0.0804053544998169,
      0.08057095110416412,
      0.08137674629688263,
      0.07919461280107498,
      0.08064139634370804,
      0.08087200671434402,
      0.07947328686714172,
      0.08322738111019135,
      0.08334190398454666,
      0.08403807133436203,
      0.08582127094268799,
      0.09039195626974106,
      0.09047470986843109,
      0.09043031185865402,
      0.0957985669374466,
      0.09920880198478699,
      0.09947741031646729,
      0.10286534577608109,
      0.10779664665460587,
      0.11363130807876587,
      0.11801592260599136,
      0.12380598485469818,
      0.12959153950214386,
      0.13616280257701874,
      0.1259842962026596,
      0.8990540504455566,
      0.8607828617095947,
      0.8846537470817566,
      0.912537157535553,
      0.9500066041946411,
      0.9777280688285828,
      0.9862092733383179,
      0.99274742603302,
      0.983082115650177,
      0.95956951379776,
      0.9598053097724915,
      0.9765474796295166,
      0.9718676209449768,
      0.9796866178512573,
      0.9762440919876099,
      0.9788405895233154,
      0.9851553440093994,
      0.9926442503929138,
      0.9978653192520142,
      0.9985696077346802,
      0.9991254806518555,
      0.9984686970710754,
      0.9983229637145996,
      0.9955688714981079,
      0.9965937733650208,
      0.990639328956604,
      0.9917232394218445,
      0.9954833388328552,
      0.9937231540679932,
      0.9912440180778503,
      0.9905943274497986,
      0.9851045608520508,
      0.9573003053665161,
      0.9390868544578552,
      0.856688380241394,
      0.8534089922904968,
      0.9064290523529053,
      0.8824406266212463,
      0.9162358045578003,
      0.8989099860191345,
      0.9248974323272705,
      0.8943853378295898,
      0.9054673910140991,
      0.8422353267669678,
      0.8153307437896729,
      0.8647353053092957,
      0.8754797577857971,
      0.9441187381744385,
      0.944736659526825,
      0.8974909782409668,
      0.9043640494346619,
      0.866746723651886,
      0.8424286842346191,
      0.9267674684524536,
      0.9269284009933472,
      0.9256364107131958,
      0.8786096572875977,
      0.8969480395317078,
      0.8512365221977234,
      0.8272937536239624,
      0.8837860822677612,
      0.9009894132614136,
      0.9308998584747314,
      0.9653638601303101,
      0.9854079484939575,
      0.9808974862098694,
      0.9924112558364868,
      0.9969438910484314,
      0.9974828362464905,
      0.9978846907615662,
      0.9976235628128052,
      0.998625636100769,
      0.9966347217559814,
      0.9980424642562866,
      0.9986299872398376,
      0.9973590970039368,
      0.997689962387085,
      0.9989275336265564,
      0.9983423352241516,
      0.9985948204994202,
      0.9971375465393066,
      0.9989858269691467,
      0.9988853335380554,
      0.9994710683822632,
      0.9990413784980774,
      0.9980350136756897,
      0.9930615425109863,
      0.9882475733757019,
      0.982383131980896,
      0.9522107839584351,
      0.962658166885376,
      0.9765781760215759,
      0.9579233527183533,
      0.9218035340309143,
      0.9000574946403503,
      0.9192526340484619,
      0.8864099979400635,
      0.9185013771057129,
      0.884168803691864,
      0.9095187783241272,
      0.8641008734703064,
      0.9003353118896484,
      0.8610634803771973,
      0.8284051418304443,
      0.8364749550819397,
      0.8485780954360962,
      0.8660614490509033,
      0.8824038505554199,
      0.8955689668655396,
      0.941442608833313,
      0.9407545328140259,
      0.968225359916687,
      0.952980101108551,
      0.9591755867004395,
      0.9519719481468201
    ],
    [
      0.15496282279491425,
      0.1707407683134079,
      0.15730714797973633,
      0.14315015077590942,
      0.1325637847185135,
      0.12457714974880219,
      0.1107160747051239,
      0.10644271969795227,
      0.1019609272480011,
      0.09654055535793304,
      0.08786862343549728,
      0.08695974200963974,
      0.08676938712596893,
      0.08267007023096085,
      0.0789819061756134,
      0.08256202191114426,
      0.08253459632396698,
      0.0797630101442337,
      0.08135624974966049,
      0.08349449932575226,
      0.08122937381267548,
      0.07916156947612762,
      0.084953673183918,
      0.08715599775314331,
      0.08430427312850952,
      0.08729344606399536,
      0.09179960191249847,
      0.09042612463235855,
      0.09036842733621597,
      0.09711258858442307,
      0.10125286877155304,
      0.1028696596622467,
      0.10233112424612045,
      0.10580280423164368,
      0.10167748481035233,
      0.10277778655290604,
      0.10218439996242523,
      0.09608999639749527,
      0.09067127108573914,
      0.09262008219957352,
      0.09526772797107697,
      0.09304673969745636,
      0.09218113124370575,
      0.09371504187583923,
      0.0951603502035141,
      0.0937991514801979,
      0.09673773497343063,
      0.09114523231983185,
      0.09056408703327179,
      0.09154640138149261,
      0.09152379631996155,
      0.08893870562314987,
      0.08951273560523987,
      0.08774320036172867,
      0.08457523584365845,
      0.08179783821105957,
      0.08058221638202667,
      0.07944376021623611,
      0.08364330232143402,
      0.08308617770671844,
      0.08624120056629181,
      0.09072037786245346,
      0.08841686695814133,
      0.08761923015117645,
      0.0867159441113472,
      0.08919737488031387,
      0.08673809468746185,
      0.08847368508577347,
      0.08949711173772812,
      0.09450985491275787,
      0.09156820178031921,
      0.0951661542057991,
      0.10259328782558441,
      0.10430944710969925,
      0.10824285447597504,
      0.11540110409259796,
      0.12597151100635529,
      0.1325884461402893,
      0.14027373492717743,
      0.15280918776988983,
      0.17636679112911224,
      0.20904786884784698,
      0.19476358592510223,
      0.9011319875717163,
      0.8422038555145264,
      0.8729748725891113,
      0.9022164940834045,
      0.9454195499420166,
      0.9734921455383301,
      0.9830552935600281,
      0.9909090995788574,
      0.9812002182006836,
      0.9584936499595642,
      0.96451735496521,
      0.9826135635375977,
      0.9856621623039246,
      0.9914342761039734,
      0.9887945652008057,
      0.9901404976844788,
      0.9922124743461609,
      0.9956572651863098,
      0.9982770681381226,
      0.9989640116691589,
      0.9990278482437134,
      0.9984230399131775,
      0.9982287287712097,
      0.9955335259437561,
      0.996463418006897,
      0.9899578094482422,
      0.9902641177177429,
      0.99453204870224,
      0.9914026856422424,
      0.9868162274360657,
      0.9841663837432861,
      0.9799075126647949,
      0.9497259855270386,
      0.9255399107933044,
      0.835313618183136,
      0.8451154232025146,
      0.9031272530555725,
      0.8858369588851929,
      0.919785737991333,
      0.903590202331543,
      0.9273147583007812,
      0.8921132683753967,
      0.9059398174285889,
      0.8389262557029724,
      0.8105266690254211,
      0.8628882765769958,
      0.87535560131073,
      0.9446532130241394,
      0.9432868361473083,
      0.8990256786346436,
      0.9051130414009094,
      0.8676701784133911,
      0.8293779492378235,
      0.9117722511291504,
      0.9151827692985535,
      0.9183196425437927,
      0.8686935901641846,
      0.8825897574424744,
      0.8349786996841431,
      0.8210050463676453,
      0.8756501078605652,
      0.8924686312675476,
      0.9232176542282104,
      0.9636517763137817,
      0.9822211265563965,
      0.9740278720855713,
      0.9885745048522949,
      0.9965023398399353,
      0.9974458813667297,
      0.9977169036865234,
      0.9975784420967102,
      0.9983131885528564,
      0.9957494139671326,
      0.9967862963676453,
      0.9982905387878418,
      0.9971978068351746,
      0.9968047738075256,
      0.9985520243644714,
      0.9982247948646545,
      0.9985705614089966,
      0.9973312020301819,
      0.9989845752716064,
      0.9988998174667358,
      0.9994165897369385,
      0.9991651773452759,
      0.9982784986495972,
      0.9959242939949036,
      0.9946364760398865,
      0.9919965267181396,
      0.9779947400093079,
      0.9771130681037903,
      0.9872969388961792,
      0.9683874845504761,
      0.9320763349533081,
      0.899615466594696,
      0.9196646213531494,
      0.8791394829750061,
      0.9169858694076538,
      0.8827308416366577,
      0.9078432321548462,
      0.8607965111732483,
      0.8967770338058472,
      0.8465626239776611,
      0.8025634288787842,
      0.8122115731239319,
      0.8332659602165222,
      0.8562571406364441,
      0.8727901577949524,
      0.8888123631477356,
      0.938668966293335,
      0.945365309715271,
      0.9758883118629456,
      0.9722935557365417,
      0.9801730513572693,
      0.9777759909629822
    ],
    [
      0.18721532821655273,
      0.20893967151641846,
      0.186254620552063,
      0.16579647362232208,
      0.16076931357383728,
      0.14816081523895264,
      0.13374122977256775,
      0.12481902539730072,
      0.11268218606710434,
      0.10791812837123871,
      0.09945418685674667,
      0.0993870347738266,
      0.09515965729951859,
      0.09347114711999893,
      0.08746223896741867,
      0.08783477544784546,
      0.08630643039941788,
      0.08733576536178589,
      0.08570083975791931,
      0.08646421879529953,
      0.08468551933765411,
      0.08546313643455505,
      0.09255351126194,
      0.09146669507026672,
      0.08913227915763855,
      0.09793676435947418,
      0.10235299915075302,
      0.09255708009004593,
      0.0942634642124176,
      0.10745193064212799,
      0.10761015862226486,
      0.1029442697763443,
      0.11185745149850845,
      0.1195904016494751,
      0.10680218786001205,
      0.10737736523151398,
      0.11588455736637115,
      0.10992024838924408,
      0.10319438576698303,
      0.10732316225767136,
      0.11436419188976288,
      0.11285736411809921,
      0.1147884875535965,
      0.11470431089401245,
      0.11606016010046005,
      0.11107240617275238,
      0.10951829701662064,
      0.10563976317644119,
      0.10848352313041687,
      0.10640981048345566,
      0.10551656037569046,
      0.10748300701379776,
      0.10910478979349136,
      0.10832370817661285,
      0.10120309889316559,
      0.0990062952041626,
      0.0980701893568039,
      0.09140226244926453,
      0.09673548489809036,
      0.09441857784986496,
      0.09897976368665695,
      0.10368300974369049,
      0.10676845908164978,
      0.10449723899364471,
      0.09967020899057388,
      0.10388188064098358,
      0.1021011620759964,
      0.10382620990276337,
      0.10362029075622559,
      0.11483656615018845,
      0.11023771017789841,
      0.10898615419864655,
      0.11935576796531677,
      0.12340110540390015,
      0.12131437659263611,
      0.13332781195640564,
      0.15216270089149475,
      0.15926741063594818,
      0.16976922750473022,
      0.2076331377029419,
      0.23098739981651306,
      0.24635010957717896,
      0.2444833517074585,
      0.9008678793907166,
      0.836385190486908,
      0.875342607498169,
      0.9035787582397461,
      0.9477308988571167,
      0.9749046564102173,
      0.9840390682220459,
      0.9915967583656311,
      0.9824469685554504,
      0.9606368541717529,
      0.9670114517211914,
      0.9845672845840454,
      0.9880034327507019,
      0.993121325969696,
      0.9907934665679932,
      0.9921586513519287,
      0.9935367107391357,
      0.9963837265968323,
      0.9985002279281616,
      0.9990791082382202,
      0.9990538358688354,
      0.9984554648399353,
      0.9983062148094177,
      0.9957899451255798,
      0.9967058897018433,
      0.9903810620307922,
      0.9903758764266968,
      0.9942302703857422,
      0.9910424947738647,
      0.9861538410186768,
      0.9826849102973938,
      0.9780102968215942,
      0.943291187286377,
      0.918931245803833,
      0.8304265737533569,
      0.8437854647636414,
      0.9019755125045776,
      0.8867921829223633,
      0.921586811542511,
      0.9043223857879639,
      0.9285153150558472,
      0.8940760493278503,
      0.9098458290100098,
      0.8451790809631348,
      0.8139081001281738,
      0.8666709661483765,
      0.8770954608917236,
      0.9461531043052673,
      0.9443233013153076,
      0.9000167846679688,
      0.9051939249038696,
      0.8673388957977295,
      0.8274240493774414,
      0.9067541360855103,
      0.9132484793663025,
      0.9179118871688843,
      0.8690937757492065,
      0.8841378092765808,
      0.8366886377334595,
      0.8233959674835205,
      0.8783907890319824,
      0.8970301151275635,
      0.9288759231567383,
      0.9665401577949524,
      0.9842629432678223,
      0.9767589569091797,
      0.9900273680686951,
      0.9969658851623535,
      0.9975736141204834,
      0.9977191686630249,
      0.9976251721382141,
      0.9983846545219421,
      0.9959558844566345,
      0.9970207810401917,
      0.9984269142150879,
      0.997398853302002,
      0.9967953562736511,
      0.998622715473175,
      0.9982753992080688,
      0.9986389875411987,
      0.997398853302002,
      0.9990090727806091,
      0.9989327788352966,
      0.999442458152771,
      0.9992289543151855,
      0.9984908699989319,
      0.9967455863952637,
      0.9959545731544495,
      0.9943190217018127,
      0.98371821641922,
      0.9810380935668945,
      0.9900673627853394,
      0.9725135564804077,
      0.9374544024467468,
      0.9041874408721924,
      0.9223698973655701,
      0.8796576261520386,
      0.9187687635421753,
      0.8842869997024536,
      0.9104616641998291,
      0.861180305480957,
      0.8966745138168335,
      0.837960422039032,
      0.7970881462097168,
      0.8115796446800232,
      0.8345959186553955,
      0.8578561544418335,
      0.8752278685569763,
      0.8915638327598572,
      0.9417469501495361,
      0.9487993717193604,
      0.9782112836837769,
      0.9764071702957153,
      0.9840737581253052,
      0.9820449352264404
    ],
    [
      0.20399391651153564,
      0.2294205129146576,
      0.21106642484664917,
      0.18465770781040192,
      0.18182730674743652,
      0.1634150743484497,
      0.15300077199935913,
      0.14856766164302826,
      0.13550816476345062,
      0.12988261878490448,
      0.12234856933355331,
      0.11833163350820541,
      0.11151842772960663,
      0.11629332602024078,
      0.10940930247306824,
      0.10306313633918762,
      0.10097351670265198,
      0.101918064057827,
      0.10100184381008148,
      0.09638737887144089,
      0.09764507412910461,
      0.09224176406860352,
      0.0979624092578888,
      0.0910290852189064,
      0.09357231855392456,
      0.10598612576723099,
      0.10605738312005997,
      0.0975521057844162,
      0.10088713467121124,
      0.11468863487243652,
      0.10907947272062302,
      0.10984794050455093,
      0.12311482429504395,
      0.12789978086948395,
      0.1148829460144043,
      0.11834581196308136,
      0.1290438324213028,
      0.121127188205719,
      0.11987375468015671,
      0.12096863985061646,
      0.12957505881786346,
      0.1276685893535614,
      0.12546566128730774,
      0.12948010861873627,
      0.13976740837097168,
      0.12980066239833832,
      0.1255667507648468,
      0.1264149248600006,
      0.12996351718902588,
      0.12190387398004532,
      0.11745130270719528,
      0.12895260751247406,
      0.1256556659936905,
      0.12288229912519455,
      0.1149851456284523,
      0.12026765197515488,
      0.11659882962703705,
      0.10484759509563446,
      0.10619692504405975,
      0.1062130406498909,
      0.11017933487892151,
      0.11465360969305038,
      0.11956091970205307,
      0.11672735959291458,
      0.11821859329938889,
      0.12079297006130219,
      0.11611226201057434,
      0.11692121624946594,
      0.12055513262748718,
      0.12712857127189636,
      0.12272810935974121,
      0.12399984151124954,
      0.13633736968040466,
      0.1353185623884201,
      0.1373414546251297,
      0.15100961923599243,
      0.18369165062904358,
      0.19908885657787323,
      0.2202952355146408,
      0.24799185991287231,
      0.2770316004753113,
      0.27432677149772644,
      0.2955161929130554,
      0.8988032341003418,
      0.832042932510376,
      0.8720763325691223,
      0.9015543460845947,
      0.9466768503189087,
      0.9745972752571106,
      0.9842638969421387,
      0.9920486211776733,
      0.9833363890647888,
      0.9615740776062012,
      0.96832275390625,
      0.9858421087265015,
      0.9894982576370239,
      0.9942058324813843,
      0.9920941591262817,
      0.9932433366775513,
      0.9945956468582153,
      0.9970466494560242,
      0.9987672567367554,
      0.999208390712738,
      0.9991245865821838,
      0.9984995126724243,
      0.9983443021774292,
      0.9958580732345581,
      0.9967582821846008,
      0.9902474284172058,
      0.9901466965675354,
      0.994016170501709,
      0.9908905029296875,
      0.9863869547843933,
      0.982109785079956,
      0.9764154553413391,
      0.9390476942062378,
      0.9154686331748962,
      0.826129138469696,
      0.8356100916862488,
      0.89850914478302,
      0.8859080076217651,
      0.92112135887146,
      0.9036863446235657,
      0.928673267364502,
      0.8941821455955505,
      0.9110820293426514,
      0.8472382426261902,
      0.8141680955886841,
      0.8667545914649963,
      0.8764068484306335,
      0.9462054967880249,
      0.9442942142486572,
      0.899014949798584,
      0.9040896892547607,
      0.8664789199829102,
      0.8262946009635925,
      0.9058990478515625,
      0.9124130010604858,
      0.9172692894935608,
      0.8677804470062256,
      0.883469820022583,
      0.8340501189231873,
      0.8201053142547607,
      0.8780848979949951,
      0.8966199159622192,
      0.9295676350593567,
      0.9673668742179871,
      0.9849493503570557,
      0.9780026078224182,
      0.9912796020507812,
      0.9973458051681519,
      0.9976772665977478,
      0.9978309869766235,
      0.9976722002029419,
      0.9985418319702148,
      0.9964214563369751,
      0.9975841045379639,
      0.998634397983551,
      0.9975963234901428,
      0.9969943761825562,
      0.998726487159729,
      0.9983119964599609,
      0.9986703395843506,
      0.9974162578582764,
      0.9990412592887878,
      0.9989374279975891,
      0.9994711875915527,
      0.9993073344230652,
      0.9987096786499023,
      0.9973471760749817,
      0.9966769218444824,
      0.9952496886253357,
      0.9856100082397461,
      0.9821330308914185,
      0.9908716082572937,
      0.973935067653656,
      0.9385658502578735,
      0.904624879360199,
      0.9230995178222656,
      0.8800607919692993,
      0.9191262125968933,
      0.88327956199646,
      0.909874677658081,
      0.8564654588699341,
      0.8929723501205444,
      0.8266744613647461,
      0.7869558334350586,
      0.8109116554260254,
      0.8311957120895386,
      0.8565132021903992,
      0.8750818967819214,
      0.8924518823623657,
      0.9420267343521118,
      0.9499006271362305,
      0.9794296622276306,
      0.9783886075019836,
      0.9859453439712524,
      0.9842055439949036
    ],
    [
      0.22067274153232574,
      0.24689362943172455,
      0.2258872389793396,
      0.20082500576972961,
      0.19325661659240723,
      0.17529082298278809,
      0.16376866400241852,
      0.1601710170507431,
      0.14618873596191406,
      0.13903623819351196,
      0.1331198364496231,
      0.126588374376297,
      0.11843188107013702,
      0.12485245615243912,
      0.11747939884662628,
      0.10858643054962158,
      0.10800006240606308,
      0.11131999641656876,
      0.10719608515501022,
      0.09921593964099884,
      0.10551178455352783,
      0.09984605759382248,
      0.10100825130939484,
      0.0945645272731781,
      0.10229219496250153,
      0.11480459570884705,
      0.10877590626478195,
      0.10249239206314087,
      0.11044880002737045,
      0.11998908966779709,
      0.11250834167003632,
      0.11378027498722076,
      0.12885582447052002,
      0.13082706928253174,
      0.12201906740665436,
      0.12783753871917725,
      0.13416850566864014,
      0.12727366387844086,
      0.12928709387779236,
      0.12964218854904175,
      0.13858889043331146,
      0.13469350337982178,
      0.13502517342567444,
      0.14083649218082428,
      0.15251444280147552,
      0.1420648992061615,
      0.13786150515079498,
      0.1403352916240692,
      0.14897345006465912,
      0.1347786784172058,
      0.12862497568130493,
      0.14185990393161774,
      0.1426651030778885,
      0.13293392956256866,
      0.12999235093593597,
      0.14069731533527374,
      0.13278234004974365,
      0.11856678128242493,
      0.12166609615087509,
      0.12276594340801239,
      0.12213346362113953,
      0.1303822249174118,
      0.13627450168132782,
      0.1294788271188736,
      0.13215482234954834,
      0.1350824385881424,
      0.12803086638450623,
      0.12754511833190918,
      0.13497395813465118,
      0.1363065242767334,
      0.13218659162521362,
      0.13671916723251343,
      0.14531192183494568,
      0.14857186377048492,
      0.15516138076782227,
      0.17139814794063568,
      0.20851349830627441,
      0.23255208134651184,
      0.24562481045722961,
      0.2771247923374176,
      0.29760345816612244,
      0.31154531240463257,
      0.33546584844589233,
      0.8950282335281372,
      0.8281618356704712,
      0.8694775104522705,
      0.8993489742279053,
      0.9454721212387085,
      0.973824143409729,
      0.9840689301490784,
      0.9920991659164429,
      0.9838576912879944,
      0.9624380469322205,
      0.9700647592544556,
      0.9873359203338623,
      0.9911800622940063,
      0.9951555132865906,
      0.9932847023010254,
      0.9942410588264465,
      0.995404839515686,
      0.9973883032798767,
      0.9988645911216736,
      0.9992576837539673,
      0.9991234540939331,
      0.9984949231147766,
      0.9983339309692383,
      0.9957990646362305,
      0.996694028377533,
      0.9898282885551453,
      0.9895381927490234,
      0.9936098456382751,
      0.9901036620140076,
      0.9854456186294556,
      0.9809107780456543,
      0.9749050140380859,
      0.9344887733459473,
      0.9126592874526978,
      0.8242145776748657,
      0.8316949605941772,
      0.8985406756401062,
      0.8864951133728027,
      0.9217661619186401,
      0.9039031267166138,
      0.9292217493057251,
      0.8947983384132385,
      0.91319739818573,
      0.8505938053131104,
      0.8155770301818848,
      0.8672953248023987,
      0.8764379024505615,
      0.9469347596168518,
      0.9446863532066345,
      0.8991955518722534,
      0.9050595760345459,
      0.866361141204834,
      0.8265877962112427,
      0.9048678874969482,
      0.9120528697967529,
      0.9165146350860596,
      0.8677626252174377,
      0.8839656710624695,
      0.8338876962661743,
      0.8188207745552063,
      0.8769083023071289,
      0.8975757956504822,
      0.9311620593070984,
      0.9688301682472229,
      0.9856692552566528,
      0.9788461923599243,
      0.9919291734695435,
      0.9975282549858093,
      0.9977421164512634,
      0.9978708624839783,
      0.9977121949195862,
      0.9985775947570801,
      0.9965332746505737,
      0.997726321220398,
      0.9986683130264282,
      0.9975614547729492,
      0.9969502687454224,
      0.9986982941627502,
      0.9982783198356628,
      0.9986304640769958,
      0.9973939657211304,
      0.9990408420562744,
      0.9989429116249084,
      0.999467134475708,
      0.9993351697921753,
      0.9988077878952026,
      0.9976676106452942,
      0.9971653819084167,
      0.9961322546005249,
      0.9880574345588684,
      0.984078049659729,
      0.9919589757919312,
      0.9766741394996643,
      0.9421521425247192,
      0.9071531295776367,
      0.9247673153877258,
      0.8814173340797424,
      0.9195661544799805,
      0.8836336731910706,
      0.910849928855896,
      0.8583246469497681,
      0.8917040824890137,
      0.8230754137039185,
      0.7873976230621338,
      0.8130233287811279,
      0.8310651183128357,
      0.8576966524124146,
      0.8759030103683472,
      0.893205463886261,
      0.9434670805931091,
      0.9522649049758911,
      0.9815016984939575,
      0.9813811779022217,
      0.9883265495300293,
      0.9868457317352295
    ],
    [
      0.24011237919330597,
      0.27262064814567566,
      0.25354087352752686,
      0.2209082543849945,
      0.20745384693145752,
      0.1922147572040558,
      0.18001236021518707,
      0.1710938811302185,
      0.1602131426334381,
      0.15383847057819366,
      0.14739306271076202,
      0.1372024565935135,
      0.12925638258457184,
      0.1342020183801651,
      0.12773650884628296,
      0.11744270473718643,
      0.1178150475025177,
      0.12123115360736847,
      0.11603523790836334,
      0.1090128943324089,
      0.11525086313486099,
      0.11525093019008636,
      0.1100744679570198,
      0.10676630586385727,
      0.11948774009943008,
      0.1286010593175888,
      0.12103304266929626,
      0.1189403310418129,
      0.12951268255710602,
      0.13823065161705017,
      0.12500332295894623,
      0.12992212176322937,
      0.14354585111141205,
      0.14700457453727722,
      0.1412891298532486,
      0.14798417687416077,
      0.15359434485435486,
      0.14801709353923798,
      0.15319706499576569,
      0.1523718237876892,
      0.1568581908941269,
      0.15408240258693695,
      0.1526685208082199,
      0.15673235058784485,
      0.16831234097480774,
      0.15588733553886414,
      0.14961978793144226,
      0.1535521298646927,
      0.1588459312915802,
      0.14687439799308777,
      0.14258769154548645,
      0.15889695286750793,
      0.15501008927822113,
      0.14948979020118713,
      0.14969271421432495,
      0.16517101228237152,
      0.1538250744342804,
      0.13928192853927612,
      0.1501905471086502,
      0.1610226035118103,
      0.1526099294424057,
      0.15389475226402283,
      0.16291143000125885,
      0.154960498213768,
      0.15577727556228638,
      0.16192317008972168,
      0.15368758141994476,
      0.1507229059934616,
      0.1548115611076355,
      0.15923672914505005,
      0.1580546498298645,
      0.16073471307754517,
      0.17641586065292358,
      0.1892058551311493,
      0.1985604465007782,
      0.22077026963233948,
      0.2603832185268402,
      0.28911545872688293,
      0.30796194076538086,
      0.3261871337890625,
      0.3315853178501129,
      0.33521944284439087,
      0.3467363715171814,
      0.8941284418106079,
      0.8359167575836182,
      0.866959810256958,
      0.896895170211792,
      0.9453476667404175,
      0.974332869052887,
      0.9851642847061157,
      0.9929718375205994,
      0.9859597682952881,
      0.9657464623451233,
      0.9733518362045288,
      0.9893493056297302,
      0.9930237531661987,
      0.9961977601051331,
      0.9945391416549683,
      0.9952025413513184,
      0.9961455464363098,
      0.9977602958679199,
      0.9990068674087524,
      0.9993517994880676,
      0.9991798400878906,
      0.9985490441322327,
      0.9983828663825989,
      0.9958251118659973,
      0.9966214895248413,
      0.9893200993537903,
      0.9885885715484619,
      0.9932159185409546,
      0.9895399212837219,
      0.9850066304206848,
      0.9802998304367065,
      0.9740965366363525,
      0.9311535358428955,
      0.9106236100196838,
      0.8218105435371399,
      0.8281728029251099,
      0.8967172503471375,
      0.8848581314086914,
      0.9214024543762207,
      0.9030585289001465,
      0.9298332929611206,
      0.8947790861129761,
      0.9146032333374023,
      0.8498935103416443,
      0.8140210509300232,
      0.8658992648124695,
      0.8750439882278442,
      0.9476107358932495,
      0.9451695084571838,
      0.8990929126739502,
      0.905228853225708,
      0.8644156455993652,
      0.8261158466339111,
      0.9048629999160767,
      0.9124288558959961,
      0.916696310043335,
      0.8682084083557129,
      0.8854309320449829,
      0.8347082138061523,
      0.8193751573562622,
      0.8782633543014526,
      0.8983184695243835,
      0.9326590299606323,
      0.9702016115188599,
      0.9862943291664124,
      0.9797667860984802,
      0.9926456809043884,
      0.9977678656578064,
      0.9978350400924683,
      0.9979361295700073,
      0.9977670907974243,
      0.9986540675163269,
      0.9967055916786194,
      0.9978926181793213,
      0.9987245202064514,
      0.9975778460502625,
      0.9969532489776611,
      0.9987252950668335,
      0.9982630014419556,
      0.9986391067504883,
      0.9974113702774048,
      0.9990574717521667,
      0.9989706873893738,
      0.9994921088218689,
      0.9993870258331299,
      0.998944103717804,
      0.9980464577674866,
      0.9977037906646729,
      0.9970269203186035,
      0.9909155964851379,
      0.987543523311615,
      0.9934650659561157,
      0.9807164072990417,
      0.9471831321716309,
      0.9110896587371826,
      0.9276958107948303,
      0.8832943439483643,
      0.9200462698936462,
      0.8826369047164917,
      0.9103171825408936,
      0.8569607734680176,
      0.8892831206321716,
      0.8197775483131409,
      0.7863020300865173,
      0.8088844418525696,
      0.8316944241523743,
      0.8582974672317505,
      0.878638744354248,
      0.8964908719062805,
      0.946157693862915,
      0.9559686183929443,
      0.9841935634613037,
      0.9847736358642578,
      0.9909172058105469,
      0.9894824028015137
    ],
    [
      0.2558578848838806,
      0.28760743141174316,
      0.2774498760700226,
      0.246609628200531,
      0.22886306047439575,
      0.21437683701515198,
      0.20162521302700043,
      0.18724003434181213,
      0.17519314587116241,
      0.17142343521118164,
      0.16217628121376038,
      0.15107494592666626,
      0.14483985304832458,
      0.1495186686515808,
      0.14085225760936737,
      0.12849444150924683,
      0.13231530785560608,
      0.13675770163536072,
      0.12757174670696259,
      0.12014533579349518,
      0.12654298543930054,
      0.13032150268554688,
      0.12470859289169312,
      0.11826181411743164,
      0.13258621096611023,
      0.14151018857955933,
      0.13269862532615662,
      0.1303941309452057,
      0.14317508041858673,
      0.15551526844501495,
      0.14317789673805237,
      0.14586415886878967,
      0.16019463539123535,
      0.16212409734725952,
      0.15749099850654602,
      0.16361388564109802,
      0.17564493417739868,
      0.1694127768278122,
      0.17529341578483582,
      0.1767614781856537,
      0.1825450360774994,
      0.1788780689239502,
      0.17326265573501587,
      0.1821996420621872,
      0.18648451566696167,
      0.17860820889472961,
      0.16832563281059265,
      0.17078107595443726,
      0.1743122637271881,
      0.16472211480140686,
      0.1594962328672409,
      0.1736307144165039,
      0.17015740275382996,
      0.16061639785766602,
      0.1642131805419922,
      0.17810262739658356,
      0.17483553290367126,
      0.1575639694929123,
      0.1737247109413147,
      0.18689773976802826,
      0.17112290859222412,
      0.16521334648132324,
      0.17579808831214905,
      0.17000116407871246,
      0.16992975771427155,
      0.17595425248146057,
      0.16740386188030243,
      0.1693064272403717,
      0.16775178909301758,
      0.17417581379413605,
      0.17984351515769958,
      0.1898205727338791,
      0.20364218950271606,
      0.21404027938842773,
      0.23582684993743896,
      0.2640526294708252,
      0.2947458028793335,
      0.31821146607398987,
      0.3421171009540558,
      0.3509734570980072,
      0.3476898670196533,
      0.34750792384147644,
      0.36243361234664917,
      0.8903905749320984,
      0.821550190448761,
      0.8591123819351196,
      0.8925186395645142,
      0.9431519508361816,
      0.9731097221374512,
      0.9849952459335327,
      0.9931114912033081,
      0.9862743020057678,
      0.9662105441093445,
      0.9744002819061279,
      0.9903712868690491,
      0.99390709400177,
      0.996811032295227,
      0.995517373085022,
      0.9961252808570862,
      0.9969155788421631,
      0.9981644153594971,
      0.9991434812545776,
      0.9994469285011292,
      0.9992337822914124,
      0.998589038848877,
      0.998370885848999,
      0.995593249797821,
      0.9964129328727722,
      0.9882624745368958,
      0.9876977205276489,
      0.9928296208381653,
      0.9889779686927795,
      0.9848979711532593,
      0.9799565672874451,
      0.9735288023948669,
      0.9287180304527283,
      0.9096510410308838,
      0.817221462726593,
      0.8256534934043884,
      0.8937737345695496,
      0.8826875686645508,
      0.9194740653038025,
      0.9012646079063416,
      0.9285178780555725,
      0.893171489238739,
      0.914311408996582,
      0.8549690246582031,
      0.810694694519043,
      0.8670092821121216,
      0.8749693632125854,
      0.9479295611381531,
      0.944844663143158,
      0.8981447219848633,
      0.9035483598709106,
      0.8618072271347046,
      0.8253617286682129,
      0.9056640267372131,
      0.9131606221199036,
      0.9172413945198059,
      0.8692694902420044,
      0.887661337852478,
      0.8371548056602478,
      0.8205115795135498,
      0.8796952962875366,
      0.9011417627334595,
      0.9359896183013916,
      0.9724761247634888,
      0.9874899387359619,
      0.9815773367881775,
      0.9937609434127808,
      0.9980976581573486,
      0.9979698061943054,
      0.9980154633522034,
      0.9977558255195618,
      0.9987679719924927,
      0.9970816373825073,
      0.9981721639633179,
      0.9988759160041809,
      0.9976977705955505,
      0.9971215724945068,
      0.9987753629684448,
      0.9982267022132874,
      0.998620867729187,
      0.9973331093788147,
      0.9990834593772888,
      0.9989849925041199,
      0.9995179176330566,
      0.9994423985481262,
      0.9990971684455872,
      0.9984111785888672,
      0.9981146454811096,
      0.9976251125335693,
      0.992480456829071,
      0.9892921447753906,
      0.9943572878837585,
      0.9827190637588501,
      0.9499498009681702,
      0.9121913909912109,
      0.9280843734741211,
      0.8832342028617859,
      0.9179060459136963,
      0.8807581067085266,
      0.9067671895027161,
      0.8534069657325745,
      0.8832095861434937,
      0.8134576082229614,
      0.781959056854248,
      0.8049741983413696,
      0.8288605809211731,
      0.8574209213256836,
      0.8771411180496216,
      0.8966847658157349,
      0.9468196034431458,
      0.9575071334838867,
      0.9856123924255371,
      0.9863220453262329,
      0.9923226237297058,
      0.9909772276878357
    ],
    [
      0.2841455042362213,
      0.3130449056625366,
      0.3092966079711914,
      0.2872776985168457,
      0.2700601816177368,
      0.2575587332248688,
      0.23862679302692413,
      0.2187076061964035,
      0.2018008828163147,
      0.19414563477039337,
      0.1829216182231903,
      0.16808389127254486,
      0.16118580102920532,
      0.16754281520843506,
      0.1584223508834839,
      0.14472520351409912,
      0.14896303415298462,
      0.15302054584026337,
      0.14488162100315094,
      0.134189635515213,
      0.14368057250976562,
      0.15118347108364105,
      0.14471988379955292,
      0.13277696073055267,
      0.14766444265842438,
      0.15999849140644073,
      0.1507396101951599,
      0.14474701881408691,
      0.16403113305568695,
      0.17208009958267212,
      0.16470187902450562,
      0.1672922670841217,
      0.18511168658733368,
      0.18198594450950623,
      0.17953744530677795,
      0.18791308999061584,
      0.20315587520599365,
      0.19595009088516235,
      0.2019772082567215,
      0.2074107825756073,
      0.2195122241973877,
      0.2089030146598816,
      0.1994018405675888,
      0.20964422821998596,
      0.21592989563941956,
      0.20253995060920715,
      0.19036902487277985,
      0.19485944509506226,
      0.1941353976726532,
      0.18363702297210693,
      0.17370977997779846,
      0.18849167227745056,
      0.18559136986732483,
      0.17441383004188538,
      0.17524516582489014,
      0.18866728246212006,
      0.18560941517353058,
      0.16439172625541687,
      0.18420282006263733,
      0.18904107809066772,
      0.17669625580310822,
      0.16270817816257477,
      0.17842000722885132,
      0.17424853146076202,
      0.17576873302459717,
      0.1770176738500595,
      0.1752120703458786,
      0.18528524041175842,
      0.18336482346057892,
      0.1934954822063446,
      0.2043299525976181,
      0.22014185786247253,
      0.23700007796287537,
      0.25704246759414673,
      0.28330323100090027,
      0.3090130686759949,
      0.33053725957870483,
      0.3512789011001587,
      0.3683074116706848,
      0.37407052516937256,
      0.36670932173728943,
      0.3627930283546448,
      0.37130415439605713,
      0.884065568447113,
      0.8209476470947266,
      0.8555206060409546,
      0.8906751275062561,
      0.9424093961715698,
      0.9728131294250488,
      0.9853556156158447,
      0.9935723543167114,
      0.9872219562530518,
      0.9678894281387329,
      0.9763134717941284,
      0.9917223453521729,
      0.9949707388877869,
      0.9974266886711121,
      0.9964339137077332,
      0.9969441294670105,
      0.9975517988204956,
      0.9984979033470154,
      0.9992800951004028,
      0.9995211362838745,
      0.9992798566818237,
      0.9986748099327087,
      0.9983944296836853,
      0.9954414367675781,
      0.9962313175201416,
      0.9869857430458069,
      0.986541211605072,
      0.9921835660934448,
      0.9883715510368347,
      0.9843288064002991,
      0.9789975881576538,
      0.9700421094894409,
      0.9241945743560791,
      0.9048110246658325,
      0.8108249306678772,
      0.8158462643623352,
      0.8869207501411438,
      0.8759862184524536,
      0.9156901836395264,
      0.9001666903495789,
      0.9278632402420044,
      0.8942133784294128,
      0.9149065017700195,
      0.8537676930427551,
      0.8121253252029419,
      0.8682506680488586,
      0.8751215934753418,
      0.9481217265129089,
      0.9453306794166565,
      0.8970251083374023,
      0.9012298583984375,
      0.8556377291679382,
      0.8206326961517334,
      0.9045523405075073,
      0.9130129814147949,
      0.9177156090736389,
      0.8703702688217163,
      0.8902380466461182,
      0.8394674062728882,
      0.8216016292572021,
      0.8805251121520996,
      0.9034426212310791,
      0.9385881423950195,
      0.9742646813392639,
      0.9884556531906128,
      0.9833593368530273,
      0.9948607683181763,
      0.998380720615387,
      0.9980918169021606,
      0.998096227645874,
      0.997807502746582,
      0.9988810420036316,
      0.9973325729370117,
      0.9983201622962952,
      0.9989689588546753,
      0.9977267384529114,
      0.9971877932548523,
      0.9988070726394653,
      0.9981626868247986,
      0.9986433386802673,
      0.997258186340332,
      0.9991043210029602,
      0.9990081191062927,
      0.999539315700531,
      0.9994861483573914,
      0.9992182850837708,
      0.9986904263496399,
      0.9984172582626343,
      0.9980894327163696,
      0.9937860369682312,
      0.990781307220459,
      0.9950599074363708,
      0.984545111656189,
      0.9527222514152527,
      0.914482593536377,
      0.9278601408004761,
      0.8830103874206543,
      0.9178034663200378,
      0.8791292905807495,
      0.9031402468681335,
      0.844545304775238,
      0.8741579651832581,
      0.8044853210449219,
      0.7713152170181274,
      0.795291006565094,
      0.8243014812469482,
      0.8549591302871704,
      0.8776695728302002,
      0.8978794813156128,
      0.9481208920478821,
      0.9596402645111084,
      0.9869747161865234,
      0.9881100058555603,
      0.9936628937721252,
      0.9925832152366638
    ],
    [
      0.28447091579437256,
      0.31878402829170227,
      0.32712817192077637,
      0.3207591772079468,
      0.31556472182273865,
      0.30074208974838257,
      0.28971654176712036,
      0.27027690410614014,
      0.25039711594581604,
      0.23799054324626923,
      0.22731329500675201,
      0.21009278297424316,
      0.19427429139614105,
      0.1977630853652954,
      0.19200575351715088,
      0.1715157926082611,
      0.1738220453262329,
      0.18042168021202087,
      0.17157654464244843,
      0.15732011198997498,
      0.17016805708408356,
      0.1811191886663437,
      0.17121566832065582,
      0.15845003724098206,
      0.17510946094989777,
      0.19522440433502197,
      0.1849738359451294,
      0.17864739894866943,
      0.1995115876197815,
      0.20660381019115448,
      0.19538995623588562,
      0.2044048011302948,
      0.23207685351371765,
      0.23498037457466125,
      0.22622153162956238,
      0.23459745943546295,
      0.25510093569755554,
      0.2458479404449463,
      0.2468203455209732,
      0.2515401840209961,
      0.26854297518730164,
      0.2534172534942627,
      0.24645638465881348,
      0.25448358058929443,
      0.2618013024330139,
      0.2522633373737335,
      0.23204606771469116,
      0.23539744317531586,
      0.22670434415340424,
      0.20935818552970886,
      0.19993086159229279,
      0.214227557182312,
      0.2176910787820816,
      0.19632777571678162,
      0.19167649745941162,
      0.2061312347650528,
      0.19612477719783783,
      0.17411935329437256,
      0.19323688745498657,
      0.19743865728378296,
      0.1855863779783249,
      0.16353115439414978,
      0.17840828001499176,
      0.1821257472038269,
      0.1892990618944168,
      0.18568319082260132,
      0.19178442656993866,
      0.20307205617427826,
      0.20385882258415222,
      0.21063730120658875,
      0.22389617562294006,
      0.24349798262119293,
      0.2537146210670471,
      0.26963186264038086,
      0.2868143618106842,
      0.30366313457489014,
      0.31410086154937744,
      0.3301374614238739,
      0.34184566140174866,
      0.3470546305179596,
      0.34490689635276794,
      0.33183181285858154,
      0.32518327236175537,
      0.8839139938354492,
      0.8186854720115662,
      0.8521937131881714,
      0.888905942440033,
      0.9406497478485107,
      0.9726058840751648,
      0.9861055612564087,
      0.994321346282959,
      0.988815188407898,
      0.9702062606811523,
      0.9794520139694214,
      0.9939322471618652,
      0.9967412352561951,
      0.998328685760498,
      0.9977303147315979,
      0.9980507493019104,
      0.998360812664032,
      0.9989359378814697,
      0.9994609951972961,
      0.9996214509010315,
      0.999344527721405,
      0.9987140893936157,
      0.9983665347099304,
      0.9950041770935059,
      0.9958714246749878,
      0.9849001169204712,
      0.9849177598953247,
      0.9912519454956055,
      0.9874675273895264,
      0.9843231439590454,
      0.9779648184776306,
      0.9692395329475403,
      0.9168888330459595,
      0.8952913880348206,
      0.7920129299163818,
      0.7986003756523132,
      0.8738160133361816,
      0.8637655973434448,
      0.9110602140426636,
      0.8980579376220703,
      0.9263538718223572,
      0.8934669494628906,
      0.9143364429473877,
      0.8541425466537476,
      0.8113269805908203,
      0.8693438768386841,
      0.875918447971344,
      0.9461445808410645,
      0.9430406093597412,
      0.8945956230163574,
      0.8977400064468384,
      0.8447185754776001,
      0.8109718561172485,
      0.9010041356086731,
      0.9116186499595642,
      0.9165875911712646,
      0.8700151443481445,
      0.8907070159912109,
      0.8397539258003235,
      0.821292519569397,
      0.8792811632156372,
      0.9027206897735596,
      0.9398406744003296,
      0.9758658409118652,
      0.9890308380126953,
      0.9849963784217834,
      0.9958361387252808,
      0.9986240863800049,
      0.9981450438499451,
      0.9980965256690979,
      0.9977747201919556,
      0.9990284442901611,
      0.997708261013031,
      0.9987083673477173,
      0.9991037845611572,
      0.997735857963562,
      0.997367799282074,
      0.9988952875137329,
      0.9980760216712952,
      0.9986135363578796,
      0.9970239400863647,
      0.9990836381912231,
      0.9989866018295288,
      0.9995719790458679,
      0.9995337128639221,
      0.9993757605552673,
      0.9990599155426025,
      0.9988499283790588,
      0.9987605214118958,
      0.9960722923278809,
      0.9933220744132996,
      0.9961530566215515,
      0.9882546663284302,
      0.9576965570449829,
      0.9176774621009827,
      0.9273630380630493,
      0.8862216472625732,
      0.9167996048927307,
      0.8768265843391418,
      0.8987201452255249,
      0.8343818783760071,
      0.8665384650230408,
      0.7969541549682617,
      0.7682825326919556,
      0.7933251857757568,
      0.8200360536575317,
      0.852881133556366,
      0.8780816197395325,
      0.8993182182312012,
      0.9496569633483887,
      0.9636602401733398,
      0.989732027053833,
      0.9919887781143188,
      0.9960624575614929,
      0.9953511953353882
    ],
    [
      0.30379003286361694,
      0.33652982115745544,
      0.3510957360267639,
      0.361642450094223,
      0.3654451072216034,
      0.3533603250980377,
      0.3556540906429291,
      0.3469104766845703,
      0.3291746973991394,
      0.31445062160491943,
      0.31062051653862,
      0.2896697521209717,
      0.2607487440109253,
      0.2587994635105133,
      0.2477988451719284,
      0.22802916169166565,
      0.2153908908367157,
      0.22387908399105072,
      0.2161479890346527,
      0.19017992913722992,
      0.19908368587493896,
      0.2175469994544983,
      0.2047273814678192,
      0.18768499791622162,
      0.21241292357444763,
      0.23471640050411224,
      0.2289155125617981,
      0.22012250125408173,
      0.2451651692390442,
      0.26824861764907837,
      0.2522192895412445,
      0.2570287883281708,
      0.2891800105571747,
      0.2951218783855438,
      0.28459134697914124,
      0.27719563245773315,
      0.2838602066040039,
      0.27324938774108887,
      0.2714923620223999,
      0.2722037136554718,
      0.28138142824172974,
      0.27728259563446045,
      0.2718646228313446,
      0.2831559181213379,
      0.2955511808395386,
      0.3020285964012146,
      0.29107287526130676,
      0.2901868522167206,
      0.2863221764564514,
      0.2613416314125061,
      0.23915208876132965,
      0.24527007341384888,
      0.24827635288238525,
      0.22358527779579163,
      0.2113504558801651,
      0.22523099184036255,
      0.21089503169059753,
      0.18279916048049927,
      0.20546674728393555,
      0.2052871584892273,
      0.20196767151355743,
      0.17694522440433502,
      0.19180679321289062,
      0.2027733474969864,
      0.21571116149425507,
      0.21248427033424377,
      0.23074954748153687,
      0.2536064684391022,
      0.26346102356910706,
      0.2752443552017212,
      0.2997778654098511,
      0.3270105719566345,
      0.33016645908355713,
      0.34389856457710266,
      0.36798959970474243,
      0.3679518699645996,
      0.3684331774711609,
      0.3780406713485718,
      0.3841429352760315,
      0.38766705989837646,
      0.38639143109321594,
      0.3655843436717987,
      0.35715222358703613,
      0.8889940977096558,
      0.8205029368400574,
      0.8576593995094299,
      0.8915292024612427,
      0.9409968852996826,
      0.9748266935348511,
      0.9887690544128418,
      0.9958166480064392,
      0.9918668270111084,
      0.9753647446632385,
      0.9838755130767822,
      0.996191143989563,
      0.9981908202171326,
      0.9990024566650391,
      0.9986568093299866,
      0.9988314509391785,
      0.9989759922027588,
      0.999294102191925,
      0.9996108412742615,
      0.9997090101242065,
      0.9994043111801147,
      0.9987910389900208,
      0.9984191656112671,
      0.9946718215942383,
      0.9956210255622864,
      0.9828171730041504,
      0.983119010925293,
      0.9899173974990845,
      0.9864004254341125,
      0.984158456325531,
      0.9756640195846558,
      0.9627392888069153,
      0.9073764085769653,
      0.8932925462722778,
      0.7897403836250305,
      0.7940393090248108,
      0.8696659803390503,
      0.8543378114700317,
      0.9069401025772095,
      0.8950167298316956,
      0.9235378503799438,
      0.8942816257476807,
      0.9154237508773804,
      0.858559787273407,
      0.8171091079711914,
      0.8643923401832581,
      0.8701187372207642,
      0.9432498216629028,
      0.9411544799804688,
      0.8952564597129822,
      0.8964798450469971,
      0.8414414525032043,
      0.8062437176704407,
      0.8981603384017944,
      0.9106673002243042,
      0.9165620803833008,
      0.8728433847427368,
      0.892877459526062,
      0.8434535264968872,
      0.8270775079727173,
      0.8824941515922546,
      0.904314398765564,
      0.9422916769981384,
      0.9775863289833069,
      0.9895670413970947,
      0.9865358471870422,
      0.9966225624084473,
      0.9988215565681458,
      0.9981138110160828,
      0.99802166223526,
      0.9976846575737,
      0.999174177646637,
      0.9981180429458618,
      0.9990230202674866,
      0.9992470145225525,
      0.9978064894676208,
      0.9975712299346924,
      0.9990110993385315,
      0.9979994297027588,
      0.9985573887825012,
      0.9967448115348816,
      0.9990611672401428,
      0.9989306330680847,
      0.9995914101600647,
      0.9995720386505127,
      0.9995193481445312,
      0.9993678331375122,
      0.9992094039916992,
      0.9992682933807373,
      0.9978182911872864,
      0.9957343935966492,
      0.9972405433654785,
      0.9920432567596436,
      0.9639034271240234,
      0.9240173101425171,
      0.9294822812080383,
      0.8898885250091553,
      0.9165371656417847,
      0.8746042251586914,
      0.8949746489524841,
      0.8223491907119751,
      0.8550400733947754,
      0.7850114703178406,
      0.7656132578849792,
      0.7805356979370117,
      0.8152059316635132,
      0.8524996638298035,
      0.8831154108047485,
      0.9048144817352295,
      0.9539019465446472,
      0.969771146774292,
      0.9928300380706787,
      0.9954766035079956,
      0.997789740562439,
      0.9973408579826355
    ],
    [
      0.37130144238471985,
      0.3963296413421631,
      0.4169961214065552,
      0.4245157539844513,
      0.41897839307785034,
      0.4174043834209442,
      0.44322216510772705,
      0.42954298853874207,
      0.4108630418777466,
      0.41673681139945984,
      0.42804428935050964,
      0.40670642256736755,
      0.3775845170021057,
      0.39288070797920227,
      0.38479238748550415,
      0.3316754400730133,
      0.3013685941696167,
      0.32050448656082153,
      0.3047572672367096,
      0.2574560344219208,
      0.2565619945526123,
      0.2889960706233978,
      0.2640049457550049,
      0.24395473301410675,
      0.2599788010120392,
      0.28968071937561035,
      0.2914513945579529,
      0.2856338918209076,
      0.33412492275238037,
      0.3607544004917145,
      0.343591570854187,
      0.3371863067150116,
      0.36621421575546265,
      0.35169368982315063,
      0.33073246479034424,
      0.325239360332489,
      0.3193615972995758,
      0.301861971616745,
      0.302157461643219,
      0.2931041717529297,
      0.2953656017780304,
      0.30842068791389465,
      0.3057730793952942,
      0.3079582452774048,
      0.3296758234500885,
      0.345593124628067,
      0.3336394727230072,
      0.340642511844635,
      0.3586699664592743,
      0.3462623655796051,
      0.31708669662475586,
      0.32881590723991394,
      0.33000612258911133,
      0.27391567826271057,
      0.26570427417755127,
      0.2737853229045868,
      0.2594468891620636,
      0.22435277700424194,
      0.22832989692687988,
      0.24917596578598022,
      0.2495611608028412,
      0.23348495364189148,
      0.2479313313961029,
      0.27731773257255554,
      0.288861483335495,
      0.2761165499687195,
      0.3220459818840027,
      0.3838505446910858,
      0.3745456039905548,
      0.3881603181362152,
      0.43582218885421753,
      0.45187270641326904,
      0.4347829222679138,
      0.4458254873752594,
      0.4567953646183014,
      0.4546903669834137,
      0.44652098417282104,
      0.4531581997871399,
      0.448055624961853,
      0.45483118295669556,
      0.4602825939655304,
      0.4639367163181305,
      0.4783453345298767,
      0.8997020125389099,
      0.8323491811752319,
      0.8603872060775757,
      0.8960777521133423,
      0.9441079497337341,
      0.9784190654754639,
      0.9916626811027527,
      0.9973374605178833,
      0.9955409169197083,
      0.9849259257316589,
      0.9910008311271667,
      0.9979822635650635,
      0.9991066455841064,
      0.9994688630104065,
      0.9993253350257874,
      0.9993839859962463,
      0.9994388222694397,
      0.999579668045044,
      0.9997426867485046,
      0.9997822046279907,
      0.9994823336601257,
      0.9989178776741028,
      0.9985601902008057,
      0.9948257803916931,
      0.9959735870361328,
      0.9831650257110596,
      0.9838899970054626,
      0.9901620149612427,
      0.9875254034996033,
      0.9865606427192688,
      0.9765622615814209,
      0.9621089100837708,
      0.9083223342895508,
      0.897841215133667,
      0.8055830597877502,
      0.8085271716117859,
      0.8711739778518677,
      0.8524308204650879,
      0.9137902855873108,
      0.8807043433189392,
      0.9267644882202148,
      0.8881977796554565,
      0.9176889657974243,
      0.8678629398345947,
      0.8094090223312378,
      0.8696228861808777,
      0.8718889355659485,
      0.9439231157302856,
      0.9413759708404541,
      0.8944650888442993,
      0.9006675481796265,
      0.8453496694564819,
      0.8134820461273193,
      0.9027431011199951,
      0.9122933745384216,
      0.9199035167694092,
      0.8796523809432983,
      0.8976299166679382,
      0.8519151210784912,
      0.837287962436676,
      0.8892602920532227,
      0.9082406759262085,
      0.9472933411598206,
      0.9809433221817017,
      0.9908809065818787,
      0.9889883399009705,
      0.9974988102912903,
      0.9990285038948059,
      0.9981328248977661,
      0.9980476498603821,
      0.9977241158485413,
      0.9993583559989929,
      0.9985811710357666,
      0.9993274211883545,
      0.9994228482246399,
      0.9981052875518799,
      0.9979572892189026,
      0.9992136359214783,
      0.9981415271759033,
      0.9986560940742493,
      0.9966838955879211,
      0.9990897178649902,
      0.9988933801651001,
      0.9996160268783569,
      0.9996094107627869,
      0.9996534585952759,
      0.9996135234832764,
      0.9994894862174988,
      0.9996230006217957,
      0.9990105628967285,
      0.9977381229400635,
      0.9980935454368591,
      0.9952080845832825,
      0.9701120853424072,
      0.9312217235565186,
      0.9348870515823364,
      0.8876796960830688,
      0.9206457138061523,
      0.8546761274337769,
      0.8897917866706848,
      0.811139702796936,
      0.8578833937644958,
      0.786361038684845,
      0.7585851550102234,
      0.7713932991027832,
      0.7981634736061096,
      0.8507976531982422,
      0.8886064887046814,
      0.911618173122406,
      0.9585898518562317,
      0.9762829542160034,
      0.9953734278678894,
      0.9978611469268799,
      0.998897135257721,
      0.9986769556999207
    ],
    [
      0.3946835994720459,
      0.4204360842704773,
      0.44244080781936646,
      0.4580707550048828,
      0.4512701630592346,
      0.4558587670326233,
      0.49029237031936646,
      0.4815325438976288,
      0.4635332226753235,
      0.4833281934261322,
      0.4922713339328766,
      0.47335362434387207,
      0.4458748698234558,
      0.4649716913700104,
      0.4469253718852997,
      0.39624789357185364,
      0.366285502910614,
      0.3892011046409607,
      0.3704439401626587,
      0.3270558714866638,
      0.3233138620853424,
      0.3507172763347626,
      0.3197815716266632,
      0.3021027147769928,
      0.3042726218700409,
      0.3400880694389343,
      0.35095715522766113,
      0.35005202889442444,
      0.383658230304718,
      0.4064391553401947,
      0.38924741744995117,
      0.38864803314208984,
      0.40227651596069336,
      0.38209593296051025,
      0.3638146221637726,
      0.3603353798389435,
      0.3446372449398041,
      0.32713553309440613,
      0.33167728781700134,
      0.31626975536346436,
      0.3183363676071167,
      0.3309551477432251,
      0.32464122772216797,
      0.32854709029197693,
      0.3504682779312134,
      0.37557846307754517,
      0.36626237630844116,
      0.3763493299484253,
      0.3986538052558899,
      0.39966630935668945,
      0.3670100271701813,
      0.37931689620018005,
      0.3810158967971802,
      0.3333400785923004,
      0.2993741035461426,
      0.3082429766654968,
      0.31165653467178345,
      0.2721673250198364,
      0.26908883452415466,
      0.3013767898082733,
      0.3025241494178772,
      0.2874593734741211,
      0.3044854700565338,
      0.3378867208957672,
      0.3492366373538971,
      0.3369225859642029,
      0.3918551206588745,
      0.45937690138816833,
      0.4460737705230713,
      0.44997596740722656,
      0.4910433888435364,
      0.5000699758529663,
      0.48876646161079407,
      0.5001243352890015,
      0.5079123973846436,
      0.49937134981155396,
      0.48947861790657043,
      0.4948064386844635,
      0.49093949794769287,
      0.4882384240627289,
      0.488665908575058,
      0.48595163226127625,
      0.4883114695549011,
      0.9162135720252991,
      0.8472331166267395,
      0.8708828091621399,
      0.905244767665863,
      0.9475290775299072,
      0.9815322160720825,
      0.993480384349823,
      0.9980568289756775,
      0.9972800612449646,
      0.9908514618873596,
      0.9949151277542114,
      0.9986636638641357,
      0.9993770122528076,
      0.9996053576469421,
      0.9995167851448059,
      0.9995496273040771,
      0.9995816946029663,
      0.9996713995933533,
      0.9997873306274414,
      0.9998138546943665,
      0.9995191097259521,
      0.9989854097366333,
      0.9986542463302612,
      0.9951308965682983,
      0.9962595105171204,
      0.9838441014289856,
      0.9850367307662964,
      0.9909155964851379,
      0.9891098141670227,
      0.9882379174232483,
      0.9779191613197327,
      0.963369607925415,
      0.9093730449676514,
      0.9002463221549988,
      0.803826093673706,
      0.8125290870666504,
      0.8637786507606506,
      0.8398598432540894,
      0.9021515846252441,
      0.8669075965881348,
      0.9192764163017273,
      0.8863164782524109,
      0.9127612709999084,
      0.8684985637664795,
      0.7931491136550903,
      0.8715876340866089,
      0.8724004030227661,
      0.9450604915618896,
      0.9415075778961182,
      0.8921184539794922,
      0.8929874300956726,
      0.8309694528579712,
      0.796089768409729,
      0.9034478664398193,
      0.9121453762054443,
      0.9208166599273682,
      0.8792698383331299,
      0.8997706174850464,
      0.8551790714263916,
      0.8309859037399292,
      0.8933631181716919,
      0.9093548655509949,
      0.9487539529800415,
      0.9807358384132385,
      0.9906896352767944,
      0.9897361397743225,
      0.9977691769599915,
      0.9990899562835693,
      0.9981433153152466,
      0.9979887008666992,
      0.9976462721824646,
      0.9993500709533691,
      0.998567521572113,
      0.9993774890899658,
      0.9994606375694275,
      0.998055100440979,
      0.9979506731033325,
      0.999243438243866,
      0.9982081651687622,
      0.9986866116523743,
      0.9966567754745483,
      0.9990859031677246,
      0.9989026784896851,
      0.9996213316917419,
      0.9996351003646851,
      0.9997053146362305,
      0.9996846318244934,
      0.9995849132537842,
      0.9997211694717407,
      0.9993420839309692,
      0.9984996318817139,
      0.9985259771347046,
      0.9967459440231323,
      0.9748550653457642,
      0.938483715057373,
      0.9403077363967896,
      0.8915172815322876,
      0.9210045337677002,
      0.8477253913879395,
      0.8693477511405945,
      0.803470253944397,
      0.860344648361206,
      0.7936974167823792,
      0.7675209045410156,
      0.7736210227012634,
      0.8048338890075684,
      0.8519879579544067,
      0.8951488733291626,
      0.9195865392684937,
      0.9630247950553894,
      0.9810705184936523,
      0.9965766072273254,
      0.99857497215271,
      0.9992064237594604,
      0.9990593194961548
    ],
    [
      0.4190915822982788,
      0.44085410237312317,
      0.46697303652763367,
      0.48813754320144653,
      0.4806048274040222,
      0.4858299493789673,
      0.5283510684967041,
      0.5202848315238953,
      0.49706849455833435,
      0.5196597576141357,
      0.5265688896179199,
      0.5030952095985413,
      0.4767551124095917,
      0.4989442229270935,
      0.46850037574768066,
      0.42912179231643677,
      0.4055732488632202,
      0.42766210436820984,
      0.4011008143424988,
      0.36640650033950806,
      0.36031997203826904,
      0.38860437273979187,
      0.37499135732650757,
      0.35817068815231323,
      0.35460254549980164,
      0.3828396797180176,
      0.40094494819641113,
      0.3935411870479584,
      0.41539669036865234,
      0.44624483585357666,
      0.4281102120876312,
      0.4193580746650696,
      0.42867839336395264,
      0.41652679443359375,
      0.3946569263935089,
      0.3845331072807312,
      0.366943895816803,
      0.35014915466308594,
      0.35180190205574036,
      0.33258506655693054,
      0.32751378417015076,
      0.349869966506958,
      0.34114596247673035,
      0.3401340842247009,
      0.35891199111938477,
      0.396395742893219,
      0.38846278190612793,
      0.3951173722743988,
      0.424254447221756,
      0.4254175126552582,
      0.3990105986595154,
      0.4105488657951355,
      0.4173634350299835,
      0.37686389684677124,
      0.3389652967453003,
      0.3499135971069336,
      0.34959882497787476,
      0.31193381547927856,
      0.30623775720596313,
      0.33990931510925293,
      0.33086907863616943,
      0.31259042024612427,
      0.3406784236431122,
      0.36952880024909973,
      0.37203359603881836,
      0.3640265166759491,
      0.42179110646247864,
      0.4828716218471527,
      0.46889495849609375,
      0.47128233313560486,
      0.522728443145752,
      0.5258187055587769,
      0.5068401098251343,
      0.5268821716308594,
      0.5339034795761108,
      0.5222426652908325,
      0.5090206265449524,
      0.5193235874176025,
      0.5149359107017517,
      0.5061306357383728,
      0.5129073858261108,
      0.5068768262863159,
      0.5096954703330994,
      0.9236310720443726,
      0.8564975261688232,
      0.8710509538650513,
      0.9108651876449585,
      0.9497720003128052,
      0.9830000400543213,
      0.9944050908088684,
      0.9983736276626587,
      0.9980774521827698,
      0.9939413666725159,
      0.9967344999313354,
      0.9990203380584717,
      0.999527633190155,
      0.9996882677078247,
      0.9996269941329956,
      0.9996438026428223,
      0.9996623396873474,
      0.9997277855873108,
      0.9998183250427246,
      0.9998396039009094,
      0.9995587468147278,
      0.9990599155426025,
      0.9986678957939148,
      0.9951288104057312,
      0.9962261915206909,
      0.9838402271270752,
      0.9854155778884888,
      0.9909943342208862,
      0.9895226955413818,
      0.9889613389968872,
      0.9784217476844788,
      0.9636117815971375,
      0.9093127250671387,
      0.9013983011245728,
      0.7940931916236877,
      0.8064414262771606,
      0.8574524521827698,
      0.8301817178726196,
      0.8970885276794434,
      0.8617701530456543,
      0.917486310005188,
      0.8855351805686951,
      0.9116921424865723,
      0.8631043434143066,
      0.7834814190864563,
      0.8610876798629761,
      0.8571509718894958,
      0.9454152584075928,
      0.941792368888855,
      0.8804325461387634,
      0.887205183506012,
      0.8253352046012878,
      0.7922873497009277,
      0.905161440372467,
      0.9064189195632935,
      0.9211097955703735,
      0.8720362782478333,
      0.8997610211372375,
      0.8542811870574951,
      0.8205658793449402,
      0.8926825523376465,
      0.9048346281051636,
      0.9463251829147339,
      0.9779240489006042,
      0.9894800782203674,
      0.9892263412475586,
      0.9977802038192749,
      0.9990711808204651,
      0.9980646371841431,
      0.9979137182235718,
      0.9975517988204956,
      0.9993159770965576,
      0.9984997510910034,
      0.9994171261787415,
      0.9994696378707886,
      0.99793940782547,
      0.9978708624839783,
      0.9992402791976929,
      0.9981295466423035,
      0.9986267685890198,
      0.996520459651947,
      0.9990604519844055,
      0.9989023804664612,
      0.9996394515037537,
      0.9996563792228699,
      0.9997396469116211,
      0.9997281432151794,
      0.9996439814567566,
      0.999776303768158,
      0.9995129704475403,
      0.9988661408424377,
      0.9987600445747375,
      0.9975791573524475,
      0.97798752784729,
      0.9446293711662292,
      0.9415925741195679,
      0.8892313241958618,
      0.9108092784881592,
      0.8466576933860779,
      0.8618561029434204,
      0.8032891750335693,
      0.8549360632896423,
      0.7942971587181091,
      0.7749608755111694,
      0.7736223340034485,
      0.8099269866943359,
      0.8521033525466919,
      0.8978779315948486,
      0.9226111769676208,
      0.965826153755188,
      0.9836686849594116,
      0.9972521662712097,
      0.9989593625068665,
      0.9993963837623596,
      0.9992831349372864
    ],
    [
      0.4348708391189575,
      0.45410430431365967,
      0.48172909021377563,
      0.504366397857666,
      0.49630677700042725,
      0.5017418265342712,
      0.5452656745910645,
      0.5389355421066284,
      0.5134201049804688,
      0.5286619663238525,
      0.5348573923110962,
      0.511148989200592,
      0.48726019263267517,
      0.5017759799957275,
      0.465413361787796,
      0.43840843439102173,
      0.4209875166416168,
      0.423728883266449,
      0.40092647075653076,
      0.3814258277416229,
      0.3783327639102936,
      0.4075152277946472,
      0.4046565890312195,
      0.3934342861175537,
      0.39686185121536255,
      0.4186909794807434,
      0.43900302052497864,
      0.43668434023857117,
      0.442903071641922,
      0.47484198212623596,
      0.4689943790435791,
      0.45441100001335144,
      0.45849475264549255,
      0.45206889510154724,
      0.42849215865135193,
      0.4110879898071289,
      0.39568668603897095,
      0.38237667083740234,
      0.37732768058776855,
      0.3568625748157501,
      0.35035502910614014,
      0.36918750405311584,
      0.36612260341644287,
      0.3521110713481903,
      0.36420008540153503,
      0.40704238414764404,
      0.40024784207344055,
      0.41197746992111206,
      0.4399261176586151,
      0.4515528678894043,
      0.42569422721862793,
      0.43823176622390747,
      0.44714856147766113,
      0.42042744159698486,
      0.37276551127433777,
      0.38658827543258667,
      0.38022398948669434,
      0.3412122428417206,
      0.33345115184783936,
      0.3705501854419708,
      0.34449172019958496,
      0.32317763566970825,
      0.3629857897758484,
      0.38370242714881897,
      0.3786911368370056,
      0.3777371048927307,
      0.4372239112854004,
      0.4952838718891144,
      0.477932870388031,
      0.48201504349708557,
      0.5469555854797363,
      0.5477791428565979,
      0.522686243057251,
      0.549950897693634,
      0.5692237615585327,
      0.5481239557266235,
      0.5277743935585022,
      0.5445546507835388,
      0.5358653664588928,
      0.5198467969894409,
      0.5262118577957153,
      0.5227599740028381,
      0.5283691883087158,
      0.9244226217269897,
      0.8530479669570923,
      0.8693414330482483,
      0.908099889755249,
      0.9488927125930786,
      0.9834180474281311,
      0.9950302839279175,
      0.9985670447349548,
      0.9985224008560181,
      0.9958992600440979,
      0.9977426528930664,
      0.9992353916168213,
      0.9996116757392883,
      0.999737024307251,
      0.9996899962425232,
      0.9996961355209351,
      0.9997125267982483,
      0.999763011932373,
      0.9998385906219482,
      0.9998539090156555,
      0.9995977878570557,
      0.9991357922554016,
      0.9986991882324219,
      0.9950229525566101,
      0.9960565567016602,
      0.982783317565918,
      0.9846929311752319,
      0.9905515313148499,
      0.9895721673965454,
      0.9894827008247375,
      0.9786388278007507,
      0.9627633094787598,
      0.9068869948387146,
      0.9003657698631287,
      0.7889338731765747,
      0.7967735528945923,
      0.853622317314148,
      0.824140191078186,
      0.8909876346588135,
      0.861131489276886,
      0.9139658808708191,
      0.8853795528411865,
      0.9161862730979919,
      0.8643810749053955,
      0.7838574051856995,
      0.8540699481964111,
      0.8531285524368286,
      0.9455230832099915,
      0.9427099227905273,
      0.872734546661377,
      0.8821407556533813,
      0.8115110993385315,
      0.786596953868866,
      0.9036612510681152,
      0.9096082448959351,
      0.9220651388168335,
      0.8716902136802673,
      0.9010128974914551,
      0.8359885215759277,
      0.8118185997009277,
      0.8867494463920593,
      0.9013799428939819,
      0.9450440406799316,
      0.9768669605255127,
      0.9887747764587402,
      0.9891247153282166,
      0.9978142380714417,
      0.9990613460540771,
      0.9980079531669617,
      0.9977985620498657,
      0.9974698424339294,
      0.9992818236351013,
      0.9984228014945984,
      0.9994216561317444,
      0.9994673132896423,
      0.9978166818618774,
      0.997769832611084,
      0.9992002248764038,
      0.9979785680770874,
      0.9985383152961731,
      0.9964125752449036,
      0.9990329742431641,
      0.9989140629768372,
      0.9996441006660461,
      0.9996660351753235,
      0.9997594356536865,
      0.9997546672821045,
      0.9996853470802307,
      0.9998071789741516,
      0.9996063113212585,
      0.9990754723548889,
      0.9989158511161804,
      0.9981167912483215,
      0.9803877472877502,
      0.9489331841468811,
      0.9432461261749268,
      0.889420747756958,
      0.9105596542358398,
      0.847503125667572,
      0.8598859310150146,
      0.8016356229782104,
      0.8453618288040161,
      0.7978774905204773,
      0.7809672951698303,
      0.7751951813697815,
      0.8061186671257019,
      0.8512859344482422,
      0.9016907811164856,
      0.927942156791687,
      0.9699604511260986,
      0.9861737489700317,
      0.9977558851242065,
      0.9991999268531799,
      0.9995148777961731,
      0.9993977546691895
    ],
    [
      0.4509904086589813,
      0.4703286588191986,
      0.49769678711891174,
      0.521287202835083,
      0.5120549201965332,
      0.5154080986976624,
      0.5628010034561157,
      0.5529959201812744,
      0.528016209602356,
      0.5368086695671082,
      0.54507976770401,
      0.5184751152992249,
      0.49639683961868286,
      0.5084475874900818,
      0.4639042317867279,
      0.4488253593444824,
      0.43625426292419434,
      0.4307830333709717,
      0.40689370036125183,
      0.3950568735599518,
      0.3931594491004944,
      0.42330247163772583,
      0.4197648763656616,
      0.41665616631507874,
      0.4285440444946289,
      0.4550600051879883,
      0.4695723056793213,
      0.47381240129470825,
      0.47359105944633484,
      0.5041448473930359,
      0.5043766498565674,
      0.4925903379917145,
      0.4901061952114105,
      0.482943594455719,
      0.4771837890148163,
      0.4459092617034912,
      0.43518707156181335,
      0.4158722758293152,
      0.41651880741119385,
      0.38668254017829895,
      0.37812575697898865,
      0.3965892791748047,
      0.39479902386665344,
      0.37616074085235596,
      0.3756440281867981,
      0.42097875475883484,
      0.42719483375549316,
      0.43042194843292236,
      0.45776358246803284,
      0.4813231825828552,
      0.4557512402534485,
      0.46519026160240173,
      0.4807983934879303,
      0.45611000061035156,
      0.4107777774333954,
      0.4265526235103607,
      0.40659868717193604,
      0.3718802034854889,
      0.36755213141441345,
      0.40928590297698975,
      0.36495575308799744,
      0.34476912021636963,
      0.388222873210907,
      0.41208454966545105,
      0.39182132482528687,
      0.40151524543762207,
      0.47086989879608154,
      0.5252495408058167,
      0.5007707476615906,
      0.5067653656005859,
      0.5832408666610718,
      0.5803477168083191,
      0.5488705635070801,
      0.5797183513641357,
      0.6107958555221558,
      0.5847949981689453,
      0.553469717502594,
      0.5909606218338013,
      0.584858775138855,
      0.5514206886291504,
      0.5508863925933838,
      0.5483695268630981,
      0.5481793880462646,
      0.9250397682189941,
      0.855479896068573,
      0.8731454610824585,
      0.9117906093597412,
      0.9513072967529297,
      0.9850030541419983,
      0.9956331849098206,
      0.9986774921417236,
      0.9987450838088989,
      0.9966814517974854,
      0.9981357455253601,
      0.9993391036987305,
      0.9996635913848877,
      0.9997715950012207,
      0.9997426271438599,
      0.9997444748878479,
      0.999755322933197,
      0.9997944831848145,
      0.9998570680618286,
      0.9998713731765747,
      0.9996351599693298,
      0.999192476272583,
      0.998760998249054,
      0.9952152967453003,
      0.9961904287338257,
      0.9835528135299683,
      0.9855665564537048,
      0.9910374879837036,
      0.9906643033027649,
      0.9907954931259155,
      0.9799616932868958,
      0.9636834859848022,
      0.9085633754730225,
      0.8960608243942261,
      0.7885796427726746,
      0.7942757606506348,
      0.8537548780441284,
      0.8269288539886475,
      0.8897773027420044,
      0.8630245923995972,
      0.9146236181259155,
      0.8858860731124878,
      0.9164496064186096,
      0.8665405511856079,
      0.7838885188102722,
      0.8494129180908203,
      0.8498517274856567,
      0.946442723274231,
      0.9439073204994202,
      0.87619948387146,
      0.880011796951294,
      0.8138121366500854,
      0.7886769771575928,
      0.9045751690864563,
      0.9099296927452087,
      0.9231751561164856,
      0.8691483736038208,
      0.9033024311065674,
      0.8414466381072998,
      0.8134238719940186,
      0.887904167175293,
      0.9025734066963196,
      0.945807695388794,
      0.9762028455734253,
      0.9882959723472595,
      0.9896798729896545,
      0.9979307651519775,
      0.9990763664245605,
      0.9980190396308899,
      0.9978147149085999,
      0.9974796175956726,
      0.9992640018463135,
      0.9984171390533447,
      0.9994298219680786,
      0.9994780421257019,
      0.9978253841400146,
      0.997767984867096,
      0.9991897940635681,
      0.9979743957519531,
      0.9985406994819641,
      0.996550440788269,
      0.9990376830101013,
      0.9989629983901978,
      0.999655544757843,
      0.9996801018714905,
      0.999779462814331,
      0.9997798800468445,
      0.9997223615646362,
      0.9998313188552856,
      0.9996742010116577,
      0.999241292476654,
      0.999032199382782,
      0.9984458088874817,
      0.9821712970733643,
      0.9536105394363403,
      0.9446638226509094,
      0.8925547003746033,
      0.9141730070114136,
      0.8523200750350952,
      0.8638856410980225,
      0.8036738634109497,
      0.849124550819397,
      0.7989135980606079,
      0.7898555397987366,
      0.7784587144851685,
      0.8072816133499146,
      0.854364812374115,
      0.8992407321929932,
      0.9307681322097778,
      0.9732599258422852,
      0.987720787525177,
      0.9980604648590088,
      0.9993396997451782,
      0.999596893787384,
      0.9994953870773315
    ],
    [
      0.4713001847267151,
      0.49038180708885193,
      0.5196762084960938,
      0.544563889503479,
      0.5336440801620483,
      0.5356435179710388,
      0.5860771536827087,
      0.56809401512146,
      0.5440495014190674,
      0.5589412450790405,
      0.5684847235679626,
      0.5336434245109558,
      0.5074756145477295,
      0.5265620946884155,
      0.4828873872756958,
      0.46016430854797363,
      0.45098960399627686,
      0.4483802914619446,
      0.41503000259399414,
      0.4095197916030884,
      0.40053901076316833,
      0.4226497709751129,
      0.4265161156654358,
      0.4259401559829712,
      0.44027775526046753,
      0.47484731674194336,
      0.48379194736480713,
      0.4881773293018341,
      0.49553364515304565,
      0.5240180492401123,
      0.5250483751296997,
      0.5156120657920837,
      0.5101208090782166,
      0.5037877559661865,
      0.5022770762443542,
      0.47143101692199707,
      0.4631803035736084,
      0.43946710228919983,
      0.44262364506721497,
      0.4119788110256195,
      0.4001254439353943,
      0.4135051965713501,
      0.4145428538322449,
      0.3918238878250122,
      0.38703835010528564,
      0.4279842674732208,
      0.4436470866203308,
      0.44344794750213623,
      0.46845147013664246,
      0.5048888921737671,
      0.48236003518104553,
      0.4859009385108948,
      0.5030226707458496,
      0.48212969303131104,
      0.4461921453475952,
      0.4624902307987213,
      0.44612979888916016,
      0.405073344707489,
      0.3988329768180847,
      0.43816110491752625,
      0.4083118438720703,
      0.37474846839904785,
      0.4136890470981598,
      0.44420328736305237,
      0.4175461530685425,
      0.4298185408115387,
      0.5116032958030701,
      0.5599204897880554,
      0.5238107442855835,
      0.5326750874519348,
      0.6164002418518066,
      0.6089696288108826,
      0.5729193687438965,
      0.6050302982330322,
      0.6431386470794678,
      0.6091912984848022,
      0.5808835029602051,
      0.6240587830543518,
      0.6253078579902649,
      0.5771775245666504,
      0.5728566646575928,
      0.5656423568725586,
      0.5659909844398499,
      0.9318698048591614,
      0.8593989014625549,
      0.8751732110977173,
      0.9143552184104919,
      0.9537373185157776,
      0.9860712289810181,
      0.9959511756896973,
      0.9987273216247559,
      0.9988380670547485,
      0.9969645738601685,
      0.9983288049697876,
      0.9994215965270996,
      0.9996936917304993,
      0.9997947812080383,
      0.9997727870941162,
      0.9997732043266296,
      0.9997813105583191,
      0.9998136758804321,
      0.9998681545257568,
      0.9998792409896851,
      0.9996556639671326,
      0.999225378036499,
      0.9987931847572327,
      0.9954507350921631,
      0.9962939023971558,
      0.9843717217445374,
      0.9860029220581055,
      0.991134762763977,
      0.9905174374580383,
      0.9910330772399902,
      0.9803949594497681,
      0.9642849564552307,
      0.9091823101043701,
      0.8964512348175049,
      0.7871953845024109,
      0.7963547706604004,
      0.8548410534858704,
      0.8303308486938477,
      0.8935757875442505,
      0.8666021227836609,
      0.9167138338088989,
      0.8877390623092651,
      0.9151130318641663,
      0.8650414943695068,
      0.7837884426116943,
      0.8509162664413452,
      0.8503996729850769,
      0.9452828764915466,
      0.9432509541511536,
      0.8741108179092407,
      0.8841139674186707,
      0.8165180683135986,
      0.7908824682235718,
      0.9027590155601501,
      0.9125068187713623,
      0.9242177605628967,
      0.8737429976463318,
      0.9054896235466003,
      0.8437058925628662,
      0.8165357708930969,
      0.8901127576828003,
      0.9032592177391052,
      0.9465651512145996,
      0.9765874147415161,
      0.9884682297706604,
      0.9902564883232117,
      0.9980181455612183,
      0.9990859627723694,
      0.9980406165122986,
      0.9978668093681335,
      0.9975203275680542,
      0.9992429614067078,
      0.9983858466148376,
      0.9994233250617981,
      0.9994779825210571,
      0.9978057742118835,
      0.9977373480796814,
      0.9991639852523804,
      0.9979544878005981,
      0.9985335469245911,
      0.9966163635253906,
      0.9990414977073669,
      0.998985767364502,
      0.9996562600135803,
      0.9996867775917053,
      0.9997901320457458,
      0.999794065952301,
      0.9997433423995972,
      0.9998458027839661,
      0.9997132420539856,
      0.9993405342102051,
      0.9990960359573364,
      0.9986267685890198,
      0.9835227727890015,
      0.9582819938659668,
      0.9471958875656128,
      0.8954572677612305,
      0.9174790382385254,
      0.8556003570556641,
      0.8681268095970154,
      0.8076841831207275,
      0.8512697219848633,
      0.800150990486145,
      0.7864160537719727,
      0.7797762155532837,
      0.8106679320335388,
      0.8507480621337891,
      0.9025440812110901,
      0.9340023994445801,
      0.9756877422332764,
      0.989073634147644,
      0.998261570930481,
      0.9994155168533325,
      0.9996441006660461,
      0.9995501041412354
    ],
    [
      0.47903525829315186,
      0.5031260251998901,
      0.53712397813797,
      0.5656377673149109,
      0.5483124256134033,
      0.5468130111694336,
      0.5983672142028809,
      0.5835026502609253,
      0.5535873174667358,
      0.5721361637115479,
      0.5930364727973938,
      0.546840488910675,
      0.5210620164871216,
      0.5492464900016785,
      0.5114545822143555,
      0.47680366039276123,
      0.4683811068534851,
      0.4734189510345459,
      0.42935678362846375,
      0.4187030792236328,
      0.4248957335948944,
      0.4206364154815674,
      0.4337352514266968,
      0.4360819458961487,
      0.45316454768180847,
      0.4882015287876129,
      0.49858853220939636,
      0.5025213360786438,
      0.5149065256118774,
      0.5430467128753662,
      0.5425323843955994,
      0.5316745042800903,
      0.5293523073196411,
      0.5226744413375854,
      0.518190324306488,
      0.49526289105415344,
      0.48129066824913025,
      0.46877869963645935,
      0.46300771832466125,
      0.4354296624660492,
      0.42786943912506104,
      0.43533337116241455,
      0.4423198401927948,
      0.4142320156097412,
      0.40307527780532837,
      0.4411754310131073,
      0.46441853046417236,
      0.4566246569156647,
      0.4849947392940521,
      0.5351241230964661,
      0.5149146318435669,
      0.5144988298416138,
      0.5398209095001221,
      0.5227832794189453,
      0.4922822117805481,
      0.5036382675170898,
      0.5047762393951416,
      0.4507688283920288,
      0.44423916935920715,
      0.46807199716567993,
      0.47505393624305725,
      0.4357823133468628,
      0.4673311114311218,
      0.482647180557251,
      0.4659422039985657,
      0.47083455324172974,
      0.5564221143722534,
      0.6032061576843262,
      0.5587037801742554,
      0.5622887015342712,
      0.6477620601654053,
      0.638805627822876,
      0.5964711308479309,
      0.6248030066490173,
      0.6722114682197571,
      0.6320300698280334,
      0.60260009765625,
      0.6491669416427612,
      0.656319797039032,
      0.6014495491981506,
      0.5954922437667847,
      0.6034531593322754,
      0.5990138649940491,
      0.9333305954933167,
      0.8567957282066345,
      0.8774172067642212,
      0.9176266193389893,
      0.9574019908905029,
      0.9872244596481323,
      0.9962300062179565,
      0.9987645149230957,
      0.9989147186279297,
      0.9972462058067322,
      0.9985129237174988,
      0.9994814395904541,
      0.9997201561927795,
      0.9998145699501038,
      0.9997925162315369,
      0.9997953176498413,
      0.9998024702072144,
      0.9998297691345215,
      0.9998774528503418,
      0.9998853802680969,
      0.9996666312217712,
      0.9992414712905884,
      0.9988019466400146,
      0.9956174492835999,
      0.9963050484657288,
      0.9847699999809265,
      0.9860244393348694,
      0.9907358288764954,
      0.989831268787384,
      0.990614116191864,
      0.9801116585731506,
      0.9645219445228577,
      0.908429741859436,
      0.8943983912467957,
      0.787021279335022,
      0.7929277420043945,
      0.8557888865470886,
      0.8312348127365112,
      0.8917445540428162,
      0.868588387966156,
      0.9212492108345032,
      0.8887689709663391,
      0.9144560694694519,
      0.8680305480957031,
      0.7880089282989502,
      0.8545976281166077,
      0.8586161136627197,
      0.946800172328949,
      0.9450496435165405,
      0.8771212697029114,
      0.883893609046936,
      0.8179685473442078,
      0.7882126569747925,
      0.9034045934677124,
      0.9162454009056091,
      0.9278110265731812,
      0.8738192319869995,
      0.9122103452682495,
      0.8544355630874634,
      0.8226595520973206,
      0.8932848572731018,
      0.9054465293884277,
      0.9488570690155029,
      0.9777480959892273,
      0.9890138506889343,
      0.9911187291145325,
      0.9981632828712463,
      0.9991183876991272,
      0.99811851978302,
      0.9979349374771118,
      0.9976168870925903,
      0.999233067035675,
      0.9983924627304077,
      0.9993817210197449,
      0.9994651079177856,
      0.9977455735206604,
      0.9976361989974976,
      0.9991083741188049,
      0.9978716969490051,
      0.9984938502311707,
      0.9966564178466797,
      0.9990366697311401,
      0.9990212321281433,
      0.9996657967567444,
      0.999689519405365,
      0.9997976422309875,
      0.9998056292533875,
      0.9997671246528625,
      0.999857485294342,
      0.9997419118881226,
      0.999405562877655,
      0.9991488456726074,
      0.9987568855285645,
      0.9849522709846497,
      0.9600619077682495,
      0.9486367106437683,
      0.9015481472015381,
      0.9176671504974365,
      0.8586829900741577,
      0.8720133304595947,
      0.8104243278503418,
      0.8523778319358826,
      0.7977246046066284,
      0.7826167345046997,
      0.7851754426956177,
      0.8170254230499268,
      0.8560031652450562,
      0.904125988483429,
      0.9337704181671143,
      0.9777078032493591,
      0.9907193183898926,
      0.9984804391860962,
      0.9994828104972839,
      0.9996790289878845,
      0.9995985627174377
    ],
    [
      0.5126132965087891,
      0.5400426387786865,
      0.5902776718139648,
      0.6238819360733032,
      0.589409351348877,
      0.5877974033355713,
      0.6361879110336304,
      0.6195424795150757,
      0.5853902697563171,
      0.606322169303894,
      0.6415525078773499,
      0.5899872779846191,
      0.5703126192092896,
      0.6052757501602173,
      0.5786250829696655,
      0.5361963510513306,
      0.5316919684410095,
      0.5388125777244568,
      0.4888416528701782,
      0.4513417184352875,
      0.4564233422279358,
      0.4438091218471527,
      0.478024959564209,
      0.4820566773414612,
      0.5156530141830444,
      0.5379376411437988,
      0.5549657344818115,
      0.5511287450790405,
      0.5654232501983643,
      0.5927838087081909,
      0.597918689250946,
      0.5797229409217834,
      0.5877363085746765,
      0.588695228099823,
      0.576981782913208,
      0.5569010972976685,
      0.5371229648590088,
      0.5437793135643005,
      0.5314062833786011,
      0.5064173936843872,
      0.49119240045547485,
      0.4835183024406433,
      0.4933444857597351,
      0.4657818078994751,
      0.4471608102321625,
      0.46793627738952637,
      0.493621289730072,
      0.4839126169681549,
      0.5039005875587463,
      0.5771981477737427,
      0.5497428774833679,
      0.5464118719100952,
      0.5813866853713989,
      0.5822392702102661,
      0.5462814569473267,
      0.5507655739784241,
      0.5684083700180054,
      0.5127209424972534,
      0.496656596660614,
      0.5021170377731323,
      0.5252082943916321,
      0.5016133785247803,
      0.5192244052886963,
      0.5176659822463989,
      0.5408872961997986,
      0.5301162004470825,
      0.604145884513855,
      0.6512340903282166,
      0.6092206239700317,
      0.6013584733009338,
      0.674164891242981,
      0.6716724634170532,
      0.6269903182983398,
      0.6468860507011414,
      0.6996174454689026,
      0.6555708050727844,
      0.6261035203933716,
      0.670997142791748,
      0.6814578175544739,
      0.631104588508606,
      0.6220108866691589,
      0.6452220678329468,
      0.6253982782363892,
      0.9373554587364197,
      0.8698676228523254,
      0.8820356130599976,
      0.9223310947418213,
      0.9635022878646851,
      0.9892019033432007,
      0.9967356324195862,
      0.9988766312599182,
      0.9990606307983398,
      0.9977297782897949,
      0.9987746477127075,
      0.9995644688606262,
      0.9997494220733643,
      0.999839186668396,
      0.999817967414856,
      0.9998244643211365,
      0.9998270273208618,
      0.9998518824577332,
      0.9998921155929565,
      0.9998917579650879,
      0.9996945858001709,
      0.9993070960044861,
      0.9989032745361328,
      0.9962765574455261,
      0.9966866970062256,
      0.9869402050971985,
      0.9878258109092712,
      0.9914983510971069,
      0.9910184144973755,
      0.9915705323219299,
      0.9815102219581604,
      0.9690636992454529,
      0.9083683490753174,
      0.8978696465492249,
      0.7921425104141235,
      0.7978413701057434,
      0.8636723160743713,
      0.839102566242218,
      0.901065468788147,
      0.8779745697975159,
      0.9277869462966919,
      0.8933793902397156,
      0.9196465611457825,
      0.8744199275970459,
      0.795846700668335,
      0.8632158637046814,
      0.8614171147346497,
      0.9491406679153442,
      0.9494805335998535,
      0.8817210793495178,
      0.8956249356269836,
      0.8303436040878296,
      0.7976943850517273,
      0.9050419330596924,
      0.9200560450553894,
      0.9300570487976074,
      0.8730056881904602,
      0.9136001467704773,
      0.8671079874038696,
      0.827540397644043,
      0.8969442248344421,
      0.9099170565605164,
      0.9509313106536865,
      0.9793028831481934,
      0.9898960590362549,
      0.9920327067375183,
      0.9983438849449158,
      0.9991765022277832,
      0.9982727766036987,
      0.9981064200401306,
      0.997861921787262,
      0.9992617964744568,
      0.9984681010246277,
      0.9994292259216309,
      0.9994792938232422,
      0.9978072047233582,
      0.997636616230011,
      0.9991115927696228,
      0.9979596138000488,
      0.9985549449920654,
      0.9969360828399658,
      0.9990925788879395,
      0.999110996723175,
      0.9996805787086487,
      0.9997060894966125,
      0.9998137950897217,
      0.9998236894607544,
      0.9997988343238831,
      0.9998713135719299,
      0.9997729063034058,
      0.9994534850120544,
      0.999210000038147,
      0.9989083409309387,
      0.9868490099906921,
      0.964534342288971,
      0.9499034285545349,
      0.9114478826522827,
      0.9278793334960938,
      0.8643456697463989,
      0.8779188394546509,
      0.818306028842926,
      0.8509662747383118,
      0.8005037903785706,
      0.7849652767181396,
      0.785326361656189,
      0.8230036497116089,
      0.8643982410430908,
      0.9142348170280457,
      0.9348493814468384,
      0.9818383455276489,
      0.9932948350906372,
      0.9987634420394897,
      0.9995579719543457,
      0.9997251033782959,
      0.9996459484100342
    ],
    [
      0.5460942983627319,
      0.5851984024047852,
      0.6450510025024414,
      0.6703790426254272,
      0.6255955100059509,
      0.6216368675231934,
      0.6799836754798889,
      0.6620760560035706,
      0.6251648664474487,
      0.6451934576034546,
      0.6894699931144714,
      0.6343143582344055,
      0.6218281388282776,
      0.6665241718292236,
      0.6405501961708069,
      0.5953369736671448,
      0.6072754859924316,
      0.6284019351005554,
      0.5643479228019714,
      0.5093488693237305,
      0.5174957513809204,
      0.49443376064300537,
      0.5075063705444336,
      0.5437270998954773,
      0.5708167552947998,
      0.5941189527511597,
      0.6237468719482422,
      0.6098805665969849,
      0.6187019348144531,
      0.6447325348854065,
      0.6496831178665161,
      0.6282172203063965,
      0.6452755928039551,
      0.6489438414573669,
      0.6289523243904114,
      0.609450101852417,
      0.598528265953064,
      0.6031890511512756,
      0.5797097682952881,
      0.5534980893135071,
      0.5464168787002563,
      0.532944917678833,
      0.5311225056648254,
      0.5064530968666077,
      0.4861034154891968,
      0.5030682682991028,
      0.5306209325790405,
      0.5210090279579163,
      0.5424121022224426,
      0.6194126009941101,
      0.5886847972869873,
      0.5831518173217773,
      0.6174277067184448,
      0.6302512288093567,
      0.596600353717804,
      0.5948432087898254,
      0.6209381222724915,
      0.5716619491577148,
      0.554236888885498,
      0.5435290336608887,
      0.5611501336097717,
      0.5611154437065125,
      0.561608076095581,
      0.568697452545166,
      0.6180612444877625,
      0.5900400876998901,
      0.6433959603309631,
      0.6914236545562744,
      0.6573296785354614,
      0.639151930809021,
      0.6976410150527954,
      0.70383220911026,
      0.6607255339622498,
      0.673378586769104,
      0.7261728048324585,
      0.6870073080062866,
      0.6546595692634583,
      0.696121335029602,
      0.7137821316719055,
      0.6615734100341797,
      0.6485637426376343,
      0.6856463551521301,
      0.6608627438545227,
      0.9418543577194214,
      0.8727530241012573,
      0.8912805914878845,
      0.9315539598464966,
      0.9703205823898315,
      0.99124675989151,
      0.997258186340332,
      0.9990598559379578,
      0.9992503523826599,
      0.9982805252075195,
      0.9990812540054321,
      0.9996593594551086,
      0.9997850656509399,
      0.9998644590377808,
      0.9998369812965393,
      0.9998434782028198,
      0.9998447299003601,
      0.9998683929443359,
      0.9999054074287415,
      0.9999082088470459,
      0.9997369050979614,
      0.9994010925292969,
      0.9990392923355103,
      0.9969203472137451,
      0.997250497341156,
      0.9902071952819824,
      0.9909312725067139,
      0.9936841726303101,
      0.9940916299819946,
      0.9940757751464844,
      0.9859223961830139,
      0.9731770753860474,
      0.9060344099998474,
      0.8992750644683838,
      0.7996749877929688,
      0.8095145225524902,
      0.872614324092865,
      0.8502410650253296,
      0.9106639623641968,
      0.8922968506813049,
      0.9397332072257996,
      0.905303955078125,
      0.9306476712226868,
      0.8888061046600342,
      0.8096830248832703,
      0.8766393661499023,
      0.8739368915557861,
      0.957518994808197,
      0.9546841382980347,
      0.8914742469787598,
      0.9037349224090576,
      0.8407479524612427,
      0.8128083944320679,
      0.9049583673477173,
      0.9276769161224365,
      0.9362799525260925,
      0.8863075971603394,
      0.9210987091064453,
      0.8768601417541504,
      0.8363403081893921,
      0.9030382633209229,
      0.9169844388961792,
      0.9569259881973267,
      0.9832387566566467,
      0.991960346698761,
      0.9935141205787659,
      0.9986693263053894,
      0.9993259310722351,
      0.9985679388046265,
      0.9984599351882935,
      0.9981628060340881,
      0.9993298053741455,
      0.9985718131065369,
      0.9994690418243408,
      0.9995339512825012,
      0.9980097413063049,
      0.9978504180908203,
      0.9992267489433289,
      0.9982510209083557,
      0.9987180233001709,
      0.9973214268684387,
      0.9991776347160339,
      0.9992671608924866,
      0.9997188448905945,
      0.9997484683990479,
      0.9998337626457214,
      0.9998275637626648,
      0.9998301267623901,
      0.9998888969421387,
      0.99980628490448,
      0.9995508790016174,
      0.9993354082107544,
      0.9991762042045593,
      0.9903753399848938,
      0.9686226844787598,
      0.9596922993659973,
      0.92320716381073,
      0.9393864870071411,
      0.878061056137085,
      0.8905080556869507,
      0.8293492794036865,
      0.8588932752609253,
      0.8089932799339294,
      0.7931101322174072,
      0.7972660660743713,
      0.8333193063735962,
      0.8749518394470215,
      0.9292522668838501,
      0.9465811252593994,
      0.9868848919868469,
      0.9957878589630127,
      0.999111533164978,
      0.9996576905250549,
      0.9997738003730774,
      0.9996861219406128
    ],
    [
      0.5870209336280823,
      0.6318047642707825,
      0.6864707469940186,
      0.7097280025482178,
      0.666352391242981,
      0.6656616926193237,
      0.7212038636207581,
      0.7063464522361755,
      0.6847240924835205,
      0.6969889402389526,
      0.7358002662658691,
      0.6985821723937988,
      0.6803958415985107,
      0.7251040935516357,
      0.7187396287918091,
      0.6843606233596802,
      0.6799917221069336,
      0.72633957862854,
      0.6779168844223022,
      0.648892879486084,
      0.6237918734550476,
      0.6316682696342468,
      0.5863146781921387,
      0.6367825269699097,
      0.6397547721862793,
      0.6581512093544006,
      0.6871339082717896,
      0.6878803968429565,
      0.6774993538856506,
      0.6926814317703247,
      0.7011701464653015,
      0.6808480024337769,
      0.6968756914138794,
      0.7032423615455627,
      0.6862574219703674,
      0.6632404327392578,
      0.6583743095397949,
      0.6628094911575317,
      0.6339387893676758,
      0.6109330654144287,
      0.6161020994186401,
      0.5954938530921936,
      0.5733880400657654,
      0.5388972163200378,
      0.5332485437393188,
      0.5475243926048279,
      0.5660410523414612,
      0.5556514263153076,
      0.5773912072181702,
      0.6525883674621582,
      0.6229179501533508,
      0.6169559359550476,
      0.6466652154922485,
      0.6655937433242798,
      0.6356767416000366,
      0.6303602457046509,
      0.6645123958587646,
      0.629414439201355,
      0.6077711582183838,
      0.5868820548057556,
      0.5950737595558167,
      0.6197047233581543,
      0.6060024499893188,
      0.6235314607620239,
      0.6773471236228943,
      0.6427865028381348,
      0.6822855472564697,
      0.7241312265396118,
      0.6950599551200867,
      0.6749985218048096,
      0.7273628115653992,
      0.7315643429756165,
      0.6947120428085327,
      0.7061599493026733,
      0.7501884698867798,
      0.7168869972229004,
      0.6862499713897705,
      0.7220021486282349,
      0.7391908764839172,
      0.6906706690788269,
      0.6806910037994385,
      0.7208068370819092,
      0.696067214012146,
      0.9520050287246704,
      0.8950427174568176,
      0.911140501499176,
      0.9509724378585815,
      0.9765979647636414,
      0.9939545392990112,
      0.9983276128768921,
      0.9993810057640076,
      0.9995162487030029,
      0.9990655183792114,
      0.9994513988494873,
      0.9997690320014954,
      0.9998289346694946,
      0.9998919367790222,
      0.9998546242713928,
      0.9998608231544495,
      0.9998606443405151,
      0.9998853206634521,
      0.9999202489852905,
      0.999924898147583,
      0.9997925162315369,
      0.9995520114898682,
      0.9992876648902893,
      0.9979466795921326,
      0.9981433749198914,
      0.994094967842102,
      0.9938344359397888,
      0.9953603148460388,
      0.9961721897125244,
      0.9961773157119751,
      0.9918006658554077,
      0.9788991808891296,
      0.9147433042526245,
      0.9071749448776245,
      0.8108434677124023,
      0.8187805414199829,
      0.8858288526535034,
      0.8659510016441345,
      0.9242344498634338,
      0.9048349857330322,
      0.9511682987213135,
      0.9206262826919556,
      0.9426386952400208,
      0.9078069925308228,
      0.8313280940055847,
      0.8917505741119385,
      0.8889085650444031,
      0.9633487462997437,
      0.9588215351104736,
      0.9027895331382751,
      0.9113181829452515,
      0.8515328764915466,
      0.8269454836845398,
      0.9104034304618835,
      0.9286463856697083,
      0.9444672465324402,
      0.8918960094451904,
      0.9282363653182983,
      0.8840245008468628,
      0.8469675779342651,
      0.9106596112251282,
      0.925566554069519,
      0.9629359245300293,
      0.9874963760375977,
      0.9941418766975403,
      0.9954218864440918,
      0.9990239143371582,
      0.9995185732841492,
      0.9989154934883118,
      0.9988014698028564,
      0.9985229969024658,
      0.9994462132453918,
      0.998731791973114,
      0.9995293021202087,
      0.9996098279953003,
      0.9983181953430176,
      0.9981728792190552,
      0.999394953250885,
      0.9986516237258911,
      0.9990077018737793,
      0.9979380369186401,
      0.9993449449539185,
      0.9994485974311829,
      0.9997965693473816,
      0.9998216032981873,
      0.9998614192008972,
      0.9998495578765869,
      0.9998684525489807,
      0.9999097585678101,
      0.999851644039154,
      0.9996838569641113,
      0.9995307922363281,
      0.9995248317718506,
      0.9949555397033691,
      0.9796149730682373,
      0.9726129770278931,
      0.9387359619140625,
      0.9526299238204956,
      0.8976815342903137,
      0.9060674905776978,
      0.8466928005218506,
      0.8700424432754517,
      0.8163291811943054,
      0.8081423044204712,
      0.8160027861595154,
      0.8538524508476257,
      0.8986794948577881,
      0.9415896534919739,
      0.9613422751426697,
      0.9937670230865479,
      0.9981188774108887,
      0.9995532631874084,
      0.9997689127922058,
      0.9998288750648499,
      0.9997263550758362
    ],
    [
      0.6239279508590698,
      0.6635233759880066,
      0.7137092351913452,
      0.7354247570037842,
      0.7002131342887878,
      0.7030229568481445,
      0.7539766430854797,
      0.7436128854751587,
      0.7299455404281616,
      0.7347971200942993,
      0.7724697589874268,
      0.7489042282104492,
      0.7267159223556519,
      0.7721328735351562,
      0.7814485430717468,
      0.7506613731384277,
      0.737358808517456,
      0.7891663908958435,
      0.7720586061477661,
      0.7305675745010376,
      0.7317968606948853,
      0.746833086013794,
      0.7095775008201599,
      0.7266550660133362,
      0.7030103206634521,
      0.7108473777770996,
      0.750338077545166,
      0.7486624717712402,
      0.7238467335700989,
      0.7345041036605835,
      0.7532574534416199,
      0.7242242693901062,
      0.7349967360496521,
      0.749869704246521,
      0.731285810470581,
      0.7004420161247253,
      0.6977720260620117,
      0.7069639563560486,
      0.6756842732429504,
      0.6524328589439392,
      0.6663289666175842,
      0.636667013168335,
      0.5944489240646362,
      0.5444384813308716,
      0.5528509020805359,
      0.5708577036857605,
      0.5906083583831787,
      0.5862634181976318,
      0.6070353984832764,
      0.6763508915901184,
      0.6481103301048279,
      0.6409049034118652,
      0.6674330830574036,
      0.6897704601287842,
      0.6631155014038086,
      0.6557618975639343,
      0.6931938529014587,
      0.6641459465026855,
      0.6409205198287964,
      0.617644190788269,
      0.6281814575195312,
      0.6659455299377441,
      0.6444405317306519,
      0.6798387765884399,
      0.7107000350952148,
      0.6814833879470825,
      0.7090296745300293,
      0.746374249458313,
      0.7181031107902527,
      0.7004776000976562,
      0.7464792728424072,
      0.7492179274559021,
      0.7142214775085449,
      0.7213343977928162,
      0.762836754322052,
      0.7335911393165588,
      0.7027917504310608,
      0.7338757514953613,
      0.7524780035018921,
      0.705565333366394,
      0.6954141855239868,
      0.7357089519500732,
      0.7129603028297424,
      0.960918664932251,
      0.9128310680389404,
      0.9274506568908691,
      0.9626474976539612,
      0.9834306240081787,
      0.9959614276885986,
      0.9989428520202637,
      0.9995563626289368,
      0.9996679425239563,
      0.9994434714317322,
      0.9996278882026672,
      0.9998228549957275,
      0.9998503923416138,
      0.9999055862426758,
      0.9998636841773987,
      0.9998675584793091,
      0.9998692274093628,
      0.9998940825462341,
      0.9999307990074158,
      0.9999331831932068,
      0.9998291730880737,
      0.9996508955955505,
      0.9994680881500244,
      0.9986267685890198,
      0.9987350106239319,
      0.9960967302322388,
      0.99541836977005,
      0.9963595271110535,
      0.9971951246261597,
      0.9970459342002869,
      0.9940004944801331,
      0.9829245805740356,
      0.922602653503418,
      0.9152503609657288,
      0.8228535056114197,
      0.8332065939903259,
      0.8995261192321777,
      0.8795920610427856,
      0.9326841831207275,
      0.9145862460136414,
      0.9560924768447876,
      0.9302263259887695,
      0.9531338214874268,
      0.9213749170303345,
      0.8470985293388367,
      0.902289628982544,
      0.8984307646751404,
      0.9666225910186768,
      0.962002158164978,
      0.909998893737793,
      0.9183183312416077,
      0.8620505928993225,
      0.840587854385376,
      0.9158061742782593,
      0.9302370548248291,
      0.9485204219818115,
      0.8980156779289246,
      0.9332337379455566,
      0.8861298561096191,
      0.8578417897224426,
      0.9146043062210083,
      0.9316127896308899,
      0.9672278165817261,
      0.9894225001335144,
      0.9954981803894043,
      0.9966157674789429,
      0.9992405772209167,
      0.9996309280395508,
      0.999125063419342,
      0.9990062713623047,
      0.9987859725952148,
      0.999535083770752,
      0.9988839626312256,
      0.9995830059051514,
      0.9996644854545593,
      0.9985909461975098,
      0.9984806180000305,
      0.9994820356369019,
      0.9989156723022461,
      0.9992156624794006,
      0.9984093308448792,
      0.9994709491729736,
      0.9995678663253784,
      0.9998384118080139,
      0.9998608827590942,
      0.9998775720596313,
      0.9998618960380554,
      0.9998897910118103,
      0.9999156594276428,
      0.9998724460601807,
      0.9997544884681702,
      0.9996643662452698,
      0.9996706247329712,
      0.9968650341033936,
      0.9864929914474487,
      0.9807780385017395,
      0.9507923126220703,
      0.9622908234596252,
      0.9129615426063538,
      0.9185804724693298,
      0.8620154857635498,
      0.881658136844635,
      0.8286298513412476,
      0.8217250108718872,
      0.8326924443244934,
      0.8726850748062134,
      0.9125709533691406,
      0.9549602270126343,
      0.972291111946106,
      0.9964222311973572,
      0.9988638758659363,
      0.9997133612632751,
      0.9998192191123962,
      0.9998583197593689,
      0.9997460246086121
    ],
    [
      0.6620624661445618,
      0.6916139721870422,
      0.7325702905654907,
      0.7560195922851562,
      0.7295927405357361,
      0.7323150634765625,
      0.773200511932373,
      0.7689585089683533,
      0.7589569687843323,
      0.7593148946762085,
      0.7948476672172546,
      0.7787056565284729,
      0.7535135746002197,
      0.7966622710227966,
      0.8106155395507812,
      0.7863342761993408,
      0.7697375416755676,
      0.8208377361297607,
      0.8109241127967834,
      0.7673632502555847,
      0.7770985960960388,
      0.8057017922401428,
      0.7664583921432495,
      0.7737375497817993,
      0.7410945892333984,
      0.7447607517242432,
      0.791060209274292,
      0.7840770483016968,
      0.7548601627349854,
      0.7677503824234009,
      0.7874236106872559,
      0.7554458379745483,
      0.7666996717453003,
      0.7855110168457031,
      0.7644342184066772,
      0.7304061055183411,
      0.7279798984527588,
      0.7375568151473999,
      0.7032496333122253,
      0.6812865734100342,
      0.6935687065124512,
      0.6645218133926392,
      0.6229673624038696,
      0.5622076392173767,
      0.5608590841293335,
      0.5758604407310486,
      0.6141746044158936,
      0.6061608195304871,
      0.636311411857605,
      0.7015849947929382,
      0.6718044281005859,
      0.6686733961105347,
      0.691552996635437,
      0.7117494940757751,
      0.6871880888938904,
      0.6791689395904541,
      0.7195297479629517,
      0.696747899055481,
      0.6690617799758911,
      0.6501260995864868,
      0.6596320271492004,
      0.7016855478286743,
      0.6718823909759521,
      0.7204769253730774,
      0.7350869178771973,
      0.7047841548919678,
      0.7275866270065308,
      0.7625676989555359,
      0.7344241142272949,
      0.7180625200271606,
      0.7595691680908203,
      0.7618641257286072,
      0.7292864322662354,
      0.732134997844696,
      0.7739402651786804,
      0.7478117942810059,
      0.7167523503303528,
      0.74391770362854,
      0.76413893699646,
      0.7189297676086426,
      0.7096008062362671,
      0.7484955191612244,
      0.7278145551681519,
      0.9666926860809326,
      0.9262421131134033,
      0.9389408826828003,
      0.9707265496253967,
      0.9878925085067749,
      0.9971746206283569,
      0.9993534088134766,
      0.9996654391288757,
      0.999752402305603,
      0.9996222853660583,
      0.9997239708900452,
      0.9998574256896973,
      0.9998635649681091,
      0.99991375207901,
      0.9998700022697449,
      0.9998741745948792,
      0.9998723268508911,
      0.9998988509178162,
      0.9999362230300903,
      0.9999392628669739,
      0.9998568892478943,
      0.9997393488883972,
      0.9995896220207214,
      0.9990511536598206,
      0.9991030693054199,
      0.9972293972969055,
      0.9963982105255127,
      0.9969912171363831,
      0.9977616667747498,
      0.9975180625915527,
      0.9951165914535522,
      0.9855364561080933,
      0.9295997619628906,
      0.9220370054244995,
      0.8354153633117676,
      0.8458658456802368,
      0.9080803394317627,
      0.892014741897583,
      0.9409060478210449,
      0.9232175350189209,
      0.9612178206443787,
      0.9372440576553345,
      0.9597320556640625,
      0.929639458656311,
      0.8615784049034119,
      0.9113190770149231,
      0.9075936079025269,
      0.9697113633155823,
      0.964630663394928,
      0.9161580801010132,
      0.9242135286331177,
      0.870897650718689,
      0.851233959197998,
      0.9169372916221619,
      0.927563488483429,
      0.9487942457199097,
      0.9020300507545471,
      0.9355441331863403,
      0.8893593549728394,
      0.8685036897659302,
      0.9216562509536743,
      0.9360781908035278,
      0.9728089570999146,
      0.9922232031822205,
      0.9962271451950073,
      0.9975478649139404,
      0.9994177222251892,
      0.9997206926345825,
      0.9992948174476624,
      0.9991872310638428,
      0.9989911913871765,
      0.9996103048324585,
      0.9990219473838806,
      0.9996312856674194,
      0.9997090697288513,
      0.9988267421722412,
      0.9987760782241821,
      0.999565064907074,
      0.9991291165351868,
      0.9994224309921265,
      0.9987853169441223,
      0.9995952844619751,
      0.999657392501831,
      0.9998685121536255,
      0.9998887181282043,
      0.9998900294303894,
      0.999870240688324,
      0.9999042749404907,
      0.9999245405197144,
      0.9998868703842163,
      0.999805212020874,
      0.9997519254684448,
      0.999758243560791,
      0.9980141520500183,
      0.9904054999351501,
      0.9855877161026001,
      0.9587118625640869,
      0.96931391954422,
      0.9262125492095947,
      0.9320542812347412,
      0.8773859739303589,
      0.8944090008735657,
      0.8412595987319946,
      0.8325923085212708,
      0.8494120240211487,
      0.8877253532409668,
      0.9260708093643188,
      0.9661802649497986,
      0.979550838470459,
      0.9976707100868225,
      0.9992730617523193,
      0.9997999668121338,
      0.9998487234115601,
      0.9998759627342224,
      0.9997542500495911
    ],
    [
      0.6954126358032227,
      0.7159146070480347,
      0.7482208013534546,
      0.7726110219955444,
      0.7530399560928345,
      0.7550172209739685,
      0.7891908288002014,
      0.7889254093170166,
      0.7834208011627197,
      0.7800683975219727,
      0.8114789128303528,
      0.8010026216506958,
      0.7750834822654724,
      0.8138331174850464,
      0.8316230773925781,
      0.8090842366218567,
      0.7920938730239868,
      0.8400266170501709,
      0.8340438008308411,
      0.7916900515556335,
      0.804153323173523,
      0.8378626108169556,
      0.7909833192825317,
      0.7998524308204651,
      0.7659599184989929,
      0.7717715501785278,
      0.8154239654541016,
      0.8059855103492737,
      0.7785595059394836,
      0.7929167747497559,
      0.8117414712905884,
      0.7797471284866333,
      0.7911698818206787,
      0.811046838760376,
      0.7904375195503235,
      0.7582002878189087,
      0.7533405423164368,
      0.7630726099014282,
      0.7287726402282715,
      0.7026265263557434,
      0.7071771621704102,
      0.6777387261390686,
      0.6579945087432861,
      0.6228249669075012,
      0.6248143911361694,
      0.6236863136291504,
      0.6659348011016846,
      0.6371794939041138,
      0.6818495392799377,
      0.7348516583442688,
      0.7018723487854004,
      0.702934741973877,
      0.7208632826805115,
      0.7366193532943726,
      0.710152804851532,
      0.7041246891021729,
      0.7476871013641357,
      0.7321292757987976,
      0.6977985501289368,
      0.6869252324104309,
      0.6975845694541931,
      0.7346256375312805,
      0.7000258564949036,
      0.754874587059021,
      0.7612048983573914,
      0.7289750576019287,
      0.749793291091919,
      0.7810993194580078,
      0.7541564702987671,
      0.7387285232543945,
      0.7744710445404053,
      0.7775475978851318,
      0.7490296363830566,
      0.7507761716842651,
      0.7879447340965271,
      0.7655595541000366,
      0.7346944808959961,
      0.7605724334716797,
      0.7797008752822876,
      0.7382543087005615,
      0.7285906076431274,
      0.7657445669174194,
      0.74616539478302,
      0.972436785697937,
      0.9415204524993896,
      0.9484318494796753,
      0.9764124751091003,
      0.9910304546356201,
      0.9979817271232605,
      0.9995518922805786,
      0.9997373819351196,
      0.9998051524162292,
      0.9997204542160034,
      0.9997813701629639,
      0.9998809099197388,
      0.9998730421066284,
      0.9999191164970398,
      0.999875009059906,
      0.9998781085014343,
      0.9998749494552612,
      0.9999021887779236,
      0.9999396800994873,
      0.9999442100524902,
      0.9998791813850403,
      0.9998040199279785,
      0.9997073411941528,
      0.9993318915367126,
      0.9993433952331543,
      0.9979087710380554,
      0.997132420539856,
      0.9976623058319092,
      0.9982865452766418,
      0.998023509979248,
      0.9963268637657166,
      0.988655686378479,
      0.9353384971618652,
      0.9265310168266296,
      0.8477741479873657,
      0.8589152097702026,
      0.9179911017417908,
      0.9043633937835693,
      0.9468605518341064,
      0.9301830530166626,
      0.9658167362213135,
      0.9432666301727295,
      0.9643475413322449,
      0.9356976747512817,
      0.8734186291694641,
      0.9186760783195496,
      0.9159548282623291,
      0.9721101522445679,
      0.9677137732505798,
      0.9224147796630859,
      0.931437075138092,
      0.8804665803909302,
      0.8617801070213318,
      0.919242262840271,
      0.9296907782554626,
      0.9503035545349121,
      0.9077770709991455,
      0.9382510185241699,
      0.8956743478775024,
      0.8793543577194214,
      0.9296778440475464,
      0.9440693259239197,
      0.9772080183029175,
      0.9935795068740845,
      0.9969996213912964,
      0.9981988072395325,
      0.9995584487915039,
      0.9997862577438354,
      0.9994333982467651,
      0.9993321299552917,
      0.999184787273407,
      0.9996832609176636,
      0.9992095232009888,
      0.9996885061264038,
      0.9997679591178894,
      0.9990683197975159,
      0.999090850353241,
      0.9996497631072998,
      0.9993757605552673,
      0.9995914101600647,
      0.9990902543067932,
      0.9997096657752991,
      0.9997314810752869,
      0.9998935461044312,
      0.9999099969863892,
      0.9999011754989624,
      0.9998778104782104,
      0.9999154210090637,
      0.9999323487281799,
      0.9998988509178162,
      0.9998424649238586,
      0.9998108148574829,
      0.9998117685317993,
      0.9985851645469666,
      0.9916328191757202,
      0.988348126411438,
      0.9651605486869812,
      0.9748207330703735,
      0.9365348219871521,
      0.9438420534133911,
      0.8887408971786499,
      0.9065811038017273,
      0.8551847338676453,
      0.8473819494247437,
      0.8641384243965149,
      0.9016739726066589,
      0.9366334080696106,
      0.9732837677001953,
      0.9837855100631714,
      0.9983055591583252,
      0.9994867444038391,
      0.9998474717140198,
      0.9998697638511658,
      0.9998883605003357,
      0.9997595548629761
    ],
    [
      0.714596152305603,
      0.733122706413269,
      0.7624232172966003,
      0.7864528894424438,
      0.7714536190032959,
      0.7727128267288208,
      0.8037013411521912,
      0.8044995069503784,
      0.8007074594497681,
      0.7980456352233887,
      0.8248968124389648,
      0.8180376887321472,
      0.7928611636161804,
      0.8287222385406494,
      0.8476357460021973,
      0.8263309001922607,
      0.8107134103775024,
      0.85512775182724,
      0.8495239615440369,
      0.8088802695274353,
      0.8228119611740112,
      0.859817385673523,
      0.8100874423980713,
      0.818078875541687,
      0.7843865752220154,
      0.7919766902923584,
      0.8315050005912781,
      0.8216015696525574,
      0.795506477355957,
      0.812941312789917,
      0.8293981552124023,
      0.796940803527832,
      0.8084738850593567,
      0.8292236924171448,
      0.8085135221481323,
      0.7804367542266846,
      0.7733900547027588,
      0.7828829288482666,
      0.7483132481575012,
      0.7168659567832947,
      0.7205225825309753,
      0.6884920597076416,
      0.6855628490447998,
      0.6742417216300964,
      0.6644876599311829,
      0.681999146938324,
      0.7037664651870728,
      0.6627277731895447,
      0.7093010544776917,
      0.7568854093551636,
      0.724412202835083,
      0.7274981737136841,
      0.7419669032096863,
      0.7547217607498169,
      0.7292355895042419,
      0.7220852971076965,
      0.7664856314659119,
      0.7557793855667114,
      0.7184821367263794,
      0.7110937237739563,
      0.7262094020843506,
      0.7598279118537903,
      0.7241291999816895,
      0.7759583592414856,
      0.7804708480834961,
      0.7495251297950745,
      0.7672401666641235,
      0.7958060503005981,
      0.769623875617981,
      0.7561637759208679,
      0.7873495221138,
      0.790672779083252,
      0.7660826444625854,
      0.7671567797660828,
      0.7995248436927795,
      0.7800960540771484,
      0.7512820959091187,
      0.7748812437057495,
      0.792417049407959,
      0.753900408744812,
      0.743596076965332,
      0.7780888080596924,
      0.7579187750816345,
      0.9784719347953796,
      0.95728600025177,
      0.9607447981834412,
      0.9840553998947144,
      0.9939315319061279,
      0.9986119866371155,
      0.9996610283851624,
      0.999778687953949,
      0.9998345971107483,
      0.9997723698616028,
      0.9998177289962769,
      0.9998971223831177,
      0.9998800158500671,
      0.9999228119850159,
      0.9998790621757507,
      0.9998809099197388,
      0.9998775720596313,
      0.9999052286148071,
      0.999942421913147,
      0.9999478459358215,
      0.99989253282547,
      0.9998403787612915,
      0.9997738599777222,
      0.999495804309845,
      0.9995357990264893,
      0.9984573125839233,
      0.9977239370346069,
      0.9980578422546387,
      0.998627781867981,
      0.9984347820281982,
      0.9971339702606201,
      0.9913976192474365,
      0.9383898973464966,
      0.9302314519882202,
      0.857026219367981,
      0.8706457018852234,
      0.9249608516693115,
      0.9127305746078491,
      0.9519562721252441,
      0.936164140701294,
      0.9695578217506409,
      0.9486503601074219,
      0.9680640697479248,
      0.9400899410247803,
      0.8821223378181458,
      0.9240638017654419,
      0.9219380021095276,
      0.9733337163925171,
      0.9699247479438782,
      0.927139163017273,
      0.9335622191429138,
      0.8880631327629089,
      0.869684636592865,
      0.9201329350471497,
      0.9306743741035461,
      0.9507728815078735,
      0.911138653755188,
      0.9409384727478027,
      0.9003110527992249,
      0.8865950703620911,
      0.934496283531189,
      0.948381781578064,
      0.9799012541770935,
      0.9944249391555786,
      0.9974828958511353,
      0.9985902905464172,
      0.9996413588523865,
      0.9998296499252319,
      0.9995543956756592,
      0.9994333386421204,
      0.9993158578872681,
      0.9997279644012451,
      0.9993615746498108,
      0.9997264742851257,
      0.9997987747192383,
      0.9992339611053467,
      0.9992956519126892,
      0.9997046589851379,
      0.9995404481887817,
      0.9996906518936157,
      0.9992751479148865,
      0.9997737407684326,
      0.9997914433479309,
      0.9999099373817444,
      0.99992436170578,
      0.9999101758003235,
      0.9998844861984253,
      0.9999234080314636,
      0.9999381899833679,
      0.9999076724052429,
      0.9998679161071777,
      0.9998486042022705,
      0.999847412109375,
      0.9989733695983887,
      0.9939054250717163,
      0.9905093312263489,
      0.9717798829078674,
      0.97881680727005,
      0.9446002840995789,
      0.952650785446167,
      0.9005228281021118,
      0.9169145822525024,
      0.8674766421318054,
      0.8604922294616699,
      0.8776000738143921,
      0.9126802682876587,
      0.9463688135147095,
      0.9776355028152466,
      0.9864539504051208,
      0.9987243413925171,
      0.9996150732040405,
      0.9998791217803955,
      0.999885082244873,
      0.9998975992202759,
      0.999763548374176
    ],
    [
      0.728313148021698,
      0.7466813325881958,
      0.772779643535614,
      0.7965209484100342,
      0.7837872505187988,
      0.7857092022895813,
      0.8146694302558899,
      0.8152700662612915,
      0.811975359916687,
      0.8118881583213806,
      0.8351181745529175,
      0.829680860042572,
      0.8068246245384216,
      0.8401641249656677,
      0.858477771282196,
      0.8381112813949585,
      0.8238955736160278,
      0.8649653196334839,
      0.8590503334999084,
      0.8210165500640869,
      0.8346400260925293,
      0.8723525404930115,
      0.8244261741638184,
      0.8293445706367493,
      0.7970125675201416,
      0.8048890829086304,
      0.8420281410217285,
      0.8315602540969849,
      0.8072150945663452,
      0.8254788517951965,
      0.8401238322257996,
      0.8083434700965881,
      0.8204441666603088,
      0.840941846370697,
      0.819942831993103,
      0.795045018196106,
      0.7880533337593079,
      0.7964760661125183,
      0.7623257637023926,
      0.7331393957138062,
      0.7375409603118896,
      0.7082703709602356,
      0.7074923515319824,
      0.7056246399879456,
      0.6926743984222412,
      0.714968204498291,
      0.7235362529754639,
      0.6849837899208069,
      0.7330878973007202,
      0.7724228501319885,
      0.7429733872413635,
      0.7479761838912964,
      0.7595965266227722,
      0.7696273326873779,
      0.7441576719284058,
      0.7382638454437256,
      0.78139328956604,
      0.7757804989814758,
      0.7378199100494385,
      0.7320784330368042,
      0.7555373311042786,
      0.779000997543335,
      0.7420316338539124,
      0.7889266610145569,
      0.7954700589179993,
      0.766498863697052,
      0.7814024686813354,
      0.8063600659370422,
      0.7829405069351196,
      0.7710831761360168,
      0.7982689738273621,
      0.800879955291748,
      0.7796411514282227,
      0.7812846899032593,
      0.8112123012542725,
      0.7910727262496948,
      0.7671161890029907,
      0.7885991334915161,
      0.8037079572677612,
      0.7679203152656555,
      0.7608712911605835,
      0.7923114895820618,
      0.7709050178527832,
      0.9821491241455078,
      0.9674685001373291,
      0.9678857326507568,
      0.9877938032150269,
      0.9953101277351379,
      0.998953104019165,
      0.9997265934944153,
      0.9998050332069397,
      0.9998522996902466,
      0.9998027086257935,
      0.9998387098312378,
      0.9999071955680847,
      0.9998852610588074,
      0.9999259114265442,
      0.9998822212219238,
      0.9998832941055298,
      0.9998792409896851,
      0.9999071955680847,
      0.9999445080757141,
      0.9999504685401917,
      0.9999029040336609,
      0.999863862991333,
      0.9998170137405396,
      0.9996347427368164,
      0.999659538269043,
      0.9988126158714294,
      0.9982683062553406,
      0.9985172748565674,
      0.9989230036735535,
      0.9987720251083374,
      0.9977849125862122,
      0.9940316677093506,
      0.9449663162231445,
      0.9342501759529114,
      0.8646623492240906,
      0.8792223930358887,
      0.9299982786178589,
      0.91932612657547,
      0.955801248550415,
      0.9406448602676392,
      0.9725107550621033,
      0.9525269269943237,
      0.970543622970581,
      0.9432015419006348,
      0.8889550566673279,
      0.9284874200820923,
      0.9267838001251221,
      0.9757093787193298,
      0.9722859859466553,
      0.9309847950935364,
      0.9361523985862732,
      0.8943738341331482,
      0.8765525817871094,
      0.9227664470672607,
      0.9324687719345093,
      0.952576756477356,
      0.9145703911781311,
      0.9437416195869446,
      0.9043272733688354,
      0.8923327326774597,
      0.9384157657623291,
      0.9517303109169006,
      0.9816381335258484,
      0.9950881600379944,
      0.9978567361831665,
      0.9988678693771362,
      0.9997040629386902,
      0.9998620748519897,
      0.9996508359909058,
      0.9995217323303223,
      0.9994542598724365,
      0.9997677803039551,
      0.9994794130325317,
      0.9997618794441223,
      0.9998348355293274,
      0.9993796348571777,
      0.9994531869888306,
      0.9997535347938538,
      0.9996594190597534,
      0.999761700630188,
      0.9994162321090698,
      0.9998196363449097,
      0.9998363256454468,
      0.9999225735664368,
      0.99993497133255,
      0.9999174475669861,
      0.9998898506164551,
      0.9999294281005859,
      0.9999426007270813,
      0.999914288520813,
      0.9998850226402283,
      0.9998732209205627,
      0.9998696446418762,
      0.9991678595542908,
      0.9948076605796814,
      0.9919149875640869,
      0.97519850730896,
      0.9817554950714111,
      0.9513908624649048,
      0.9587869644165039,
      0.9094740152359009,
      0.9244690537452698,
      0.8768563270568848,
      0.8714183568954468,
      0.8881608247756958,
      0.9219930768013,
      0.9515402317047119,
      0.9805947542190552,
      0.9881663918495178,
      0.998970091342926,
      0.9996854066848755,
      0.999897837638855,
      0.9998957514762878,
      0.9999037384986877,
      0.9997666478157043
    ],
    [
      0.7422116994857788,
      0.7576900720596313,
      0.7831043601036072,
      0.8067224621772766,
      0.7948320508003235,
      0.7976155281066895,
      0.8243789672851562,
      0.8254554271697998,
      0.8231309652328491,
      0.8228692412376404,
      0.8445206880569458,
      0.8403705358505249,
      0.8186007738113403,
      0.8501189947128296,
      0.8679815530776978,
      0.8490740060806274,
      0.8363784551620483,
      0.8732051849365234,
      0.8672012686729431,
      0.8310831785202026,
      0.8440917730331421,
      0.8806493282318115,
      0.835275411605835,
      0.8396419882774353,
      0.8092784881591797,
      0.8188450336456299,
      0.8538849353790283,
      0.8414448499679565,
      0.820053219795227,
      0.8392409682273865,
      0.8508936166763306,
      0.8192827105522156,
      0.832156777381897,
      0.8528892993927002,
      0.8306169509887695,
      0.8093479871749878,
      0.8027760982513428,
      0.8095015287399292,
      0.7746684551239014,
      0.7449022531509399,
      0.7477321028709412,
      0.7224681377410889,
      0.7251137495040894,
      0.7323256731033325,
      0.7220841646194458,
      0.7450104355812073,
      0.7429897785186768,
      0.7104878425598145,
      0.759821891784668,
      0.7899734377861023,
      0.7624831199645996,
      0.7671869993209839,
      0.7778804898262024,
      0.7857368588447571,
      0.7612239122390747,
      0.7566728591918945,
      0.795877993106842,
      0.7940775156021118,
      0.7547544240951538,
      0.752564549446106,
      0.7791635394096375,
      0.794399619102478,
      0.7590274214744568,
      0.8009717464447021,
      0.8088418245315552,
      0.7807996869087219,
      0.7951544523239136,
      0.8167713284492493,
      0.7952409982681274,
      0.7847321033477783,
      0.8100693225860596,
      0.8105777502059937,
      0.7917296886444092,
      0.7936689853668213,
      0.820749044418335,
      0.8006994128227234,
      0.7799622416496277,
      0.7999003529548645,
      0.8135616779327393,
      0.7797488570213318,
      0.7725173234939575,
      0.8033729195594788,
      0.7825737595558167,
      0.98567134141922,
      0.9764047265052795,
      0.9742633104324341,
      0.9905644655227661,
      0.9963752627372742,
      0.9992129802703857,
      0.9997774958610535,
      0.9998262524604797,
      0.9998668432235718,
      0.9998279213905334,
      0.9998556971549988,
      0.9999155402183533,
      0.9998900890350342,
      0.9999287724494934,
      0.9998854398727417,
      0.9998832941055298,
      0.9998810291290283,
      0.9999087452888489,
      0.9999462366104126,
      0.999953031539917,
      0.9999114871025085,
      0.9998828768730164,
      0.9998508095741272,
      0.9997368454933167,
      0.9997521638870239,
      0.9990984201431274,
      0.9987079501152039,
      0.9988916516304016,
      0.999131977558136,
      0.9990001916885376,
      0.9982626438140869,
      0.9958694577217102,
      0.9505583047866821,
      0.9393281936645508,
      0.8729621171951294,
      0.8873190879821777,
      0.9369062185287476,
      0.9265846014022827,
      0.9607470035552979,
      0.9465454816818237,
      0.975663423538208,
      0.9563353061676025,
      0.9727705121040344,
      0.9465157985687256,
      0.8950157165527344,
      0.9323654770851135,
      0.9315749406814575,
      0.9780338406562805,
      0.9751555919647217,
      0.9363925457000732,
      0.9417126774787903,
      0.9020055532455444,
      0.8846483826637268,
      0.9281350374221802,
      0.9361708760261536,
      0.9557689428329468,
      0.9188506007194519,
      0.944323718547821,
      0.9084630012512207,
      0.898733913898468,
      0.9419897198677063,
      0.9546615481376648,
      0.9829344153404236,
      0.9955081343650818,
      0.9981163144111633,
      0.9990673661231995,
      0.999751091003418,
      0.9998855590820312,
      0.999725878238678,
      0.9996218085289001,
      0.9995758533477783,
      0.999803900718689,
      0.9995896220207214,
      0.999796450138092,
      0.9998605847358704,
      0.99953693151474,
      0.999580442905426,
      0.9997943639755249,
      0.999749481678009,
      0.9998170137405396,
      0.9995337724685669,
      0.9998553395271301,
      0.9998703598976135,
      0.9999328255653381,
      0.9999432563781738,
      0.9999235272407532,
      0.9998942017555237,
      0.9999344348907471,
      0.9999465942382812,
      0.9999203085899353,
      0.999898374080658,
      0.999891996383667,
      0.9998870491981506,
      0.999297559261322,
      0.99491286277771,
      0.9929207563400269,
      0.9768614768981934,
      0.9844198822975159,
      0.958185076713562,
      0.9646090269088745,
      0.9182370901107788,
      0.9318323135375977,
      0.8854318857192993,
      0.8821303248405457,
      0.8988263607025146,
      0.9303226470947266,
      0.9563959836959839,
      0.9831943511962891,
      0.9896305799484253,
      0.9991604089736938,
      0.9997403621673584,
      0.9999126195907593,
      0.9999048709869385,
      0.9999094009399414,
      0.9997694492340088
    ],
    [
      0.754673957824707,
      0.7689661979675293,
      0.7929850816726685,
      0.8157946467399597,
      0.8047553896903992,
      0.8094680309295654,
      0.834064245223999,
      0.8362328410148621,
      0.8339377641677856,
      0.8354301452636719,
      0.8550277352333069,
      0.8506019711494446,
      0.8311325907707214,
      0.8609387874603271,
      0.877597451210022,
      0.8594796657562256,
      0.8488078117370605,
      0.8796720504760742,
      0.8747198581695557,
      0.8407167196273804,
      0.8527757525444031,
      0.8880389928817749,
      0.8457894325256348,
      0.8485502004623413,
      0.8199253082275391,
      0.8308489322662354,
      0.8636971712112427,
      0.8503033518791199,
      0.8309659957885742,
      0.851040244102478,
      0.860755443572998,
      0.8288501501083374,
      0.8419769406318665,
      0.8626528978347778,
      0.8396720886230469,
      0.8204202651977539,
      0.8147804737091064,
      0.8199392557144165,
      0.7844361066818237,
      0.7564611434936523,
      0.7618173360824585,
      0.7399078011512756,
      0.7389448285102844,
      0.7556851506233215,
      0.7438837885856628,
      0.7649308443069458,
      0.7580733299255371,
      0.7287558317184448,
      0.7751096487045288,
      0.8018515706062317,
      0.7762475609779358,
      0.7818571925163269,
      0.7897965312004089,
      0.7975978255271912,
      0.7737162113189697,
      0.769546389579773,
      0.8049794435501099,
      0.8049983978271484,
      0.7653311491012573,
      0.766249418258667,
      0.794102668762207,
      0.8061979413032532,
      0.7741085886955261,
      0.8121201395988464,
      0.8197780847549438,
      0.7923659086227417,
      0.8075259327888489,
      0.8258302807807922,
      0.8058087825775146,
      0.7977850437164307,
      0.8210920095443726,
      0.8194882869720459,
      0.8029980659484863,
      0.8064907789230347,
      0.8298302888870239,
      0.8102676868438721,
      0.791884183883667,
      0.8102021813392639,
      0.8225237131118774,
      0.7905644774436951,
      0.7837037444114685,
      0.814215362071991,
      0.7930697202682495,
      0.9889997243881226,
      0.9843339323997498,
      0.9804736375808716,
      0.9929119944572449,
      0.9972105026245117,
      0.9994082450866699,
      0.99981689453125,
      0.9998443722724915,
      0.9998776316642761,
      0.9998460412025452,
      0.9998674988746643,
      0.9999212026596069,
      0.9998933672904968,
      0.9999304413795471,
      0.9998887777328491,
      0.9998834729194641,
      0.9998810291290283,
      0.9999095797538757,
      0.9999455809593201,
      0.9999545812606812,
      0.9999183416366577,
      0.9998965859413147,
      0.9998761415481567,
      0.9998089671134949,
      0.9998224377632141,
      0.9994010925292969,
      0.9990718364715576,
      0.9991998672485352,
      0.9993137717247009,
      0.9991915225982666,
      0.9986560344696045,
      0.9971025586128235,
      0.9588325619697571,
      0.9464141130447388,
      0.8817344307899475,
      0.8954112529754639,
      0.9438064694404602,
      0.933423638343811,
      0.9664067029953003,
      0.9517407417297363,
      0.978197455406189,
      0.9594165086746216,
      0.97463059425354,
      0.949302077293396,
      0.9001126885414124,
      0.9357913732528687,
      0.9355367422103882,
      0.9798333644866943,
      0.9774893522262573,
      0.9399142861366272,
      0.9463613033294678,
      0.908941388130188,
      0.8918997049331665,
      0.9336691498756409,
      0.9407644271850586,
      0.9590438008308411,
      0.9227402210235596,
      0.9473300576210022,
      0.9124616384506226,
      0.9037922620773315,
      0.9451950788497925,
      0.9570185542106628,
      0.983452558517456,
      0.9957062005996704,
      0.9981207847595215,
      0.9986789226531982,
      0.9997624158859253,
      0.9999001026153564,
      0.999778151512146,
      0.9997096061706543,
      0.9996731281280518,
      0.9998349547386169,
      0.9996934533119202,
      0.9998294711112976,
      0.9998864531517029,
      0.9996597766876221,
      0.9996867775917053,
      0.9998332262039185,
      0.9998219609260559,
      0.9998597502708435,
      0.9996275901794434,
      0.999886155128479,
      0.9998953938484192,
      0.999941885471344,
      0.9999499320983887,
      0.99992835521698,
      0.9998974204063416,
      0.9999380111694336,
      0.9999492764472961,
      0.9999241828918457,
      0.999907910823822,
      0.9999052286148071,
      0.9998982548713684,
      0.9993919730186462,
      0.995479166507721,
      0.9937717914581299,
      0.9793910980224609,
      0.9867756962776184,
      0.9634826183319092,
      0.9697743058204651,
      0.9272611141204834,
      0.9412536025047302,
      0.8952077031135559,
      0.8936508893966675,
      0.9094511270523071,
      0.9389245510101318,
      0.9637807607650757,
      0.9855616092681885,
      0.9907189011573792,
      0.9992868900299072,
      0.999777615070343,
      0.9999228119850159,
      0.9999096989631653,
      0.9999130964279175,
      0.9997702240943909
    ],
    [
      0.7617427110671997,
      0.7771143913269043,
      0.8003581762313843,
      0.8222717046737671,
      0.8119927644729614,
      0.8179054260253906,
      0.8412431478500366,
      0.8440312147140503,
      0.8428879976272583,
      0.8445007801055908,
      0.8627588748931885,
      0.8590510487556458,
      0.8408007621765137,
      0.8691939115524292,
      0.8849058151245117,
      0.867692768573761,
      0.8586731553077698,
      0.8862888813018799,
      0.881401538848877,
      0.8489101529121399,
      0.8594545125961304,
      0.8935779929161072,
      0.8533545732498169,
      0.855419397354126,
      0.8280657529830933,
      0.8397219181060791,
      0.8711546659469604,
      0.8575941920280457,
      0.8395394682884216,
      0.8606452345848083,
      0.8684989809989929,
      0.8372365832328796,
      0.8500767946243286,
      0.8701609373092651,
      0.8472671508789062,
      0.8289497494697571,
      0.8242307901382446,
      0.827859103679657,
      0.7926465272903442,
      0.7648162841796875,
      0.7734904289245605,
      0.75429368019104,
      0.7495297789573669,
      0.7723676562309265,
      0.7589393854141235,
      0.780845582485199,
      0.7694080471992493,
      0.7416254878044128,
      0.7860081195831299,
      0.8103393316268921,
      0.7868729829788208,
      0.7935794591903687,
      0.799630880355835,
      0.8063220381736755,
      0.7835884094238281,
      0.7797313332557678,
      0.8129916787147522,
      0.8136283755302429,
      0.7748316526412964,
      0.7782639861106873,
      0.8059189319610596,
      0.8161338567733765,
      0.7870566844940186,
      0.821922779083252,
      0.8292233943939209,
      0.8020903468132019,
      0.8180233240127563,
      0.8326409459114075,
      0.8138449788093567,
      0.8079505562782288,
      0.830317497253418,
      0.8268854022026062,
      0.8122826814651489,
      0.8165598511695862,
      0.8369368314743042,
      0.8167515397071838,
      0.801121175289154,
      0.8181217908859253,
      0.8289772272109985,
      0.7978684902191162,
      0.7922789454460144,
      0.821743369102478,
      0.7987961769104004,
      0.9909716248512268,
      0.9886851906776428,
      0.9845441579818726,
      0.9945780038833618,
      0.9977344870567322,
      0.999517560005188,
      0.999824583530426,
      0.9998562932014465,
      0.9998843669891357,
      0.9998579025268555,
      0.9998759031295776,
      0.9999249577522278,
      0.9998950958251953,
      0.999931275844574,
      0.9998887181282043,
      0.9998834133148193,
      0.9998811483383179,
      0.9999104142189026,
      0.9999474883079529,
      0.9999563694000244,
      0.9999232888221741,
      0.9999063611030579,
      0.999893069267273,
      0.9998517036437988,
      0.9998630285263062,
      0.999568521976471,
      0.9992951154708862,
      0.9993923902511597,
      0.9994361996650696,
      0.9993141889572144,
      0.9988821148872375,
      0.9977815747261047,
      0.9631542563438416,
      0.9516717195510864,
      0.888504683971405,
      0.9017568826675415,
      0.9489893913269043,
      0.9384303092956543,
      0.9698895812034607,
      0.9559969305992126,
      0.9800512194633484,
      0.9618546962738037,
      0.9762290120124817,
      0.9519197940826416,
      0.904521644115448,
      0.937167763710022,
      0.9386828541755676,
      0.9813077449798584,
      0.9794434905052185,
      0.944491982460022,
      0.9504189491271973,
      0.9146184921264648,
      0.8973697423934937,
      0.9380985498428345,
      0.9446996450424194,
      0.9620224833488464,
      0.9263384938240051,
      0.950117290019989,
      0.9160388112068176,
      0.9082806706428528,
      0.948224663734436,
      0.9591938257217407,
      0.9845193028450012,
      0.996132493019104,
      0.998317539691925,
      0.9988465905189514,
      0.9997930526733398,
      0.9999134540557861,
      0.9998153448104858,
      0.9997626543045044,
      0.9997320771217346,
      0.9998543858528137,
      0.9997411966323853,
      0.9998502135276794,
      0.9999013543128967,
      0.9997299909591675,
      0.9997515678405762,
      0.9998583197593689,
      0.9998635053634644,
      0.9998887777328491,
      0.9996978044509888,
      0.9999049305915833,
      0.9999125003814697,
      0.9999482035636902,
      0.9999549984931946,
      0.9999324679374695,
      0.999900758266449,
      0.9999411702156067,
      0.9999515414237976,
      0.9999274015426636,
      0.999915361404419,
      0.9999151229858398,
      0.9999071955680847,
      0.9994637966156006,
      0.9959443807601929,
      0.9944203495979309,
      0.9811198711395264,
      0.9884157180786133,
      0.9671524167060852,
      0.9732882380485535,
      0.9338781237602234,
      0.9480687379837036,
      0.9027199745178223,
      0.9028549194335938,
      0.9177058339118958,
      0.9448916912078857,
      0.9674687385559082,
      0.9872910976409912,
      0.9915710687637329,
      0.9994133114814758,
      0.9998060464859009,
      0.9999300837516785,
      0.9999141097068787,
      0.9999155402183533,
      0.9997695088386536
    ],
    [
      0.7739135026931763,
      0.7888892292976379,
      0.8099077343940735,
      0.8306841850280762,
      0.8208371996879578,
      0.8275372385978699,
      0.8497025966644287,
      0.8532565832138062,
      0.8529680371284485,
      0.8541876077651978,
      0.8712408542633057,
      0.8684356212615967,
      0.8510636687278748,
      0.8773694038391113,
      0.892394483089447,
      0.8743338584899902,
      0.8679524064064026,
      0.8931999206542969,
      0.8876841068267822,
      0.8571164011955261,
      0.8667970895767212,
      0.8985406160354614,
      0.8603076934814453,
      0.8622410893440247,
      0.8350309133529663,
      0.8477854132652283,
      0.8779614567756653,
      0.8644260168075562,
      0.8471035957336426,
      0.8694177269935608,
      0.876035213470459,
      0.8453441858291626,
      0.8573942184448242,
      0.8776502013206482,
      0.8556317687034607,
      0.838168740272522,
      0.8344042301177979,
      0.8368894457817078,
      0.8027031421661377,
      0.7723706960678101,
      0.7869789600372314,
      0.7716482877731323,
      0.7643930912017822,
      0.7906934022903442,
      0.7740304470062256,
      0.7964140176773071,
      0.7834181189537048,
      0.7539863586425781,
      0.7965435981750488,
      0.8188819289207458,
      0.7972397804260254,
      0.8066965341567993,
      0.809435248374939,
      0.8138078451156616,
      0.7931410670280457,
      0.7897764444351196,
      0.8204305768013,
      0.8202148675918579,
      0.7825241088867188,
      0.7878164649009705,
      0.8147565126419067,
      0.8242978453636169,
      0.7972897887229919,
      0.830190896987915,
      0.8376272916793823,
      0.811012327671051,
      0.8274351358413696,
      0.8387153148651123,
      0.8216038346290588,
      0.8176595568656921,
      0.8389847874641418,
      0.8342833518981934,
      0.8212302923202515,
      0.82661372423172,
      0.8449941277503967,
      0.82430100440979,
      0.8112902045249939,
      0.8268738389015198,
      0.8362498879432678,
      0.8063523769378662,
      0.8006005883216858,
      0.8302517533302307,
      0.8064773082733154,
      0.9928010702133179,
      0.9922171235084534,
      0.9883314371109009,
      0.9959667921066284,
      0.9981552362442017,
      0.999604344367981,
      0.9998458623886108,
      0.9998661875724792,
      0.9998905062675476,
      0.9998680949211121,
      0.9998825788497925,
      0.99992835521698,
      0.9998965859413147,
      0.999932050704956,
      0.9998885989189148,
      0.9998833537101746,
      0.9998812675476074,
      0.9999105930328369,
      0.999948263168335,
      0.999957799911499,
      0.9999279975891113,
      0.999914824962616,
      0.999907374382019,
      0.9998830556869507,
      0.9998931884765625,
      0.9996838569641113,
      0.9994538426399231,
      0.9995176196098328,
      0.9995255470275879,
      0.9994239807128906,
      0.9990947246551514,
      0.9983283281326294,
      0.9686567783355713,
      0.9569839239120483,
      0.8954737186431885,
      0.9081400632858276,
      0.9548421502113342,
      0.9429457187652588,
      0.9724442958831787,
      0.9605148434638977,
      0.9817695617675781,
      0.9642041921615601,
      0.9778069853782654,
      0.9541820287704468,
      0.9088436961174011,
      0.9407506585121155,
      0.9429756999015808,
      0.9829790592193604,
      0.9814028739929199,
      0.9488157033920288,
      0.9544190168380737,
      0.9211739301681519,
      0.902698278427124,
      0.9425783753395081,
      0.9485563039779663,
      0.9649571180343628,
      0.9300038814544678,
      0.9524708986282349,
      0.9198272228240967,
      0.9130710363388062,
      0.9510254859924316,
      0.9618996381759644,
      0.9855515360832214,
      0.9965447187423706,
      0.9985390901565552,
      0.9989887475967407,
      0.9998188018798828,
      0.9999244809150696,
      0.9998458623886108,
      0.9997990727424622,
      0.9997819662094116,
      0.9998748302459717,
      0.9997928738594055,
      0.9998727440834045,
      0.9999198913574219,
      0.9997870922088623,
      0.9998049139976501,
      0.9998806715011597,
      0.9998955726623535,
      0.9999115467071533,
      0.9997661709785461,
      0.9999207854270935,
      0.9999261498451233,
      0.9999536871910095,
      0.9999590516090393,
      0.9999359846115112,
      0.9999032616615295,
      0.9999438524246216,
      0.9999531507492065,
      0.9999299049377441,
      0.9999212622642517,
      0.9999227523803711,
      0.9999144077301025,
      0.9995229840278625,
      0.9963647127151489,
      0.9949108362197876,
      0.9826171398162842,
      0.9897353053092957,
      0.9702510833740234,
      0.9768897294998169,
      0.9398319721221924,
      0.9539259672164917,
      0.9099540114402771,
      0.9111047387123108,
      0.9251307845115662,
      0.9501018524169922,
      0.9703191518783569,
      0.9887014031410217,
      0.9922657608985901,
      0.9994888305664062,
      0.9998259544372559,
      0.9999355673789978,
      0.9999176263809204,
      0.9999178647994995,
      0.9997695684432983
    ],
    [
      0.7846502065658569,
      0.7959802150726318,
      0.8173679113388062,
      0.8381673097610474,
      0.8278370499610901,
      0.8342588543891907,
      0.8563189506530762,
      0.8602844476699829,
      0.8603794574737549,
      0.8613598942756653,
      0.877509593963623,
      0.875236451625824,
      0.858463704586029,
      0.8832173347473145,
      0.8977879285812378,
      0.8800641298294067,
      0.8742583990097046,
      0.898077130317688,
      0.8927538990974426,
      0.8633699417114258,
      0.8722381591796875,
      0.8998978137969971,
      0.8656001091003418,
      0.8677728176116943,
      0.8407800197601318,
      0.8548957109451294,
      0.883353054523468,
      0.8701313734054565,
      0.8532127737998962,
      0.8756184577941895,
      0.881956934928894,
      0.851791501045227,
      0.8631353974342346,
      0.883619487285614,
      0.8621545433998108,
      0.8451025485992432,
      0.8428192138671875,
      0.8433871269226074,
      0.8101916909217834,
      0.7790907025337219,
      0.7947551012039185,
      0.7805196642875671,
      0.7737635374069214,
      0.801701545715332,
      0.7825864553451538,
      0.8089104890823364,
      0.7942779660224915,
      0.7642477750778198,
      0.8065176010131836,
      0.8257815837860107,
      0.8052772879600525,
      0.8175603151321411,
      0.8185096979141235,
      0.8202226758003235,
      0.800979733467102,
      0.8004097938537598,
      0.8279175162315369,
      0.8251534104347229,
      0.7885509133338928,
      0.7953658699989319,
      0.8223557472229004,
      0.8306785225868225,
      0.8049426078796387,
      0.8372133374214172,
      0.8443313241004944,
      0.8180569410324097,
      0.8344855308532715,
      0.8437129855155945,
      0.8267399668693542,
      0.8243393898010254,
      0.8452836871147156,
      0.8397419452667236,
      0.8271654844284058,
      0.8336616158485413,
      0.8517529964447021,
      0.8301131129264832,
      0.8184373378753662,
      0.8341104984283447,
      0.8421518802642822,
      0.8123189806938171,
      0.8064332604408264,
      0.8363847732543945,
      0.8117954730987549,
      0.9938608407974243,
      0.9940793514251709,
      0.9912160038948059,
      0.9968841075897217,
      0.9984335899353027,
      0.9996570944786072,
      0.9998598098754883,
      0.9998729228973389,
      0.9998958110809326,
      0.9998760223388672,
      0.999888002872467,
      0.9999310374259949,
      0.999897837638855,
      0.9999330043792725,
      0.9998885989189148,
      0.9998834133148193,
      0.9998814463615417,
      0.9999111890792847,
      0.9999495148658752,
      0.9999576807022095,
      0.9999316930770874,
      0.9999207854270935,
      0.9999164938926697,
      0.9999017715454102,
      0.9999110102653503,
      0.999752402305603,
      0.9995580911636353,
      0.999609649181366,
      0.9995895028114319,
      0.9995027184486389,
      0.9992551803588867,
      0.9987263679504395,
      0.9734190702438354,
      0.9616787433624268,
      0.9018818736076355,
      0.9144636988639832,
      0.9592899680137634,
      0.9480383992195129,
      0.9762763977050781,
      0.9638798832893372,
      0.9831621050834656,
      0.966093897819519,
      0.9789738059043884,
      0.9555844068527222,
      0.9121144413948059,
      0.9434541463851929,
      0.9465271234512329,
      0.9841749668121338,
      0.9829617142677307,
      0.9529646635055542,
      0.9581636190414429,
      0.9264856576919556,
      0.9081735610961914,
      0.9468108415603638,
      0.952156662940979,
      0.9675737619400024,
      0.9336280226707458,
      0.9551324248313904,
      0.9235599040985107,
      0.9178980588912964,
      0.9541410803794861,
      0.9630555510520935,
      0.9862168431282043,
      0.9967769980430603,
      0.998655378818512,
      0.9990726709365845,
      0.9998348355293274,
      0.9999316334724426,
      0.999865710735321,
      0.9998244643211365,
      0.9998137354850769,
      0.9998859167098999,
      0.9998276829719543,
      0.9998886585235596,
      0.9999300837516785,
      0.9998250007629395,
      0.9998422861099243,
      0.9998968839645386,
      0.9999154210090637,
      0.9999262094497681,
      0.9998099207878113,
      0.9999311566352844,
      0.9999350905418396,
      0.9999560713768005,
      0.9999618530273438,
      0.9999388456344604,
      0.9999051690101624,
      0.9999457597732544,
      0.9999545812606812,
      0.999931812286377,
      0.9999249577522278,
      0.9999278783798218,
      0.9999198913574219,
      0.9995647072792053,
      0.9966945648193359,
      0.9953072667121887,
      0.9836657047271729,
      0.990670919418335,
      0.9723703861236572,
      0.979073703289032,
      0.9445152282714844,
      0.9585484266281128,
      0.9168049097061157,
      0.9180221557617188,
      0.9306676387786865,
      0.9540536403656006,
      0.9723610877990723,
      0.989655077457428,
      0.992827296257019,
      0.9995393753051758,
      0.9998414516448975,
      0.9999398589134216,
      0.9999206066131592,
      0.9999178647994995,
      0.9997696876525879
    ],
    [
      0.7956866025924683,
      0.8039320111274719,
      0.8253039717674255,
      0.8464791774749756,
      0.8356560468673706,
      0.8423957228660583,
      0.863422155380249,
      0.8676154613494873,
      0.8675413131713867,
      0.868481457233429,
      0.8841925859451294,
      0.8818671107292175,
      0.8656100034713745,
      0.8893667459487915,
      0.9033753275871277,
      0.8861361145973206,
      0.8810092210769653,
      0.9031811952590942,
      0.8983590602874756,
      0.8700947761535645,
      0.8781541585922241,
      0.9035515785217285,
      0.8708998560905457,
      0.8735832571983337,
      0.847166121006012,
      0.8628300428390503,
      0.8897374868392944,
      0.8771347999572754,
      0.8601472973823547,
      0.8822139501571655,
      0.8881731629371643,
      0.8579241037368774,
      0.8684017658233643,
      0.888959527015686,
      0.8683270215988159,
      0.850813627243042,
      0.8484224081039429,
      0.8486186861991882,
      0.8168537020683289,
      0.7850267291069031,
      0.796123743057251,
      0.7878236174583435,
      0.7822170853614807,
      0.8037114143371582,
      0.7863132953643799,
      0.8165367841720581,
      0.8020330667495728,
      0.768144965171814,
      0.8137019276618958,
      0.830630362033844,
      0.810533881187439,
      0.8248772621154785,
      0.8260432481765747,
      0.8255987167358398,
      0.8064444065093994,
      0.8099188804626465,
      0.8338242769241333,
      0.8287515640258789,
      0.7920056581497192,
      0.8010920286178589,
      0.82923424243927,
      0.836414635181427,
      0.812654972076416,
      0.8446164131164551,
      0.8507572412490845,
      0.8253821730613708,
      0.8420606851577759,
      0.8495243191719055,
      0.8324769735336304,
      0.831849217414856,
      0.8519067764282227,
      0.8451737761497498,
      0.8332764506340027,
      0.8411626219749451,
      0.8590081930160522,
      0.8361853361129761,
      0.8254402875900269,
      0.8416060209274292,
      0.8473972082138062,
      0.8182621002197266,
      0.8126130700111389,
      0.8428388833999634,
      0.8173367977142334,
      0.9949334859848022,
      0.996063768863678,
      0.9950131773948669,
      0.9983400106430054,
      0.9988892078399658,
      0.9997180104255676,
      0.9998738765716553,
      0.9998792409896851,
      0.9998995065689087,
      0.9998829364776611,
      0.9998936653137207,
      0.9999341368675232,
      0.9999000430107117,
      0.9999344944953918,
      0.9998896718025208,
      0.9998846054077148,
      0.9998826384544373,
      0.999911904335022,
      0.9999502897262573,
      0.999958872795105,
      0.9999347925186157,
      0.9999265074729919,
      0.9999252557754517,
      0.9999184608459473,
      0.9999262094497681,
      0.9998072385787964,
      0.9996404647827148,
      0.9996726512908936,
      0.9996307492256165,
      0.9995594024658203,
      0.9993721842765808,
      0.9990267753601074,
      0.976559042930603,
      0.964925229549408,
      0.906779408454895,
      0.9194111227989197,
      0.9621385335922241,
      0.9521563649177551,
      0.9785087704658508,
      0.9668409824371338,
      0.984455943107605,
      0.9679107666015625,
      0.9800865650177002,
      0.9572290778160095,
      0.9155664443969727,
      0.9459145069122314,
      0.9494391679763794,
      0.9849767088890076,
      0.984168291091919,
      0.9561135768890381,
      0.9611430168151855,
      0.9303804636001587,
      0.9121545553207397,
      0.9498027563095093,
      0.954669177532196,
      0.9694607853889465,
      0.9364819526672363,
      0.9574059247970581,
      0.9270781874656677,
      0.920592188835144,
      0.9568989872932434,
      0.9651753902435303,
      0.9869945049285889,
      0.9970294833183289,
      0.9987844824790955,
      0.9991430640220642,
      0.9998469352722168,
      0.999937117099762,
      0.9998795390129089,
      0.9998415112495422,
      0.9998345971107483,
      0.9998956918716431,
      0.9998499155044556,
      0.9998987317085266,
      0.9999373555183411,
      0.9998512268066406,
      0.9998677372932434,
      0.9999093413352966,
      0.999930202960968,
      0.9999370574951172,
      0.9998418688774109,
      0.9999404549598694,
      0.9999414682388306,
      0.9999578595161438,
      0.9999638199806213,
      0.9999407529830933,
      0.9999070167541504,
      0.9999476671218872,
      0.9999563694000244,
      0.9999350905418396,
      0.9999295473098755,
      0.9999295473098755,
      0.9999244213104248,
      0.9995858073234558,
      0.9964705109596252,
      0.9955886602401733,
      0.9847378134727478,
      0.9916002750396729,
      0.974524736404419,
      0.9812434911727905,
      0.948839545249939,
      0.9624384045600891,
      0.9222761392593384,
      0.9265093207359314,
      0.9361184239387512,
      0.9584382772445679,
      0.9746637940406799,
      0.9907841086387634,
      0.9933043718338013,
      0.9995840191841125,
      0.9998541474342346,
      0.9999435544013977,
      0.999923586845398,
      0.9999200105667114,
      0.9997707605361938
    ],
    [
      0.8043748736381531,
      0.8113481998443604,
      0.8328000903129578,
      0.8538239002227783,
      0.8425856232643127,
      0.8496766090393066,
      0.8696757555007935,
      0.8735750317573547,
      0.8732267022132874,
      0.8749018311500549,
      0.88982754945755,
      0.8874178528785706,
      0.8721907734870911,
      0.8950096368789673,
      0.9082642793655396,
      0.8915538787841797,
      0.8872174024581909,
      0.907764196395874,
      0.9034485220909119,
      0.8762345910072327,
      0.8834554553031921,
      0.9070739150047302,
      0.8750117421150208,
      0.8786816000938416,
      0.8527286648750305,
      0.8694146275520325,
      0.8945783376693726,
      0.8826497793197632,
      0.8657613396644592,
      0.8875231742858887,
      0.8935011625289917,
      0.8635597229003906,
      0.8733758926391602,
      0.8935353755950928,
      0.8738147020339966,
      0.8556588888168335,
      0.8526096940040588,
      0.8535106182098389,
      0.8235915899276733,
      0.7877265214920044,
      0.7979601621627808,
      0.7937881946563721,
      0.7893228530883789,
      0.8040642738342285,
      0.7892602682113647,
      0.8215835094451904,
      0.8084872961044312,
      0.772484540939331,
      0.8195924758911133,
      0.8345635533332825,
      0.815436840057373,
      0.8313403129577637,
      0.8322484493255615,
      0.8306389451026917,
      0.8117890357971191,
      0.8174579739570618,
      0.8390530347824097,
      0.8333625197410583,
      0.7946556806564331,
      0.8067077398300171,
      0.8366748094558716,
      0.8421657681465149,
      0.8198379278182983,
      0.8517932295799255,
      0.8581178188323975,
      0.8336392641067505,
      0.8499132394790649,
      0.8559367060661316,
      0.838998019695282,
      0.8398263454437256,
      0.8588330149650574,
      0.8511410355567932,
      0.839375376701355,
      0.8486079573631287,
      0.8660382032394409,
      0.841956615447998,
      0.8322792649269104,
      0.8473239541053772,
      0.8527215719223022,
      0.824522078037262,
      0.8190168142318726,
      0.848897397518158,
      0.8229994773864746,
      0.9954421520233154,
      0.9965458512306213,
      0.9959893226623535,
      0.9986481070518494,
      0.9990755915641785,
      0.9997497200965881,
      0.9998832941055298,
      0.9998834729194641,
      0.9999026656150818,
      0.9998878240585327,
      0.9998971819877625,
      0.9999359846115112,
      0.9999011754989624,
      0.9999355673789978,
      0.999888002872467,
      0.9998858571052551,
      0.9998831748962402,
      0.9999125599861145,
      0.9999508857727051,
      0.9999598264694214,
      0.9999370574951172,
      0.9999297857284546,
      0.9999303221702576,
      0.9999284744262695,
      0.9999354481697083,
      0.9998372793197632,
      0.999690055847168,
      0.9997155666351318,
      0.9996631741523743,
      0.9995986223220825,
      0.9994403123855591,
      0.9991475343704224,
      0.9783156514167786,
      0.9669126868247986,
      0.910383939743042,
      0.92327880859375,
      0.9644904732704163,
      0.9551187753677368,
      0.9801878929138184,
      0.9684022068977356,
      0.9855049848556519,
      0.9694724678993225,
      0.9810502529144287,
      0.9588491320610046,
      0.9188377261161804,
      0.9482458233833313,
      0.9519251585006714,
      0.9850175380706787,
      0.9851618409156799,
      0.9584368467330933,
      0.9632962346076965,
      0.9333316087722778,
      0.9148409366607666,
      0.9517048597335815,
      0.9562721848487854,
      0.9708260297775269,
      0.9390562176704407,
      0.9594526290893555,
      0.9303321838378906,
      0.9235444068908691,
      0.959330677986145,
      0.9672753810882568,
      0.9879571199417114,
      0.9973521828651428,
      0.9989323019981384,
      0.9992300271987915,
      0.9998582005500793,
      0.9999419450759888,
      0.9998903274536133,
      0.9998522400856018,
      0.9998486638069153,
      0.9999015927314758,
      0.9998630285263062,
      0.9999045133590698,
      0.9999415278434753,
      0.9998673796653748,
      0.9998826384544373,
      0.9999166131019592,
      0.9999388456344604,
      0.9999441504478455,
      0.9998635649681091,
      0.9999459385871887,
      0.9999462366104126,
      0.9999607801437378,
      0.9999656081199646,
      0.9999424815177917,
      0.9999083280563354,
      0.9999491572380066,
      0.9999575018882751,
      0.9999343156814575,
      0.9999326467514038,
      0.9999337196350098,
      0.9999282956123352,
      0.9996196627616882,
      0.9967746138572693,
      0.9959139227867126,
      0.9857544898986816,
      0.992283046245575,
      0.9760740995407104,
      0.9827867746353149,
      0.9532103538513184,
      0.9661173820495605,
      0.9266921281814575,
      0.9321692585945129,
      0.9407212734222412,
      0.9618356227874756,
      0.9743321537971497,
      0.9915425181388855,
      0.9937604069709778,
      0.9996176958084106,
      0.9998640418052673,
      0.9999465346336365,
      0.9999255537986755,
      0.9999215602874756,
      0.9997710585594177
    ],
    [
      0.8122965097427368,
      0.8189132213592529,
      0.8406819105148315,
      0.8606196641921997,
      0.8492708802223206,
      0.8572083115577698,
      0.875992476940155,
      0.8797189593315125,
      0.8791670799255371,
      0.8817545175552368,
      0.895339846611023,
      0.8932642936706543,
      0.8788780570030212,
      0.9007573127746582,
      0.9130487442016602,
      0.8972113728523254,
      0.8933448791503906,
      0.9122290015220642,
      0.9083643555641174,
      0.8823538422584534,
      0.8890151977539062,
      0.9112803936004639,
      0.880734920501709,
      0.8845776915550232,
      0.858960747718811,
      0.8756874203681946,
      0.9002483487129211,
      0.8883405327796936,
      0.8711963891983032,
      0.8927798271179199,
      0.898938775062561,
      0.8694944381713867,
      0.8786417245864868,
      0.8982837200164795,
      0.8796685934066772,
      0.8616170883178711,
      0.8586105704307556,
      0.8590302467346191,
      0.8305577039718628,
      0.7942240834236145,
      0.8041955232620239,
      0.802564799785614,
      0.7982205748558044,
      0.8095870018005371,
      0.7960766553878784,
      0.8294058442115784,
      0.8158206939697266,
      0.779408872127533,
      0.826546311378479,
      0.8392605781555176,
      0.8215031623840332,
      0.8386533856391907,
      0.839307963848114,
      0.837517261505127,
      0.8195244073867798,
      0.8267848491668701,
      0.8465593457221985,
      0.8417081832885742,
      0.8009694814682007,
      0.8152615427970886,
      0.8474576473236084,
      0.8507272005081177,
      0.8284991383552551,
      0.8601796627044678,
      0.8667700290679932,
      0.8423480987548828,
      0.8586351871490479,
      0.8631920218467712,
      0.8465559482574463,
      0.8480052947998047,
      0.8664573431015015,
      0.8582726716995239,
      0.8461695313453674,
      0.8567925691604614,
      0.873319149017334,
      0.8484460115432739,
      0.8399760723114014,
      0.8549769520759583,
      0.859574019908905,
      0.8317645192146301,
      0.8263630270957947,
      0.8555341362953186,
      0.8295581340789795,
      0.9958081841468811,
      0.9967128038406372,
      0.9958722591400146,
      0.9987826347351074,
      0.9992102980613708,
      0.999785304069519,
      0.9998934268951416,
      0.9998860359191895,
      0.9999037981033325,
      0.9998917579650879,
      0.9999003410339355,
      0.9999376535415649,
      0.9999022483825684,
      0.9999361038208008,
      0.99988853931427,
      0.9998864531517029,
      0.9998834133148193,
      0.9999131560325623,
      0.9999514818191528,
      0.9999608397483826,
      0.9999397397041321,
      0.9999338388442993,
      0.9999361038208008,
      0.999938428401947,
      0.9999440908432007,
      0.9998604655265808,
      0.9997270703315735,
      0.9997537136077881,
      0.9996936917304993,
      0.9996348023414612,
      0.999504029750824,
      0.9992597699165344,
      0.9798747301101685,
      0.968706488609314,
      0.9141722917556763,
      0.9269700646400452,
      0.9671235084533691,
      0.9578651785850525,
      0.9817178249359131,
      0.970616340637207,
      0.9867367148399353,
      0.9713526964187622,
      0.982354998588562,
      0.9611906409263611,
      0.9226069450378418,
      0.951060950756073,
      0.9548892378807068,
      0.9861078858375549,
      0.9862717390060425,
      0.9610379934310913,
      0.9652847647666931,
      0.9365795254707336,
      0.9180410504341125,
      0.9534201622009277,
      0.95789635181427,
      0.9724593162536621,
      0.9423846006393433,
      0.9619840383529663,
      0.9341701865196228,
      0.9272035956382751,
      0.9610685110092163,
      0.9697795510292053,
      0.9890521168708801,
      0.9977050423622131,
      0.9990924000740051,
      0.9993312954902649,
      0.9998713135719299,
      0.9999470114707947,
      0.9999020099639893,
      0.9998661279678345,
      0.9998647570610046,
      0.9999087452888489,
      0.9998786449432373,
      0.9999115467071533,
      0.9999442100524902,
      0.9998842477798462,
      0.999897301197052,
      0.9999240636825562,
      0.9999472498893738,
      0.9999514222145081,
      0.9998843669891357,
      0.9999512434005737,
      0.999951183795929,
      0.999963104724884,
      0.9999674558639526,
      0.999944269657135,
      0.9999098181724548,
      0.9999504685401917,
      0.9999585151672363,
      0.9999358057975769,
      0.9999356865882874,
      0.9999374747276306,
      0.9999321699142456,
      0.9996534585952759,
      0.9970999956130981,
      0.9962745308876038,
      0.9867101311683655,
      0.993069589138031,
      0.9777063727378845,
      0.9842878580093384,
      0.9568424224853516,
      0.9685120582580566,
      0.9306443929672241,
      0.936642050743103,
      0.9456051588058472,
      0.9649806022644043,
      0.9761515259742737,
      0.9923139810562134,
      0.9942699074745178,
      0.9996539950370789,
      0.9998738765716553,
      0.9999493956565857,
      0.9999277591705322,
      0.999923586845398,
      0.9997725486755371
    ],
    [
      0.8192008137702942,
      0.8264023661613464,
      0.8484788537025452,
      0.8669692873954773,
      0.8558883666992188,
      0.8641203045845032,
      0.8822014331817627,
      0.8855102062225342,
      0.8854928016662598,
      0.8890053033828735,
      0.9006840586662292,
      0.8989771604537964,
      0.8859015703201294,
      0.906846821308136,
      0.9177254438400269,
      0.9029248952865601,
      0.9001017808914185,
      0.9168559908866882,
      0.9133780598640442,
      0.8885135054588318,
      0.8947253823280334,
      0.91536545753479,
      0.8861336708068848,
      0.8905661702156067,
      0.866055965423584,
      0.882090151309967,
      0.905587375164032,
      0.8944340944290161,
      0.8771476149559021,
      0.8984374403953552,
      0.9046661853790283,
      0.8758878707885742,
      0.8842467069625854,
      0.9029865264892578,
      0.8853240013122559,
      0.8672163486480713,
      0.864794909954071,
      0.8642455339431763,
      0.8360140919685364,
      0.7993443012237549,
      0.8092344999313354,
      0.8089975118637085,
      0.8048509359359741,
      0.8146492838859558,
      0.8021755814552307,
      0.8370165824890137,
      0.8230645656585693,
      0.7862207889556885,
      0.8332259654998779,
      0.8448971509933472,
      0.8278557062149048,
      0.8461588621139526,
      0.8470419645309448,
      0.8456737399101257,
      0.8282017707824707,
      0.8360735774040222,
      0.8555910587310791,
      0.8521437644958496,
      0.8091700673103333,
      0.8252220153808594,
      0.8579965829849243,
      0.8599019646644592,
      0.8376863598823547,
      0.8696063756942749,
      0.8765009045600891,
      0.8526674509048462,
      0.8681997060775757,
      0.8716188073158264,
      0.8550041913986206,
      0.8563287854194641,
      0.8747011423110962,
      0.8664733171463013,
      0.8534191846847534,
      0.8655232191085815,
      0.8807574510574341,
      0.8555091023445129,
      0.8478835821151733,
      0.8634158968925476,
      0.8670945763587952,
      0.8392671942710876,
      0.8338422775268555,
      0.8617163300514221,
      0.8355246782302856,
      0.9964460730552673,
      0.9974716305732727,
      0.9968665242195129,
      0.9990313053131104,
      0.9993491768836975,
      0.9998118281364441,
      0.9999018311500549,
      0.9998903870582581,
      0.9999065399169922,
      0.9998964071273804,
      0.9999034404754639,
      0.9999392628669739,
      0.9999033212661743,
      0.999937117099762,
      0.9998891949653625,
      0.9998871684074402,
      0.9998841881752014,
      0.9999139308929443,
      0.9999523758888245,
      0.999961793422699,
      0.9999415874481201,
      0.9999368786811829,
      0.9999405741691589,
      0.9999467134475708,
      0.9999515414237976,
      0.9998819828033447,
      0.9997637271881104,
      0.9997841119766235,
      0.9997208118438721,
      0.9996641278266907,
      0.9995526671409607,
      0.9993433356285095,
      0.98126220703125,
      0.9702123403549194,
      0.9175428748130798,
      0.9302893877029419,
      0.9691533446311951,
      0.960530161857605,
      0.98321133852005,
      0.9726065397262573,
      0.9878481030464172,
      0.9732277393341064,
      0.9835978746414185,
      0.9634034633636475,
      0.9264930486679077,
      0.9537590146064758,
      0.9577983021736145,
      0.987165629863739,
      0.9873203039169312,
      0.9636237621307373,
      0.9674913883209229,
      0.9399010539054871,
      0.9208856225013733,
      0.9550875425338745,
      0.9595973491668701,
      0.9741780161857605,
      0.9457526803016663,
      0.9646448493003845,
      0.9382249116897583,
      0.9314491748809814,
      0.9639901518821716,
      0.9719499349594116,
      0.9900224208831787,
      0.9979764223098755,
      0.999214231967926,
      0.9994028210639954,
      0.9998823404312134,
      0.9999514818191528,
      0.9999115467071533,
      0.9998774528503418,
      0.9998778104782104,
      0.9999154210090637,
      0.9998917579650879,
      0.9999180436134338,
      0.9999491572380066,
      0.9998976588249207,
      0.9999089241027832,
      0.9999305009841919,
      0.9999542832374573,
      0.999957263469696,
      0.9999013543128967,
      0.9999557137489319,
      0.9999536871910095,
      0.9999650120735168,
      0.9999681711196899,
      0.9999462962150574,
      0.9999112486839294,
      0.9999517202377319,
      0.9999594688415527,
      0.9999369978904724,
      0.9999380707740784,
      0.9999437928199768,
      0.9999351501464844,
      0.9996823072433472,
      0.9973811507225037,
      0.9965866804122925,
      0.987726628780365,
      0.9937902092933655,
      0.9793030023574829,
      0.9857172966003418,
      0.9600407481193542,
      0.9705274105072021,
      0.9343759417533875,
      0.9410889148712158,
      0.9495832920074463,
      0.9682122468948364,
      0.9779489040374756,
      0.992980420589447,
      0.9947353005409241,
      0.9996857047080994,
      0.9998825788497925,
      0.9999518394470215,
      0.9999293088912964,
      0.999924898147583,
      0.9997731447219849
    ],
    [
      0.8256306648254395,
      0.8329271078109741,
      0.8544557094573975,
      0.8725601434707642,
      0.8620054721832275,
      0.8698492646217346,
      0.8872615098953247,
      0.8902934789657593,
      0.8908790349960327,
      0.8951154947280884,
      0.9050785899162292,
      0.9038724899291992,
      0.8920993804931641,
      0.911807656288147,
      0.9214634299278259,
      0.9076627492904663,
      0.9057565331459045,
      0.9209036827087402,
      0.9174418449401855,
      0.8938369750976562,
      0.8992898464202881,
      0.9183286428451538,
      0.8903493881225586,
      0.895652174949646,
      0.8723530769348145,
      0.8877207040786743,
      0.910631537437439,
      0.8999283909797668,
      0.8830521106719971,
      0.9036373496055603,
      0.9097423553466797,
      0.881750762462616,
      0.8896386623382568,
      0.90755695104599,
      0.8904237747192383,
      0.8721160888671875,
      0.8706036806106567,
      0.8690131902694702,
      0.8413701057434082,
      0.8055030107498169,
      0.8143948912620544,
      0.815581202507019,
      0.8112821578979492,
      0.8208017945289612,
      0.8089984059333801,
      0.8439370393753052,
      0.8291945457458496,
      0.7927004098892212,
      0.8392959833145142,
      0.8504974842071533,
      0.8342481851577759,
      0.8536139726638794,
      0.8537723422050476,
      0.8533202409744263,
      0.8360389471054077,
      0.8447679281234741,
      0.863653838634491,
      0.8610029816627502,
      0.817902147769928,
      0.8337298631668091,
      0.8666366338729858,
      0.8678169250488281,
      0.8459262251853943,
      0.8782448768615723,
      0.8844794034957886,
      0.8616164922714233,
      0.8760666251182556,
      0.8792014122009277,
      0.8625062704086304,
      0.8634593486785889,
      0.8819836974143982,
      0.8735639452934265,
      0.8595706224441528,
      0.8726208209991455,
      0.8866482973098755,
      0.861322283744812,
      0.8539408445358276,
      0.8702826499938965,
      0.8728771209716797,
      0.8450495004653931,
      0.84006267786026,
      0.8668376207351685,
      0.840578556060791,
      0.9969482421875,
      0.9981171488761902,
      0.998137891292572,
      0.9992926120758057,
      0.9994761943817139,
      0.9998326897621155,
      0.999909520149231,
      0.9998939037322998,
      0.9999088048934937,
      0.9999005794525146,
      0.9999062418937683,
      0.9999404549598694,
      0.9999039769172668,
      0.9999376535415649,
      0.9998894929885864,
      0.9998875856399536,
      0.9998844265937805,
      0.9999146461486816,
      0.999953031539917,
      0.9999624490737915,
      0.9999433755874634,
      0.9999399781227112,
      0.9999446272850037,
      0.9999533891677856,
      0.9999577403068542,
      0.9999015927314758,
      0.9997979998588562,
      0.9998100399971008,
      0.9997420907020569,
      0.9996887445449829,
      0.9995924234390259,
      0.9994164109230042,
      0.982550859451294,
      0.9718526601791382,
      0.9211752414703369,
      0.9336777925491333,
      0.971174955368042,
      0.9630154967308044,
      0.984614372253418,
      0.9742481708526611,
      0.9888209104537964,
      0.9749228954315186,
      0.9847533106803894,
      0.9652758836746216,
      0.929896354675293,
      0.9560878276824951,
      0.9604290723800659,
      0.988127589225769,
      0.988205075263977,
      0.9659701585769653,
      0.9693212509155273,
      0.9430395364761353,
      0.9238898158073425,
      0.9569395780563354,
      0.9614313840866089,
      0.975685179233551,
      0.9488343596458435,
      0.9670775532722473,
      0.9420835375785828,
      0.9353275299072266,
      0.9665197134017944,
      0.9739782810211182,
      0.9908732771873474,
      0.9981939196586609,
      0.9993177056312561,
      0.9994692802429199,
      0.9998916387557983,
      0.9999551177024841,
      0.9999195337295532,
      0.9998866319656372,
      0.9998885989189148,
      0.9999212026596069,
      0.9999025464057922,
      0.9999236464500427,
      0.9999529719352722,
      0.9999082684516907,
      0.9999184012413025,
      0.9999354481697083,
      0.9999600052833557,
      0.9999620318412781,
      0.9999143481254578,
      0.9999598860740662,
      0.9999572038650513,
      0.999966561794281,
      0.999969482421875,
      0.9999478459358215,
      0.999912440776825,
      0.9999526739120483,
      0.9999601244926453,
      0.9999381303787231,
      0.9999400973320007,
      0.9999431371688843,
      0.9999377727508545,
      0.9997068643569946,
      0.9976329207420349,
      0.9968785047531128,
      0.9887032508850098,
      0.9944359660148621,
      0.9808176159858704,
      0.9870715737342834,
      0.9630610942840576,
      0.9729052186012268,
      0.9390004277229309,
      0.9456597566604614,
      0.9528384208679199,
      0.9716331958770752,
      0.9796397089958191,
      0.993571400642395,
      0.9951313734054565,
      0.999713659286499,
      0.9998902678489685,
      0.9999540448188782,
      0.9999305605888367,
      0.9999260306358337,
      0.9997720718383789
    ],
    [
      0.8323490619659424,
      0.83793044090271,
      0.8599602580070496,
      0.8777393698692322,
      0.8676545023918152,
      0.8751222491264343,
      0.8918320536613464,
      0.8947888612747192,
      0.8957041501998901,
      0.9004815220832825,
      0.9092191457748413,
      0.9084132313728333,
      0.8976907134056091,
      0.9160701036453247,
      0.924882173538208,
      0.9120093584060669,
      0.9108902215957642,
      0.9243775010108948,
      0.9212819337844849,
      0.8988658785820007,
      0.9037060141563416,
      0.9215710759162903,
      0.8946656584739685,
      0.900219738483429,
      0.8781460523605347,
      0.893134593963623,
      0.9153083562850952,
      0.9050447344779968,
      0.8889329433441162,
      0.9087451696395874,
      0.9144227504730225,
      0.88765949010849,
      0.8953473567962646,
      0.91197669506073,
      0.8954083919525146,
      0.8771742582321167,
      0.8763147592544556,
      0.8732774257659912,
      0.8463186025619507,
      0.8117862343788147,
      0.8190815448760986,
      0.821934700012207,
      0.8183274269104004,
      0.8267032504081726,
      0.8151671290397644,
      0.8514323234558105,
      0.8355793356895447,
      0.7996838092803955,
      0.8457854986190796,
      0.8565056324005127,
      0.8410377502441406,
      0.8607932329177856,
      0.8612524271011353,
      0.8621149063110352,
      0.84536212682724,
      0.8540502786636353,
      0.8727216720581055,
      0.8704982399940491,
      0.8280152082443237,
      0.8436262011528015,
      0.8756316900253296,
      0.8750665187835693,
      0.8532441854476929,
      0.8860651254653931,
      0.8920987844467163,
      0.8704277873039246,
      0.8835047483444214,
      0.8867560029029846,
      0.8707835674285889,
      0.8703758716583252,
      0.8892947435379028,
      0.8804816007614136,
      0.865919291973114,
      0.8792186975479126,
      0.8920773863792419,
      0.8668425679206848,
      0.859783411026001,
      0.8769010305404663,
      0.8784476518630981,
      0.8510053157806396,
      0.8461470603942871,
      0.8716166019439697,
      0.8456381559371948,
      0.997239351272583,
      0.9983811378479004,
      0.9985261559486389,
      0.9994059205055237,
      0.999560534954071,
      0.999851644039154,
      0.9999173283576965,
      0.9998986721038818,
      0.9999120235443115,
      0.999904215335846,
      0.9999080896377563,
      0.9999414086341858,
      0.9999040365219116,
      0.9999379515647888,
      0.9998897910118103,
      0.9998879432678223,
      0.9998847842216492,
      0.9999152421951294,
      0.9999536871910095,
      0.9999631643295288,
      0.9999446272850037,
      0.9999420046806335,
      0.9999479651451111,
      0.9999585151672363,
      0.9999624490737915,
      0.9999139904975891,
      0.9998209476470947,
      0.9998316764831543,
      0.9997636675834656,
      0.9997127652168274,
      0.9996327757835388,
      0.9994835257530212,
      0.9851669073104858,
      0.9736663103103638,
      0.9250669479370117,
      0.9370083808898926,
      0.9731841683387756,
      0.9653241634368896,
      0.9860408306121826,
      0.9757619500160217,
      0.9897357225418091,
      0.9764224290847778,
      0.985630989074707,
      0.9668117761611938,
      0.933151125907898,
      0.9577869772911072,
      0.9628466367721558,
      0.9890536665916443,
      0.9890084266662598,
      0.9681970477104187,
      0.9703283905982971,
      0.9466350078582764,
      0.9271831512451172,
      0.9590242505073547,
      0.9634026288986206,
      0.9773036241531372,
      0.9520055055618286,
      0.9697185754776001,
      0.9463842511177063,
      0.9392639994621277,
      0.9691059589385986,
      0.9759677648544312,
      0.9916237592697144,
      0.9983564615249634,
      0.9993969202041626,
      0.9995173215866089,
      0.9998993277549744,
      0.9999582767486572,
      0.9999268054962158,
      0.9998964667320251,
      0.999897301197052,
      0.9999250173568726,
      0.999911367893219,
      0.9999280571937561,
      0.9999558329582214,
      0.9999170303344727,
      0.9999265074729919,
      0.9999397397041321,
      0.9999642968177795,
      0.9999657869338989,
      0.9999246001243591,
      0.9999629259109497,
      0.9999598264694214,
      0.9999680519104004,
      0.9999706745147705,
      0.9999492168426514,
      0.9999135136604309,
      0.9999534487724304,
      0.9999606609344482,
      0.99993896484375,
      0.9999417662620544,
      0.9999450445175171,
      0.9999397993087769,
      0.9997243881225586,
      0.9978070855140686,
      0.9971192479133606,
      0.9896457195281982,
      0.9949887990951538,
      0.982342004776001,
      0.9882736802101135,
      0.9657008647918701,
      0.9750667810440063,
      0.9421807527542114,
      0.9494696855545044,
      0.956012487411499,
      0.9744720458984375,
      0.9809483885765076,
      0.9940643310546875,
      0.9954849481582642,
      0.9997339844703674,
      0.9998952150344849,
      0.9999552965164185,
      0.9999312162399292,
      0.9999269843101501,
      0.9997716546058655
    ],
    [
      0.8389779329299927,
      0.8440582156181335,
      0.8647854328155518,
      0.8824770450592041,
      0.8729988932609558,
      0.8800108432769775,
      0.8959813714027405,
      0.8990761041641235,
      0.9001302719116211,
      0.9056245684623718,
      0.912901759147644,
      0.9128059148788452,
      0.9026182293891907,
      0.9197670221328735,
      0.9278802871704102,
      0.9158875942230225,
      0.9154594540596008,
      0.9273412227630615,
      0.9249676465988159,
      0.9034967422485352,
      0.907825231552124,
      0.9243956208229065,
      0.8987752199172974,
      0.9040068984031677,
      0.8834747076034546,
      0.8981541395187378,
      0.919314444065094,
      0.9100184440612793,
      0.89525306224823,
      0.9141122102737427,
      0.91910719871521,
      0.8940314054489136,
      0.901411771774292,
      0.9164339900016785,
      0.9005088806152344,
      0.8828840255737305,
      0.8829811811447144,
      0.8779995441436768,
      0.8515404462814331,
      0.819890022277832,
      0.8252738118171692,
      0.8289715051651001,
      0.8263850212097168,
      0.8357119560241699,
      0.8246544599533081,
      0.8604968190193176,
      0.842137336730957,
      0.8091849088668823,
      0.853136420249939,
      0.8636595010757446,
      0.8481628894805908,
      0.8686037063598633,
      0.8702563047409058,
      0.8714872598648071,
      0.8556423187255859,
      0.8638581037521362,
      0.8821917176246643,
      0.8798320293426514,
      0.8387097716331482,
      0.8545512557029724,
      0.8836730718612671,
      0.8815852999687195,
      0.8595200777053833,
      0.8923900127410889,
      0.8989452719688416,
      0.8789705038070679,
      0.8903182148933411,
      0.8939457535743713,
      0.8794304132461548,
      0.8771806955337524,
      0.896010160446167,
      0.8876364827156067,
      0.8722080588340759,
      0.8853578567504883,
      0.8968170881271362,
      0.8718580007553101,
      0.8650243282318115,
      0.8825887441635132,
      0.8830546140670776,
      0.856427788734436,
      0.8512611389160156,
      0.875880241394043,
      0.8501764535903931,
      0.9974927306175232,
      0.9985820651054382,
      0.998725414276123,
      0.9994857907295227,
      0.9996137022972107,
      0.9998626708984375,
      0.9999210834503174,
      0.9999011158943176,
      0.9999129176139832,
      0.9999070167541504,
      0.9999108910560608,
      0.9999431371688843,
      0.9999053478240967,
      0.9999387264251709,
      0.9998906254768372,
      0.9998887181282043,
      0.9998856782913208,
      0.9999140501022339,
      0.9999545812606812,
      0.9999638199806213,
      0.9999461770057678,
      0.999944269657135,
      0.9999509453773499,
      0.9999627470970154,
      0.9999658465385437,
      0.9999233484268188,
      0.9998372793197632,
      0.9998473525047302,
      0.9997780919075012,
      0.9997295141220093,
      0.9996635317802429,
      0.9995439052581787,
      0.9864414930343628,
      0.975549578666687,
      0.9297921061515808,
      0.9404171109199524,
      0.9752506017684937,
      0.9676566123962402,
      0.9868537187576294,
      0.9771826267242432,
      0.9904841780662537,
      0.9777519106864929,
      0.9863185882568359,
      0.9680867791175842,
      0.9361838102340698,
      0.9598591327667236,
      0.9650882482528687,
      0.9898712635040283,
      0.9890574216842651,
      0.9703523516654968,
      0.9723569750785828,
      0.950717031955719,
      0.9310197830200195,
      0.9613164067268372,
      0.965657114982605,
      0.9789162874221802,
      0.9553568959236145,
      0.9722812175750732,
      0.9510364532470703,
      0.9423718452453613,
      0.971729576587677,
      0.9777407646179199,
      0.9922381639480591,
      0.9984551668167114,
      0.9994357824325562,
      0.999555766582489,
      0.9999048709869385,
      0.9999605417251587,
      0.9999317526817322,
      0.9999030232429504,
      0.9999048709869385,
      0.9999299645423889,
      0.9999188184738159,
      0.9999315738677979,
      0.9999582767486572,
      0.9999241828918457,
      0.9999325275421143,
      0.9999428391456604,
      0.9999676942825317,
      0.9999687671661377,
      0.9999323487281799,
      0.9999656081199646,
      0.9999621510505676,
      0.9999693036079407,
      0.9999715685844421,
      0.999950110912323,
      0.999914288520813,
      0.9999539852142334,
      0.9999609589576721,
      0.9999396800994873,
      0.9999430775642395,
      0.9999465346336365,
      0.9999415874481201,
      0.9997406601905823,
      0.9979756474494934,
      0.9973421096801758,
      0.9904732704162598,
      0.9954294562339783,
      0.983659029006958,
      0.989263117313385,
      0.9679644107818604,
      0.9764412045478821,
      0.9457077980041504,
      0.9530079960823059,
      0.9588866233825684,
      0.9764747023582458,
      0.9821792840957642,
      0.9944682717323303,
      0.9957675337791443,
      0.9997543692588806,
      0.9999011754989624,
      0.9999570250511169,
      0.9999324679374695,
      0.9999279379844666,
      0.9997719526290894
    ],
    [
      0.8463714718818665,
      0.8512864112854004,
      0.8708875179290771,
      0.8883495926856995,
      0.8792656064033508,
      0.8857065439224243,
      0.9010934829711914,
      0.9038791060447693,
      0.905013918876648,
      0.9113072752952576,
      0.916748046875,
      0.9173228740692139,
      0.9076185822486877,
      0.9236149787902832,
      0.9309650659561157,
      0.9197304844856262,
      0.9197992086410522,
      0.9302807450294495,
      0.9283987283706665,
      0.9082127213478088,
      0.9119693040847778,
      0.9275074005126953,
      0.9033722877502441,
      0.9085150361061096,
      0.8894529342651367,
      0.9043429493904114,
      0.9238542318344116,
      0.9153599739074707,
      0.9020997285842896,
      0.9196880459785461,
      0.9239178895950317,
      0.9007407426834106,
      0.9076910018920898,
      0.9210318922996521,
      0.9059144258499146,
      0.8891831636428833,
      0.8899103999137878,
      0.8839847445487976,
      0.8580504059791565,
      0.8290342688560486,
      0.8335545659065247,
      0.8375464677810669,
      0.8368281722068787,
      0.8485148549079895,
      0.8352530598640442,
      0.8700946569442749,
      0.8489526510238647,
      0.8192159533500671,
      0.8609483242034912,
      0.8710294961929321,
      0.8560323119163513,
      0.8763119578361511,
      0.8790948390960693,
      0.8795363903045654,
      0.8643490076065063,
      0.8725001215934753,
      0.8892775177955627,
      0.8877595663070679,
      0.84877610206604,
      0.8625795841217041,
      0.8912187218666077,
      0.8881593942642212,
      0.8662280440330505,
      0.898132860660553,
      0.9050891399383545,
      0.8867038488388062,
      0.8967182040214539,
      0.9001600742340088,
      0.8873096108436584,
      0.884497344493866,
      0.9022663235664368,
      0.8944953680038452,
      0.878971517086029,
      0.8920937776565552,
      0.9017542600631714,
      0.8778454661369324,
      0.8715293407440186,
      0.8894953727722168,
      0.8885537385940552,
      0.8630003929138184,
      0.857499897480011,
      0.8815955519676208,
      0.8560925126075745,
      0.9977364540100098,
      0.9987316131591797,
      0.9988988637924194,
      0.9995561838150024,
      0.9996660351753235,
      0.9998750686645508,
      0.9999259114265442,
      0.9999039769172668,
      0.9999144673347473,
      0.9999104738235474,
      0.9999133944511414,
      0.9999445676803589,
      0.9999063611030579,
      0.9999394416809082,
      0.9998909831047058,
      0.9998894929885864,
      0.9998863339424133,
      0.9999148845672607,
      0.9999551773071289,
      0.9999645352363586,
      0.9999474287033081,
      0.999946117401123,
      0.9999536275863647,
      0.9999664425849915,
      0.9999690055847168,
      0.9999308586120605,
      0.999851644039154,
      0.9998605847358704,
      0.9997910857200623,
      0.9997444152832031,
      0.999690055847168,
      0.9995959997177124,
      0.9875898361206055,
      0.9775676727294922,
      0.933781623840332,
      0.9439735412597656,
      0.9773310422897339,
      0.96992427110672,
      0.9881664514541626,
      0.9787994027137756,
      0.9913082122802734,
      0.9791327118873596,
      0.9871163964271545,
      0.9694187045097351,
      0.9390221238136292,
      0.9613420963287354,
      0.9664220809936523,
      0.990738034248352,
      0.9898520708084106,
      0.9725780487060547,
      0.9745075702667236,
      0.9546269774436951,
      0.9351514577865601,
      0.9636254906654358,
      0.9679673910140991,
      0.9804902076721191,
      0.9585138559341431,
      0.9745278358459473,
      0.9546835422515869,
      0.945836067199707,
      0.9738026857376099,
      0.979387640953064,
      0.9928439259529114,
      0.9985836148262024,
      0.9994964003562927,
      0.9995957612991333,
      0.999910831451416,
      0.9999629259109497,
      0.9999366998672485,
      0.9999090433120728,
      0.9999113082885742,
      0.9999337792396545,
      0.9999246001243591,
      0.9999349117279053,
      0.9999604225158691,
      0.999929666519165,
      0.999937891960144,
      0.999945342540741,
      0.9999703764915466,
      0.9999712705612183,
      0.9999388456344604,
      0.9999679923057556,
      0.9999642968177795,
      0.9999704957008362,
      0.9999725222587585,
      0.9999516010284424,
      0.9999154806137085,
      0.9999549388885498,
      0.9999615550041199,
      0.9999405145645142,
      0.9999443292617798,
      0.9999480247497559,
      0.999943196773529,
      0.9997556209564209,
      0.9981698393821716,
      0.9976118206977844,
      0.9913684129714966,
      0.995954155921936,
      0.985105574131012,
      0.9900285601615906,
      0.9704828262329102,
      0.9784609079360962,
      0.9496327042579651,
      0.9566956162452698,
      0.9624602198600769,
      0.9786286354064941,
      0.9835765361785889,
      0.9949553608894348,
      0.9960649609565735,
      0.9997769594192505,
      0.9999060034751892,
      0.9999587535858154,
      0.9999335408210754,
      0.9999292492866516,
      0.9997732639312744
    ],
    [
      0.8533750772476196,
      0.8586816787719727,
      0.8771975040435791,
      0.8940521478652954,
      0.8857651948928833,
      0.891342282295227,
      0.9062283635139465,
      0.90872722864151,
      0.9101200103759766,
      0.9167321920394897,
      0.9208752512931824,
      0.9220696687698364,
      0.9131133556365967,
      0.9268895387649536,
      0.9340475797653198,
      0.9236217141151428,
      0.9239687323570251,
      0.933148205280304,
      0.9320160150527954,
      0.9131331443786621,
      0.9164991974830627,
      0.9306896924972534,
      0.9081036448478699,
      0.9136490821838379,
      0.8961941003799438,
      0.9113849401473999,
      0.9287615418434143,
      0.9210602045059204,
      0.9099361300468445,
      0.9256035089492798,
      0.9290437698364258,
      0.9086418747901917,
      0.9147127866744995,
      0.925750732421875,
      0.9116372466087341,
      0.896852433681488,
      0.8971278667449951,
      0.8907858729362488,
      0.8652598261833191,
      0.8382988572120667,
      0.840096652507782,
      0.8451611995697021,
      0.8461904525756836,
      0.8583741188049316,
      0.8450556993484497,
      0.8789091110229492,
      0.8560993671417236,
      0.8282982110977173,
      0.8689925074577332,
      0.8792069554328918,
      0.8652357459068298,
      0.8856759667396545,
      0.8889238834381104,
      0.8886669278144836,
      0.8742090463638306,
      0.8834425806999207,
      0.8976874947547913,
      0.8963439464569092,
      0.8600049018859863,
      0.8725011348724365,
      0.8991039991378784,
      0.8947451114654541,
      0.8738659024238586,
      0.9044169187545776,
      0.9115824699401855,
      0.8951864242553711,
      0.9033731818199158,
      0.90622478723526,
      0.8958231210708618,
      0.8920327425003052,
      0.9079101085662842,
      0.9009315967559814,
      0.8861976861953735,
      0.8984605073928833,
      0.9065127372741699,
      0.883708119392395,
      0.8788463473320007,
      0.8958709836006165,
      0.8940788507461548,
      0.869909405708313,
      0.865158200263977,
      0.8870769739151001,
      0.8621183633804321,
      0.9978923797607422,
      0.9988803863525391,
      0.9990257024765015,
      0.9996127486228943,
      0.9997141361236572,
      0.9998865127563477,
      0.9999304413795471,
      0.9999064207077026,
      0.9999158382415771,
      0.9999130368232727,
      0.9999148845672607,
      0.9999452829360962,
      0.9999067783355713,
      0.9999400973320007,
      0.9998916387557983,
      0.9998902678489685,
      0.9998871684074402,
      0.9999158382415771,
      0.9999557733535767,
      0.999965250492096,
      0.9999486804008484,
      0.9999479055404663,
      0.9999558925628662,
      0.9999691247940063,
      0.9999719262123108,
      0.9999379515647888,
      0.9998641610145569,
      0.999872088432312,
      0.9998019337654114,
      0.9997578859329224,
      0.9997134804725647,
      0.9996386766433716,
      0.9885765314102173,
      0.9793349504470825,
      0.937576174736023,
      0.9474514722824097,
      0.9793295860290527,
      0.9722467660903931,
      0.9893869161605835,
      0.9806103706359863,
      0.9922631978988647,
      0.9806951880455017,
      0.9880094528198242,
      0.9709159731864929,
      0.9419980049133301,
      0.9639003872871399,
      0.9690260887145996,
      0.9916377067565918,
      0.9907673597335815,
      0.9749264121055603,
      0.9766685962677002,
      0.9581032991409302,
      0.9387742280960083,
      0.9656404852867126,
      0.9702138900756836,
      0.9820365905761719,
      0.9615844488143921,
      0.9766911268234253,
      0.95823734998703,
      0.9495750069618225,
      0.9762163758277893,
      0.9811829328536987,
      0.9934202432632446,
      0.9987093806266785,
      0.9995661377906799,
      0.9996331334114075,
      0.9999167323112488,
      0.9999651312828064,
      0.9999414682388306,
      0.9999146461486816,
      0.9999164938926697,
      0.9999371767044067,
      0.9999303221702576,
      0.9999374151229858,
      0.9999622106552124,
      0.9999348521232605,
      0.9999426007270813,
      0.9999478459358215,
      0.9999728798866272,
      0.9999732971191406,
      0.9999436736106873,
      0.9999697208404541,
      0.9999661445617676,
      0.9999714493751526,
      0.9999735355377197,
      0.9999528527259827,
      0.9999165534973145,
      0.9999558925628662,
      0.9999621510505676,
      0.9999415874481201,
      0.9999457001686096,
      0.99994957447052,
      0.9999449849128723,
      0.9997721314430237,
      0.9984241724014282,
      0.9978929162025452,
      0.992619514465332,
      0.996495246887207,
      0.9866215586662292,
      0.9911313056945801,
      0.9730563163757324,
      0.9803988933563232,
      0.9521440267562866,
      0.9602938890457153,
      0.9663539528846741,
      0.980821430683136,
      0.9850928783416748,
      0.9955399036407471,
      0.9964523315429688,
      0.9997958540916443,
      0.9999088048934937,
      0.9999598860740662,
      0.9999345541000366,
      0.9999306797981262,
      0.9997744560241699
    ],
    [
      0.8621375560760498,
      0.8666595220565796,
      0.8854957222938538,
      0.9006086587905884,
      0.8929126262664795,
      0.8987011909484863,
      0.9128611087799072,
      0.9144801497459412,
      0.9154758453369141,
      0.9231460094451904,
      0.9256670475006104,
      0.9273274540901184,
      0.9191812872886658,
      0.9317415952682495,
      0.9374755024909973,
      0.9277352094650269,
      0.9287442564964294,
      0.9366108179092407,
      0.9358782768249512,
      0.9187043905258179,
      0.9216432571411133,
      0.9343682527542114,
      0.9142937660217285,
      0.9195373058319092,
      0.9040219187736511,
      0.9189592599868774,
      0.9341608285903931,
      0.9270496368408203,
      0.9180173873901367,
      0.9317275881767273,
      0.9344550371170044,
      0.9169970750808716,
      0.9219738841056824,
      0.9304318428039551,
      0.917818009853363,
      0.904988169670105,
      0.9048516750335693,
      0.8978561162948608,
      0.8739261627197266,
      0.8476506471633911,
      0.8478391766548157,
      0.8542120456695557,
      0.8570894002914429,
      0.8705180883407593,
      0.8562232255935669,
      0.8878178596496582,
      0.8648706674575806,
      0.8377857804298401,
      0.8763068318367004,
      0.8871548175811768,
      0.8751158714294434,
      0.8944848775863647,
      0.8983300924301147,
      0.8980515599250793,
      0.8849087953567505,
      0.8939721584320068,
      0.9063539505004883,
      0.9051452875137329,
      0.8713568449020386,
      0.8826043605804443,
      0.906928539276123,
      0.9021975994110107,
      0.883815348148346,
      0.9109933376312256,
      0.9178931713104248,
      0.904346764087677,
      0.9103274345397949,
      0.9123433828353882,
      0.9037356376647949,
      0.9000698924064636,
      0.914069414138794,
      0.9075728058815002,
      0.89396071434021,
      0.9054702520370483,
      0.9122614860534668,
      0.8908205032348633,
      0.8878471255302429,
      0.903671383857727,
      0.9013004899024963,
      0.8783503770828247,
      0.8748579025268555,
      0.8937292695045471,
      0.8684136867523193,
      0.998099684715271,
      0.998999834060669,
      0.9991374611854553,
      0.9996592998504639,
      0.9997503161430359,
      0.9998960494995117,
      0.9999346137046814,
      0.9999085664749146,
      0.9999171495437622,
      0.9999158978462219,
      0.9999169707298279,
      0.9999465942382812,
      0.9999077916145325,
      0.9999408721923828,
      0.9998923540115356,
      0.9998912811279297,
      0.999888002872467,
      0.9999166131019592,
      0.9999565482139587,
      0.9999659061431885,
      0.9999499917030334,
      0.9999494552612305,
      0.9999576807022095,
      0.9999717473983765,
      0.9999740123748779,
      0.9999435544013977,
      0.9998749494552612,
      0.9998824596405029,
      0.99981290102005,
      0.9997704029083252,
      0.9997363090515137,
      0.999675989151001,
      0.9895140528678894,
      0.9812192916870117,
      0.9415093660354614,
      0.9510267972946167,
      0.981311559677124,
      0.974400520324707,
      0.9906144142150879,
      0.982140302658081,
      0.992882490158081,
      0.9822182059288025,
      0.9888499975204468,
      0.9723809361457825,
      0.94560706615448,
      0.9665080308914185,
      0.9714173674583435,
      0.9923720955848694,
      0.9916229844093323,
      0.9770309925079346,
      0.9792701005935669,
      0.9613297581672668,
      0.9427310228347778,
      0.9679152369499207,
      0.9725710153579712,
      0.9835165739059448,
      0.9642535448074341,
      0.9784202575683594,
      0.9613564610481262,
      0.9543055891990662,
      0.9782448410987854,
      0.9825721383094788,
      0.9932926893234253,
      0.9986208081245422,
      0.9995936751365662,
      0.9996458292007446,
      0.9999199509620667,
      0.9999663233757019,
      0.9999446272850037,
      0.999918520450592,
      0.9999212026596069,
      0.9999399781227112,
      0.9999346733093262,
      0.9999398589134216,
      0.9999638795852661,
      0.9999392032623291,
      0.9999465942382812,
      0.9999499917030334,
      0.9999750852584839,
      0.9999749064445496,
      0.9999472498893738,
      0.9999712109565735,
      0.9999675750732422,
      0.9999724626541138,
      0.999974250793457,
      0.9999538064002991,
      0.9999173283576965,
      0.9999567270278931,
      0.9999628663063049,
      0.9999426007270813,
      0.9999468326568604,
      0.9999509453773499,
      0.9999465942382812,
      0.9997860193252563,
      0.9986196160316467,
      0.9981186389923096,
      0.9936143159866333,
      0.9969359040260315,
      0.987892746925354,
      0.992021381855011,
      0.9754946827888489,
      0.9820910096168518,
      0.955710768699646,
      0.9637854099273682,
      0.9697703123092651,
      0.9827024340629578,
      0.9863739609718323,
      0.9960790872573853,
      0.9968517422676086,
      0.9998137950897217,
      0.9999139904975891,
      0.9999614953994751,
      0.999935507774353,
      0.999932050704956,
      0.9997760653495789
    ],
    [
      0.8714638352394104,
      0.8762276768684387,
      0.893764853477478,
      0.9070776104927063,
      0.9001108407974243,
      0.9060208797454834,
      0.9188371300697327,
      0.9205445051193237,
      0.9209203124046326,
      0.9292494058609009,
      0.9306088089942932,
      0.9328264594078064,
      0.9254862070083618,
      0.9368924498558044,
      0.9413602352142334,
      0.9325595498085022,
      0.9340301752090454,
      0.9407403469085693,
      0.9405897855758667,
      0.9249876737594604,
      0.9272609353065491,
      0.9383895397186279,
      0.9210665225982666,
      0.9256098866462708,
      0.9133484363555908,
      0.9276523590087891,
      0.9403479099273682,
      0.934105634689331,
      0.9276478886604309,
      0.9387820363044739,
      0.94065260887146,
      0.9259599447250366,
      0.9298359155654907,
      0.9363995790481567,
      0.92448490858078,
      0.9141469597816467,
      0.913477897644043,
      0.9057652950286865,
      0.8831075429916382,
      0.8592742681503296,
      0.8575083613395691,
      0.8638919591903687,
      0.8694928884506226,
      0.8845798969268799,
      0.8706482648849487,
      0.8980810642242432,
      0.8744156956672668,
      0.8497413992881775,
      0.8851955533027649,
      0.8957234025001526,
      0.8867960572242737,
      0.9047046303749084,
      0.9090165495872498,
      0.9078842401504517,
      0.8978491425514221,
      0.9065964221954346,
      0.9157887101173401,
      0.9144166111946106,
      0.8854012489318848,
      0.8949795961380005,
      0.9154677391052246,
      0.9108115434646606,
      0.8951376676559448,
      0.9186651706695557,
      0.9249686002731323,
      0.9149700403213501,
      0.9182449579238892,
      0.9191251993179321,
      0.9118072390556335,
      0.9083470106124878,
      0.9200584888458252,
      0.9137487411499023,
      0.902349054813385,
      0.9117852449417114,
      0.9168569445610046,
      0.8975870609283447,
      0.89576256275177,
      0.909722089767456,
      0.9071866273880005,
      0.8855642080307007,
      0.8837847113609314,
      0.9005371928215027,
      0.8750191926956177,
      0.9982427358627319,
      0.9990894794464111,
      0.9991977214813232,
      0.9996939301490784,
      0.999779462814331,
      0.9999040365219116,
      0.9999383091926575,
      0.9999101758003235,
      0.9999181628227234,
      0.9999181032180786,
      0.9999184012413025,
      0.9999476671218872,
      0.9999085664749146,
      0.9999418258666992,
      0.9998935461044312,
      0.9998929500579834,
      0.999889612197876,
      0.9999181032180786,
      0.9999574422836304,
      0.9999666810035706,
      0.999951183795929,
      0.9999503493309021,
      0.9999589920043945,
      0.9999733567237854,
      0.9999759793281555,
      0.9999483227729797,
      0.9998845458030701,
      0.9998916387557983,
      0.9998227953910828,
      0.9997811913490295,
      0.9997549653053284,
      0.9997053742408752,
      0.9898198246955872,
      0.982942521572113,
      0.9456803798675537,
      0.954386830329895,
      0.9829297065734863,
      0.976565957069397,
      0.9913952350616455,
      0.9837635159492493,
      0.9936933517456055,
      0.9839162230491638,
      0.989716649055481,
      0.9741044640541077,
      0.9498454928398132,
      0.9695001840591431,
      0.9739142060279846,
      0.9931577444076538,
      0.9923534393310547,
      0.9791833758354187,
      0.9810537695884705,
      0.964687705039978,
      0.9476152062416077,
      0.9703273773193359,
      0.9746531844139099,
      0.9848827123641968,
      0.9671740531921387,
      0.9805468916893005,
      0.9645851850509644,
      0.9585599899291992,
      0.980419933795929,
      0.9842796921730042,
      0.9936540722846985,
      0.9986926913261414,
      0.9996462464332581,
      0.9996660947799683,
      0.9999243021011353,
      0.9999678134918213,
      0.9999475479125977,
      0.9999203681945801,
      0.999923825263977,
      0.9999417066574097,
      0.9999385476112366,
      0.9999422430992126,
      0.999965488910675,
      0.99994295835495,
      0.9999500513076782,
      0.9999521970748901,
      0.9999768733978271,
      0.9999764561653137,
      0.9999502897262573,
      0.9999722838401794,
      0.9999685883522034,
      0.9999730587005615,
      0.9999749660491943,
      0.9999549388885498,
      0.9999191164970398,
      0.9999580383300781,
      0.9999642968177795,
      0.999943196773529,
      0.999949038028717,
      0.9999526739120483,
      0.9999482035636902,
      0.9997961521148682,
      0.9987735152244568,
      0.9983132481575012,
      0.9944814443588257,
      0.9973127841949463,
      0.989020586013794,
      0.9927689433097839,
      0.9777714014053345,
      0.9835805892944336,
      0.9592173099517822,
      0.9673709869384766,
      0.9729267358779907,
      0.9844107031822205,
      0.9875508546829224,
      0.9965652227401733,
      0.9971623420715332,
      0.9998189806938171,
      0.9999176263809204,
      0.9999616742134094,
      0.9999367594718933,
      0.9999336004257202,
      0.9997788667678833
    ],
    [
      0.8819656372070312,
      0.8867721557617188,
      0.903976321220398,
      0.9143121242523193,
      0.9083259105682373,
      0.9149116277694702,
      0.926196813583374,
      0.9278849959373474,
      0.927480936050415,
      0.9364339113235474,
      0.9368994235992432,
      0.9394091963768005,
      0.9328150749206543,
      0.9440065622329712,
      0.9463634490966797,
      0.9389720559120178,
      0.9410516023635864,
      0.9467250108718872,
      0.9464042782783508,
      0.9322748184204102,
      0.9343785047531128,
      0.9432079195976257,
      0.928388237953186,
      0.9328316450119019,
      0.9251587390899658,
      0.9387465119361877,
      0.948144793510437,
      0.9426699280738831,
      0.938918948173523,
      0.9470025300979614,
      0.9481441378593445,
      0.9354206323623657,
      0.9387800693511963,
      0.9436598420143127,
      0.9320982694625854,
      0.9243029356002808,
      0.9229084849357605,
      0.9149135947227478,
      0.8940940499305725,
      0.8739413022994995,
      0.8687353730201721,
      0.8741012215614319,
      0.8820734620094299,
      0.8988532423973083,
      0.8877466917037964,
      0.908441424369812,
      0.8851013779640198,
      0.8655571937561035,
      0.8964220285415649,
      0.9057801961898804,
      0.9002673029899597,
      0.9166281819343567,
      0.9217143654823303,
      0.9183639883995056,
      0.9134954214096069,
      0.922450065612793,
      0.927688717842102,
      0.9250572919845581,
      0.9037810564041138,
      0.9113329648971558,
      0.9249627590179443,
      0.9209691882133484,
      0.9094784259796143,
      0.9279147386550903,
      0.9327460527420044,
      0.9262688159942627,
      0.9278562068939209,
      0.9277870059013367,
      0.9214958548545837,
      0.918861985206604,
      0.9285805225372314,
      0.9216275811195374,
      0.9126338958740234,
      0.9202828407287598,
      0.9242019057273865,
      0.9063118100166321,
      0.9061365127563477,
      0.9174289703369141,
      0.914084255695343,
      0.8950512409210205,
      0.8952541351318359,
      0.908849835395813,
      0.8829985857009888,
      0.9983607530593872,
      0.9991503953933716,
      0.9992287158966064,
      0.9997194409370422,
      0.9998036623001099,
      0.999907910823822,
      0.9999417066574097,
      0.9999121427536011,
      0.9999197721481323,
      0.9999209046363831,
      0.9999209642410278,
      0.9999501705169678,
      0.9999106526374817,
      0.999943196773529,
      0.9998950958251953,
      0.9998947381973267,
      0.9998912811279297,
      0.9999194145202637,
      0.9999583959579468,
      0.9999675154685974,
      0.9999521374702454,
      0.9999513626098633,
      0.9999602437019348,
      0.9999755024909973,
      0.9999776482582092,
      0.9999521374702454,
      0.9998918175697327,
      0.9998974204063416,
      0.9998274445533752,
      0.9997904300689697,
      0.9997684359550476,
      0.9997260570526123,
      0.9902898073196411,
      0.9843699932098389,
      0.9502852559089661,
      0.9583561420440674,
      0.9845134019851685,
      0.9787911176681519,
      0.9925512075424194,
      0.985637903213501,
      0.9940558671951294,
      0.9859813451766968,
      0.9907651543617249,
      0.976041853427887,
      0.9549123048782349,
      0.973188042640686,
      0.9771561622619629,
      0.994063675403595,
      0.9931470155715942,
      0.9817212820053101,
      0.9830172061920166,
      0.9684169292449951,
      0.9532028436660767,
      0.9727634787559509,
      0.9765909910202026,
      0.9862450361251831,
      0.9708157777786255,
      0.9829581379890442,
      0.9689465761184692,
      0.964340329170227,
      0.9830353260040283,
      0.9864598512649536,
      0.9941428899765015,
      0.9987643361091614,
      0.9996840357780457,
      0.9996914267539978,
      0.9999291300773621,
      0.9999696612358093,
      0.9999509453773499,
      0.9999234676361084,
      0.9999264478683472,
      0.9999439120292664,
      0.9999423623085022,
      0.9999447464942932,
      0.9999669790267944,
      0.9999465942382812,
      0.9999533891677856,
      0.9999539256095886,
      0.9999786019325256,
      0.9999778270721436,
      0.9999529719352722,
      0.9999732375144958,
      0.9999693036079407,
      0.9999735355377197,
      0.9999756217002869,
      0.9999563097953796,
      0.999920666217804,
      0.999959409236908,
      0.9999651312828064,
      0.9999437928199768,
      0.9999502897262573,
      0.9999541640281677,
      0.9999491572380066,
      0.9997959136962891,
      0.9988528490066528,
      0.9984713196754456,
      0.9952151775360107,
      0.9976955056190491,
      0.9902477264404297,
      0.993633508682251,
      0.9802829027175903,
      0.985243022441864,
      0.9633467197418213,
      0.9718036651611328,
      0.9766054153442383,
      0.9863587617874146,
      0.9889661073684692,
      0.997098445892334,
      0.9975081086158752,
      0.9998287558555603,
      0.9999216794967651,
      0.9999632239341736,
      0.999938428401947,
      0.9999353289604187,
      0.9997819066047668
    ],
    [
      0.8945788741111755,
      0.9010082483291626,
      0.9156073331832886,
      0.9219700694084167,
      0.9178575277328491,
      0.925557017326355,
      0.9348255395889282,
      0.9367244839668274,
      0.9351190328598022,
      0.9444890022277832,
      0.9447307586669922,
      0.9474807977676392,
      0.9413902759552002,
      0.9518308043479919,
      0.9527087807655334,
      0.9463965892791748,
      0.9492154717445374,
      0.9542074203491211,
      0.9531785249710083,
      0.9406068325042725,
      0.9431098103523254,
      0.9490882158279419,
      0.9370332956314087,
      0.9411125183105469,
      0.9373003840446472,
      0.9493111371994019,
      0.9555872082710266,
      0.9514554738998413,
      0.9497281312942505,
      0.9568905830383301,
      0.957159698009491,
      0.945384681224823,
      0.9481173753738403,
      0.9519244432449341,
      0.9407477378845215,
      0.9349849820137024,
      0.9338877201080322,
      0.9255876541137695,
      0.9067264199256897,
      0.8900519609451294,
      0.8841928839683533,
      0.8875532746315002,
      0.8966699838638306,
      0.9139119982719421,
      0.9046871662139893,
      0.9186985492706299,
      0.8986257314682007,
      0.8834338188171387,
      0.9095045924186707,
      0.9177982807159424,
      0.9150283336639404,
      0.9296651482582092,
      0.9361284375190735,
      0.9300997257232666,
      0.9293502569198608,
      0.9385789632797241,
      0.9412233829498291,
      0.935896635055542,
      0.9224541187286377,
      0.9283671379089355,
      0.9337665438652039,
      0.9312330484390259,
      0.9241293668746948,
      0.9386045336723328,
      0.9413924813270569,
      0.9374054670333862,
      0.9391946792602539,
      0.9380585551261902,
      0.9323535561561584,
      0.930902361869812,
      0.9382973909378052,
      0.9311795234680176,
      0.9246268272399902,
      0.9305801391601562,
      0.9339925050735474,
      0.9173299074172974,
      0.9182602167129517,
      0.9267338514328003,
      0.9224387407302856,
      0.9066869020462036,
      0.9090027809143066,
      0.917803168296814,
      0.8928633332252502,
      0.9984702467918396,
      0.9992066621780396,
      0.9992713332176208,
      0.9997432231903076,
      0.999826192855835,
      0.9999144673347473,
      0.9999452233314514,
      0.9999131560325623,
      0.999920666217804,
      0.9999226331710815,
      0.9999229311943054,
      0.9999520182609558,
      0.9999123215675354,
      0.9999437928199768,
      0.9998964667320251,
      0.9998965859413147,
      0.9998927712440491,
      0.9999206066131592,
      0.9999596476554871,
      0.9999685883522034,
      0.9999539256095886,
      0.9999529719352722,
      0.9999610185623169,
      0.9999771118164062,
      0.9999788403511047,
      0.9999555945396423,
      0.9998986124992371,
      0.9999039769172668,
      0.9998318552970886,
      0.9997971653938293,
      0.9997713565826416,
      0.9997095465660095,
      0.9907482266426086,
      0.9853710532188416,
      0.9550048112869263,
      0.9619870185852051,
      0.985651969909668,
      0.9811468720436096,
      0.9934344291687012,
      0.9877538084983826,
      0.9949591159820557,
      0.9883167147636414,
      0.9919547438621521,
      0.978327751159668,
      0.9601855278015137,
      0.9770992994308472,
      0.980463445186615,
      0.9949995875358582,
      0.9941439032554626,
      0.9844759106636047,
      0.9852095246315002,
      0.9726264476776123,
      0.9592734575271606,
      0.974999189376831,
      0.9790533781051636,
      0.9878607988357544,
      0.9748297333717346,
      0.9856284856796265,
      0.9735748767852783,
      0.9705111384391785,
      0.985865592956543,
      0.9887043237686157,
      0.9947808980941772,
      0.9988595247268677,
      0.9997166395187378,
      0.9997212886810303,
      0.9999339580535889,
      0.9999713897705078,
      0.9999535083770752,
      0.9999263286590576,
      0.9999287128448486,
      0.9999459385871887,
      0.9999427199363708,
      0.9999471306800842,
      0.9999679923057556,
      0.9999488592147827,
      0.9999558925628662,
      0.9999552965164185,
      0.9999799132347107,
      0.9999791979789734,
      0.9999553561210632,
      0.999973475933075,
      0.9999702572822571,
      0.9999741315841675,
      0.9999762773513794,
      0.9999576210975647,
      0.9999220967292786,
      0.9999590516090393,
      0.9999659061431885,
      0.9999449849128723,
      0.9999514222145081,
      0.9999557733535767,
      0.9999504089355469,
      0.9998025894165039,
      0.9989560842514038,
      0.9987141489982605,
      0.9960285425186157,
      0.998008668422699,
      0.99155592918396,
      0.9943321347236633,
      0.9824995994567871,
      0.9866505861282349,
      0.9664663076400757,
      0.9755253195762634,
      0.980072021484375,
      0.9882380962371826,
      0.9903072118759155,
      0.9975700974464417,
      0.9978081583976746,
      0.9998425841331482,
      0.9999238848686218,
      0.9999609589576721,
      0.9999398589134216,
      0.9999370574951172,
      0.9997841119766235
    ],
    [
      0.9081754684448242,
      0.9190801382064819,
      0.9298787117004395,
      0.9313134551048279,
      0.9308525323867798,
      0.9387191534042358,
      0.9460656642913818,
      0.9474581480026245,
      0.945549726486206,
      0.9549246430397034,
      0.9561672210693359,
      0.9581652879714966,
      0.9533132910728455,
      0.962548017501831,
      0.961891233921051,
      0.9568019509315491,
      0.959915816783905,
      0.9643253684043884,
      0.9618332982063293,
      0.9511702656745911,
      0.953890860080719,
      0.9574718475341797,
      0.9472036957740784,
      0.9504765272140503,
      0.9505891799926758,
      0.9592995643615723,
      0.9643440842628479,
      0.9621254205703735,
      0.9613449573516846,
      0.9678199291229248,
      0.9678530693054199,
      0.957355797290802,
      0.96086585521698,
      0.9624674320220947,
      0.9527376890182495,
      0.9481528997421265,
      0.9472809433937073,
      0.9392125606536865,
      0.923240065574646,
      0.9124214053153992,
      0.9067099094390869,
      0.9053875207901001,
      0.9141622185707092,
      0.9291194081306458,
      0.929661214351654,
      0.9332758188247681,
      0.9161413311958313,
      0.9082164764404297,
      0.9288941621780396,
      0.9340860843658447,
      0.932957649230957,
      0.9449752569198608,
      0.9527669548988342,
      0.945358395576477,
      0.9458739757537842,
      0.9546518325805664,
      0.9562941193580627,
      0.9482638239860535,
      0.940503716468811,
      0.9444566965103149,
      0.9443208575248718,
      0.9431585669517517,
      0.9397072196006775,
      0.9510557651519775,
      0.9530101418495178,
      0.9497859477996826,
      0.9521762132644653,
      0.9509975910186768,
      0.9457644820213318,
      0.9452021718025208,
      0.9512847065925598,
      0.9427970051765442,
      0.9390470385551453,
      0.9440418481826782,
      0.946579098701477,
      0.9312020540237427,
      0.9333550333976746,
      0.9385662078857422,
      0.9340659379959106,
      0.9215295314788818,
      0.9256535768508911,
      0.9300406575202942,
      0.9059985876083374,
      0.9985828995704651,
      0.999268651008606,
      0.9993481636047363,
      0.9997469186782837,
      0.9998466968536377,
      0.9999209642410278,
      0.9999484419822693,
      0.9999156594276428,
      0.9999207258224487,
      0.9999251365661621,
      0.9999242424964905,
      0.99995356798172,
      0.9999141097068787,
      0.9999433755874634,
      0.9998984932899475,
      0.9998987913131714,
      0.9998946785926819,
      0.999921977519989,
      0.999960720539093,
      0.9999695420265198,
      0.999955415725708,
      0.999954104423523,
      0.9999622106552124,
      0.9999787211418152,
      0.9999804496765137,
      0.9999590516090393,
      0.9999056458473206,
      0.9999123215675354,
      0.999836266040802,
      0.9998084902763367,
      0.9997873902320862,
      0.9997290372848511,
      0.9920165538787842,
      0.9869779944419861,
      0.9618501663208008,
      0.9672641754150391,
      0.9873393177986145,
      0.9840996265411377,
      0.9946282505989075,
      0.9901633262634277,
      0.9958522915840149,
      0.9905633926391602,
      0.9932435154914856,
      0.9812861680984497,
      0.9668495059013367,
      0.9816137552261353,
      0.9841303825378418,
      0.9959418773651123,
      0.9952398538589478,
      0.9869024753570557,
      0.9877970814704895,
      0.9774388074874878,
      0.9668920040130615,
      0.9783010482788086,
      0.98255455493927,
      0.9900053143501282,
      0.9789729118347168,
      0.9886915683746338,
      0.9792908430099487,
      0.9776827096939087,
      0.9891563653945923,
      0.9914008378982544,
      0.9956634044647217,
      0.9990116357803345,
      0.9997543692588806,
      0.9997714757919312,
      0.9999401569366455,
      0.9999734163284302,
      0.9999577403068542,
      0.9999308586120605,
      0.9999293684959412,
      0.9999478459358215,
      0.9999467134475708,
      0.9999498724937439,
      0.9999698996543884,
      0.9999523758888245,
      0.9999600052833557,
      0.999956488609314,
      0.9999818205833435,
      0.9999803304672241,
      0.999957263469696,
      0.9999726414680481,
      0.9999708533287048,
      0.9999746084213257,
      0.9999772310256958,
      0.9999590516090393,
      0.999923825263977,
      0.9999602437019348,
      0.9999668598175049,
      0.9999460577964783,
      0.9999502301216125,
      0.9999576210975647,
      0.999951958656311,
      0.9998118281364441,
      0.9990551471710205,
      0.9988571405410767,
      0.996550440788269,
      0.9983412623405457,
      0.9929171800613403,
      0.9951557517051697,
      0.9850294589996338,
      0.9885067939758301,
      0.9714417457580566,
      0.9798169136047363,
      0.9838547706604004,
      0.9903463125228882,
      0.9918740391731262,
      0.9980660080909729,
      0.9981117248535156,
      0.9998489618301392,
      0.9999260902404785,
      0.9999588131904602,
      0.9999408721923828,
      0.9999387860298157,
      0.9997861385345459
    ],
    [
      0.9225956797599792,
      0.9361953139305115,
      0.9471745491027832,
      0.9445486068725586,
      0.9456838965415955,
      0.9534212350845337,
      0.9593426585197449,
      0.959365725517273,
      0.9575516581535339,
      0.9671223759651184,
      0.9688565731048584,
      0.9699175357818604,
      0.9674263596534729,
      0.9741357564926147,
      0.9721354842185974,
      0.969127893447876,
      0.972359299659729,
      0.9747471213340759,
      0.9712921380996704,
      0.9640787243843079,
      0.9656786322593689,
      0.966504693031311,
      0.9579167366027832,
      0.962165892124176,
      0.9631676077842712,
      0.9702262282371521,
      0.9750188589096069,
      0.9743838906288147,
      0.9741324186325073,
      0.9783179759979248,
      0.9782717227935791,
      0.9716165661811829,
      0.9736934900283813,
      0.9733569622039795,
      0.9669057726860046,
      0.9634970426559448,
      0.9614394903182983,
      0.9542824625968933,
      0.9424915909767151,
      0.9356081485748291,
      0.9311846494674683,
      0.9273921251296997,
      0.9320899844169617,
      0.9448211193084717,
      0.9496324062347412,
      0.9496116638183594,
      0.9363025426864624,
      0.935214638710022,
      0.9501350522041321,
      0.9528326392173767,
      0.9512875080108643,
      0.9602935910224915,
      0.9672926664352417,
      0.9614161849021912,
      0.960578203201294,
      0.9682435989379883,
      0.968891978263855,
      0.9619278907775879,
      0.9568752646446228,
      0.9592019319534302,
      0.9553843140602112,
      0.9569231271743774,
      0.95499587059021,
      0.9634383320808411,
      0.9654053449630737,
      0.9625682830810547,
      0.9655309915542603,
      0.9667168855667114,
      0.9612877368927002,
      0.960735559463501,
      0.9662194848060608,
      0.9586429595947266,
      0.9548764228820801,
      0.959259033203125,
      0.9610515832901001,
      0.947162389755249,
      0.949446439743042,
      0.9526557922363281,
      0.948562741279602,
      0.9393514394760132,
      0.9425289630889893,
      0.9452487230300903,
      0.9223046898841858,
      0.9986647367477417,
      0.9993137717247009,
      0.9994612336158752,
      0.9997758269309998,
      0.9998698830604553,
      0.9999273419380188,
      0.9999521374702454,
      0.9999186396598816,
      0.9999232888221741,
      0.9999284148216248,
      0.9999268651008606,
      0.9999555349349976,
      0.999916136264801,
      0.9999450445175171,
      0.9999006390571594,
      0.9999014139175415,
      0.9998980164527893,
      0.9999246001243591,
      0.9999620318412781,
      0.999970555305481,
      0.9999567866325378,
      0.9999555945396423,
      0.9999635815620422,
      0.999980628490448,
      0.9999815821647644,
      0.9999630451202393,
      0.9999135732650757,
      0.999921441078186,
      0.9998477697372437,
      0.999822199344635,
      0.9998112320899963,
      0.999759316444397,
      0.9937247633934021,
      0.9893604516983032,
      0.9704388976097107,
      0.9740345478057861,
      0.9897835850715637,
      0.9877088069915771,
      0.9958872199058533,
      0.9928576350212097,
      0.9971622228622437,
      0.9931260347366333,
      0.9946269989013672,
      0.9849088191986084,
      0.9743121862411499,
      0.9864146113395691,
      0.9882730841636658,
      0.9974645972251892,
      0.997076690196991,
      0.990568995475769,
      0.9909549355506897,
      0.9830739498138428,
      0.9755464792251587,
      0.9831359386444092,
      0.986120343208313,
      0.9922933578491211,
      0.9841788411140442,
      0.9918129444122314,
      0.9845753312110901,
      0.9839645028114319,
      0.9921430349349976,
      0.9940868020057678,
      0.9968003630638123,
      0.9993054866790771,
      0.9998149871826172,
      0.9998209476470947,
      0.9999464154243469,
      0.9999756813049316,
      0.9999628663063049,
      0.9999338984489441,
      0.9999328255653381,
      0.9999499917030334,
      0.9999505877494812,
      0.9999529123306274,
      0.9999717473983765,
      0.9999565482139587,
      0.9999640583992004,
      0.9999591708183289,
      0.9999834299087524,
      0.9999808669090271,
      0.9999600648880005,
      0.999970555305481,
      0.9999722242355347,
      0.9999740719795227,
      0.9999780654907227,
      0.9999604225158691,
      0.999925971031189,
      0.9999614357948303,
      0.9999680519104004,
      0.9999475479125977,
      0.9999523758888245,
      0.9999600648880005,
      0.9999541640281677,
      0.9998246431350708,
      0.9992356300354004,
      0.9991726875305176,
      0.997520923614502,
      0.9989213347434998,
      0.9950559139251709,
      0.9964842200279236,
      0.9882888793945312,
      0.9908646941184998,
      0.9778508543968201,
      0.9845520257949829,
      0.9877117276191711,
      0.9926605224609375,
      0.9937286376953125,
      0.9985917806625366,
      0.9984877109527588,
      0.9998606443405151,
      0.9999306797981262,
      0.9999610781669617,
      0.9999425411224365,
      0.9999406337738037,
      0.9997875690460205
    ],
    [
      0.9374573230743408,
      0.9510248899459839,
      0.961280107498169,
      0.9583967328071594,
      0.9614410400390625,
      0.9672409296035767,
      0.9723330736160278,
      0.9717375636100769,
      0.9713376760482788,
      0.9777736663818359,
      0.9793744087219238,
      0.9796183705329895,
      0.9790014028549194,
      0.9824105501174927,
      0.9808725118637085,
      0.9789614081382751,
      0.981346607208252,
      0.9824807643890381,
      0.979444146156311,
      0.9753192663192749,
      0.9761176109313965,
      0.9745603203773499,
      0.9678117632865906,
      0.9722346067428589,
      0.9734116792678833,
      0.9806559085845947,
      0.9837561249732971,
      0.9832791686058044,
      0.983834445476532,
      0.9863548278808594,
      0.985708475112915,
      0.982047975063324,
      0.9834340810775757,
      0.9825575947761536,
      0.9792336225509644,
      0.9774745106697083,
      0.9760214686393738,
      0.9705771803855896,
      0.9603613615036011,
      0.9550279378890991,
      0.9541925191879272,
      0.9485787153244019,
      0.9481810331344604,
      0.9588183760643005,
      0.964270293712616,
      0.9634100198745728,
      0.9539232850074768,
      0.9569821357727051,
      0.9669985771179199,
      0.9690369367599487,
      0.968212902545929,
      0.97541344165802,
      0.9795374870300293,
      0.9766184091567993,
      0.9757511615753174,
      0.981119692325592,
      0.9810051321983337,
      0.975509762763977,
      0.9701563715934753,
      0.9711664915084839,
      0.966830313205719,
      0.9695471525192261,
      0.9677949547767639,
      0.9751112461090088,
      0.9770795702934265,
      0.9752044677734375,
      0.9775844812393188,
      0.9791569113731384,
      0.9759774208068848,
      0.9748876094818115,
      0.9786360263824463,
      0.9747600555419922,
      0.9710189700126648,
      0.9742504954338074,
      0.9753828048706055,
      0.9649651646614075,
      0.9653565883636475,
      0.968140184879303,
      0.9642001986503601,
      0.9556950330734253,
      0.9579007625579834,
      0.9586616158485413,
      0.9370213150978088,
      0.998795747756958,
      0.9994151592254639,
      0.9995860457420349,
      0.9998077154159546,
      0.9998916387557983,
      0.9999353885650635,
      0.9999558329582214,
      0.9999215006828308,
      0.9999257922172546,
      0.9999327063560486,
      0.9999299049377441,
      0.9999570846557617,
      0.9999179244041443,
      0.9999467730522156,
      0.9999024868011475,
      0.9999035596847534,
      0.9999000430107117,
      0.9999262094497681,
      0.999963104724884,
      0.9999716281890869,
      0.9999567866325378,
      0.9999575614929199,
      0.9999648332595825,
      0.9999819993972778,
      0.9999828934669495,
      0.9999672174453735,
      0.9999231100082397,
      0.9999322891235352,
      0.9998707175254822,
      0.9998378157615662,
      0.9998300075531006,
      0.9998099207878113,
      0.9953052401542664,
      0.9924384355545044,
      0.9800472855567932,
      0.9821094274520874,
      0.992802619934082,
      0.9917972087860107,
      0.9976808428764343,
      0.9962688088417053,
      0.9984196424484253,
      0.9958094358444214,
      0.9962148070335388,
      0.9884766936302185,
      0.980664849281311,
      0.9905186295509338,
      0.992003858089447,
      0.9984732866287231,
      0.9982897043228149,
      0.9940953254699707,
      0.9939632415771484,
      0.988317608833313,
      0.9835507869720459,
      0.9886059165000916,
      0.98981112241745,
      0.9943445324897766,
      0.9887853264808655,
      0.9943884015083313,
      0.9893941283226013,
      0.9890910387039185,
      0.994916558265686,
      0.9962374567985535,
      0.9979522228240967,
      0.9995808005332947,
      0.9998799562454224,
      0.9998655915260315,
      0.9999524354934692,
      0.9999778866767883,
      0.9999673366546631,
      0.9999370574951172,
      0.9999365210533142,
      0.9999527335166931,
      0.999955952167511,
      0.9999541640281677,
      0.9999743103981018,
      0.9999613165855408,
      0.9999687671661377,
      0.9999611377716064,
      0.9999855756759644,
      0.9999824166297913,
      0.9999635219573975,
      0.9999717473983765,
      0.9999736547470093,
      0.9999743700027466,
      0.9999788403511047,
      0.999961793422699,
      0.9999277591705322,
      0.999962568283081,
      0.9999690055847168,
      0.999949038028717,
      0.9999547600746155,
      0.999962568283081,
      0.9999568462371826,
      0.9998480081558228,
      0.9994633197784424,
      0.9994543790817261,
      0.9983238577842712,
      0.9993623495101929,
      0.997033953666687,
      0.9978463649749756,
      0.9918949604034424,
      0.993374228477478,
      0.9851685762405396,
      0.989453911781311,
      0.9913078546524048,
      0.9947077035903931,
      0.9955837726593018,
      0.9990700483322144,
      0.9989256858825684,
      0.9998842477798462,
      0.9999368786811829,
      0.999963641166687,
      0.9999443292617798,
      0.9999423027038574,
      0.9997904300689697
    ],
    [
      0.9534682631492615,
      0.9639239311218262,
      0.9728118181228638,
      0.9720765352249146,
      0.9757987856864929,
      0.978683590888977,
      0.9823487997055054,
      0.9822322130203247,
      0.9820203185081482,
      0.985396146774292,
      0.9865602850914001,
      0.9864878058433533,
      0.9863273501396179,
      0.988359808921814,
      0.9869908094406128,
      0.9857909083366394,
      0.9869141578674316,
      0.9876272082328796,
      0.9851106405258179,
      0.982537567615509,
      0.98284912109375,
      0.9803860187530518,
      0.975649893283844,
      0.9793276786804199,
      0.9802761077880859,
      0.9871073961257935,
      0.9888648986816406,
      0.9884680509567261,
      0.9890601634979248,
      0.9910281300544739,
      0.9903930425643921,
      0.9884329438209534,
      0.9896878004074097,
      0.98881995677948,
      0.9870412349700928,
      0.985968828201294,
      0.9852033257484436,
      0.9819217920303345,
      0.9744865298271179,
      0.9691815376281738,
      0.9698150157928467,
      0.9638552069664001,
      0.9617819786071777,
      0.9701457619667053,
      0.9741652011871338,
      0.973814070224762,
      0.968014121055603,
      0.9713656306266785,
      0.9777149558067322,
      0.980025053024292,
      0.9811396598815918,
      0.9851154685020447,
      0.9868425726890564,
      0.9854860901832581,
      0.9846238493919373,
      0.9878638386726379,
      0.9873958230018616,
      0.9838107228279114,
      0.980026125907898,
      0.9792977571487427,
      0.9763844013214111,
      0.9788774251937866,
      0.9776467084884644,
      0.9829829335212708,
      0.9842352271080017,
      0.9837936162948608,
      0.9849668741226196,
      0.9862552881240845,
      0.9847007989883423,
      0.9843945503234863,
      0.9861116409301758,
      0.9845092296600342,
      0.9826793670654297,
      0.9838753342628479,
      0.9842117428779602,
      0.9791423082351685,
      0.9790027141571045,
      0.9797805547714233,
      0.9770065546035767,
      0.9709982872009277,
      0.9715316295623779,
      0.9703218936920166,
      0.950527548789978,
      0.9989496469497681,
      0.9995502233505249,
      0.9997357726097107,
      0.9998470544815063,
      0.9999120831489563,
      0.9999409317970276,
      0.9999594688415527,
      0.9999241232872009,
      0.9999278783798218,
      0.9999369978904724,
      0.9999323487281799,
      0.999957799911499,
      0.9999197721481323,
      0.9999487400054932,
      0.999904453754425,
      0.9999057054519653,
      0.9999020099639893,
      0.999927818775177,
      0.9999641180038452,
      0.9999726414680481,
      0.9999582767486572,
      0.9999591112136841,
      0.9999659061431885,
      0.9999834895133972,
      0.9999839663505554,
      0.9999709725379944,
      0.9999309778213501,
      0.9999399185180664,
      0.9998788237571716,
      0.9998366236686707,
      0.9998428225517273,
      0.999846339225769,
      0.9967331886291504,
      0.9949166178703308,
      0.9870693683624268,
      0.9889606237411499,
      0.9955641031265259,
      0.995003342628479,
      0.9988129138946533,
      0.9983311295509338,
      0.999192476272583,
      0.9978799223899841,
      0.9975907206535339,
      0.9914544820785522,
      0.9854105710983276,
      0.9935114979743958,
      0.9952055215835571,
      0.9991866946220398,
      0.9991475939750671,
      0.9966229200363159,
      0.9962555170059204,
      0.992247998714447,
      0.9891464710235596,
      0.9926128387451172,
      0.9933415055274963,
      0.9964867234230042,
      0.9932267069816589,
      0.9966864585876465,
      0.993257999420166,
      0.9931784868240356,
      0.9972937107086182,
      0.9980239868164062,
      0.9989120364189148,
      0.9997590780258179,
      0.9999240040779114,
      0.9999008178710938,
      0.9999576210975647,
      0.9999798536300659,
      0.9999710917472839,
      0.999938428401947,
      0.9999405145645142,
      0.9999542236328125,
      0.9999586939811707,
      0.9999552369117737,
      0.9999755620956421,
      0.9999650716781616,
      0.9999722242355347,
      0.9999637603759766,
      0.9999871253967285,
      0.9999834299087524,
      0.9999662637710571,
      0.9999723434448242,
      0.9999750852584839,
      0.9999747276306152,
      0.999979555606842,
      0.9999628663063049,
      0.9999295473098755,
      0.9999638199806213,
      0.9999701380729675,
      0.9999505877494812,
      0.9999569654464722,
      0.9999651908874512,
      0.9999594688415527,
      0.9998714923858643,
      0.9996469020843506,
      0.9996740818023682,
      0.9989283680915833,
      0.999646782875061,
      0.9983652830123901,
      0.9987490177154541,
      0.9946168065071106,
      0.995527446269989,
      0.9905403852462769,
      0.9930967688560486,
      0.9940803050994873,
      0.9963993430137634,
      0.9973023533821106,
      0.9994702935218811,
      0.9993175864219666,
      0.9999063014984131,
      0.9999431371688843,
      0.9999663233757019,
      0.9999462962150574,
      0.9999440312385559,
      0.9997941255569458
    ],
    [
      0.9673323035240173,
      0.9741900563240051,
      0.9800405502319336,
      0.9806160926818848,
      0.9840632677078247,
      0.9852766990661621,
      0.987983763217926,
      0.9881832003593445,
      0.9880849719047546,
      0.9899278283119202,
      0.9909276962280273,
      0.990835428237915,
      0.990638017654419,
      0.9919403195381165,
      0.99082350730896,
      0.9900628924369812,
      0.9902793765068054,
      0.99079430103302,
      0.989031970500946,
      0.9872555732727051,
      0.987251341342926,
      0.9847384095191956,
      0.982024610042572,
      0.9855448603630066,
      0.9858689904212952,
      0.9919174909591675,
      0.9931350946426392,
      0.992219090461731,
      0.9931044578552246,
      0.9950311183929443,
      0.9943830370903015,
      0.9927119016647339,
      0.9938474893569946,
      0.9932869672775269,
      0.9914226531982422,
      0.9907417297363281,
      0.9904454946517944,
      0.9883313179016113,
      0.9845760464668274,
      0.9814527034759521,
      0.9818837642669678,
      0.9768170118331909,
      0.9741975665092468,
      0.9808146357536316,
      0.9833583235740662,
      0.9832693338394165,
      0.9799820780754089,
      0.9825947284698486,
      0.9861046075820923,
      0.987468421459198,
      0.987986147403717,
      0.9902434945106506,
      0.9912850856781006,
      0.9904937148094177,
      0.9897805452346802,
      0.9924157857894897,
      0.9914170503616333,
      0.9889040589332581,
      0.986723780632019,
      0.9860678315162659,
      0.9830397367477417,
      0.985657274723053,
      0.9841356873512268,
      0.9874252080917358,
      0.9883294701576233,
      0.9887876510620117,
      0.9893216490745544,
      0.9902393817901611,
      0.9895922541618347,
      0.9895185828208923,
      0.99048912525177,
      0.989544153213501,
      0.9887245893478394,
      0.9889048337936401,
      0.988817572593689,
      0.9864538311958313,
      0.9857751131057739,
      0.9854800701141357,
      0.9836630821228027,
      0.9794058799743652,
      0.9791588187217712,
      0.9767932891845703,
      0.9591944217681885,
      0.9990529417991638,
      0.9996369481086731,
      0.9998050332069397,
      0.9998710751533508,
      0.999926745891571,
      0.9999448657035828,
      0.999962568283081,
      0.9999261498451233,
      0.9999295473098755,
      0.9999406337738037,
      0.9999346137046814,
      0.999958872795105,
      0.9999212622642517,
      0.9999499917030334,
      0.9999058842658997,
      0.9999074935913086,
      0.9999036192893982,
      0.9999291300773621,
      0.9999650716781616,
      0.9999733567237854,
      0.999958872795105,
      0.9999599456787109,
      0.9999665021896362,
      0.9999846816062927,
      0.9999845623970032,
      0.9999733567237854,
      0.9999338984489441,
      0.9999455809593201,
      0.9998852610588074,
      0.9998575448989868,
      0.9998598098754883,
      0.9998883605003357,
      0.9982316493988037,
      0.99745112657547,
      0.9923391342163086,
      0.993778645992279,
      0.9980939030647278,
      0.9978685975074768,
      0.9994310736656189,
      0.9992639422416687,
      0.9995778203010559,
      0.99897301197052,
      0.998534083366394,
      0.993695080280304,
      0.9894846677780151,
      0.9962138533592224,
      0.9975385069847107,
      0.9995472431182861,
      0.9995467066764832,
      0.9985303282737732,
      0.9982755780220032,
      0.9959838390350342,
      0.9935467839241028,
      0.995744526386261,
      0.9961928725242615,
      0.9980461597442627,
      0.9963470101356506,
      0.9980679154396057,
      0.995940625667572,
      0.9963764548301697,
      0.9984472990036011,
      0.9988807439804077,
      0.9993515610694885,
      0.9998403191566467,
      0.9999432563781738,
      0.9999184012413025,
      0.9999606013298035,
      0.9999810457229614,
      0.9999731779098511,
      0.9999414682388306,
      0.9999434351921082,
      0.9999555349349976,
      0.9999621510505676,
      0.9999570846557617,
      0.9999765753746033,
      0.9999683499336243,
      0.9999753832817078,
      0.9999655485153198,
      0.9999881982803345,
      0.9999837875366211,
      0.9999682307243347,
      0.9999724626541138,
      0.9999761581420898,
      0.9999740719795227,
      0.9999798536300659,
      0.9999635815620422,
      0.9999310970306396,
      0.9999645948410034,
      0.9999709725379944,
      0.9999515414237976,
      0.9999583959579468,
      0.9999668598175049,
      0.9999615550041199,
      0.9998905658721924,
      0.9997615814208984,
      0.9998082518577576,
      0.9994141459465027,
      0.9998019337654114,
      0.999146580696106,
      0.9993453621864319,
      0.9972888827323914,
      0.9974126219749451,
      0.9939473271369934,
      0.9955244064331055,
      0.9966541528701782,
      0.9979391098022461,
      0.9984475374221802,
      0.9996927380561829,
      0.999587893486023,
      0.9999241828918457,
      0.9999479055404663,
      0.9999682903289795,
      0.9999475479125977,
      0.9999452233314514,
      0.9997963905334473
    ],
    [
      0.9754230380058289,
      0.9798449277877808,
      0.9838820099830627,
      0.9851475358009338,
      0.9882909655570984,
      0.9891480207443237,
      0.9910853505134583,
      0.9917311668395996,
      0.991847574710846,
      0.9929736852645874,
      0.9938494563102722,
      0.9940595030784607,
      0.9942070245742798,
      0.994699239730835,
      0.993611216545105,
      0.9934777617454529,
      0.9932246804237366,
      0.9932543635368347,
      0.991938591003418,
      0.9905351400375366,
      0.9902994632720947,
      0.9886189103126526,
      0.9864687919616699,
      0.9897251129150391,
      0.9899986386299133,
      0.994874119758606,
      0.9958244562149048,
      0.9953621029853821,
      0.9960132837295532,
      0.9973052740097046,
      0.9969428181648254,
      0.9961013793945312,
      0.996822714805603,
      0.9963831305503845,
      0.9948269128799438,
      0.9943662881851196,
      0.9939618706703186,
      0.9920498728752136,
      0.9897444248199463,
      0.9878832101821899,
      0.9877112507820129,
      0.983394205570221,
      0.9815308451652527,
      0.986616849899292,
      0.9882141351699829,
      0.9884054660797119,
      0.9863986372947693,
      0.9886236190795898,
      0.9906554222106934,
      0.9913288354873657,
      0.9918206334114075,
      0.9937791228294373,
      0.9943834543228149,
      0.9936238527297974,
      0.9933876991271973,
      0.9953998327255249,
      0.9941983819007874,
      0.9918440580368042,
      0.9907811880111694,
      0.990475594997406,
      0.9872366189956665,
      0.9893388152122498,
      0.9879268407821655,
      0.9901362657546997,
      0.9908828139305115,
      0.9918869733810425,
      0.9921965003013611,
      0.9926073551177979,
      0.9925686120986938,
      0.9929406642913818,
      0.9931635856628418,
      0.9923198223114014,
      0.9923950433731079,
      0.9921951293945312,
      0.991628885269165,
      0.9903014898300171,
      0.9897730946540833,
      0.9888611435890198,
      0.9873813390731812,
      0.9844218492507935,
      0.9834309816360474,
      0.9804463982582092,
      0.9652409553527832,
      0.9991366267204285,
      0.9997082948684692,
      0.9998522996902466,
      0.9998906850814819,
      0.9999383687973022,
      0.999947726726532,
      0.9999648332595825,
      0.9999268651008606,
      0.999930739402771,
      0.999943733215332,
      0.9999364614486694,
      0.9999595880508423,
      0.9999221563339233,
      0.9999510049819946,
      0.9999068379402161,
      0.9999088048934937,
      0.999904990196228,
      0.9999301433563232,
      0.9999658465385437,
      0.9999741315841675,
      0.9999596476554871,
      0.9999611377716064,
      0.9999669194221497,
      0.9999855756759644,
      0.999984860420227,
      0.9999752640724182,
      0.9999359250068665,
      0.9999496936798096,
      0.9998895525932312,
      0.9998646974563599,
      0.9998717904090881,
      0.9999151229858398,
      0.9991016983985901,
      0.9987714886665344,
      0.9952691197395325,
      0.9963182806968689,
      0.9991554617881775,
      0.9991525411605835,
      0.9997045993804932,
      0.999587893486023,
      0.999750554561615,
      0.9994520545005798,
      0.9992696046829224,
      0.9956441521644592,
      0.9924843311309814,
      0.9977537393569946,
      0.9986401796340942,
      0.9997425675392151,
      0.9997097253799438,
      0.999303936958313,
      0.9991957545280457,
      0.9981685876846313,
      0.9963113069534302,
      0.9975350499153137,
      0.9979168772697449,
      0.9989109039306641,
      0.9981030225753784,
      0.9990139007568359,
      0.9978518486022949,
      0.9980311989784241,
      0.9990985989570618,
      0.9993020296096802,
      0.9995753169059753,
      0.9998831152915955,
      0.9999538064002991,
      0.9999274611473083,
      0.9999624490737915,
      0.9999819993972778,
      0.9999744892120361,
      0.9999435544013977,
      0.9999448657035828,
      0.9999560713768005,
      0.9999635219573975,
      0.9999579787254333,
      0.999977171421051,
      0.9999706745147705,
      0.9999772310256958,
      0.9999667406082153,
      0.9999889135360718,
      0.9999841451644897,
      0.9999698400497437,
      0.9999725818634033,
      0.9999769926071167,
      0.9999743103981018,
      0.9999802708625793,
      0.9999644160270691,
      0.999932587146759,
      0.9999655485153198,
      0.9999715089797974,
      0.9999523758888245,
      0.9999596476554871,
      0.9999682903289795,
      0.9999630451202393,
      0.9999027252197266,
      0.9998298287391663,
      0.999872624874115,
      0.9996678829193115,
      0.9998816251754761,
      0.999555230140686,
      0.9996327757835388,
      0.9987242817878723,
      0.9986188411712646,
      0.9961540699005127,
      0.9971012473106384,
      0.9983396530151367,
      0.9988644123077393,
      0.9991165995597839,
      0.9998210072517395,
      0.9997509121894836,
      0.9999380111694336,
      0.9999521374702454,
      0.9999696612358093,
      0.9999483823776245,
      0.9999461770057678,
      0.9997982382774353
    ],
    [
      0.9801198840141296,
      0.9832742214202881,
      0.9862655401229858,
      0.988012969493866,
      0.9909041523933411,
      0.9915422201156616,
      0.9931656122207642,
      0.9941275715827942,
      0.9945418238639832,
      0.9951126575469971,
      0.995853066444397,
      0.9964596629142761,
      0.9965390563011169,
      0.9965417385101318,
      0.9959130883216858,
      0.9958929419517517,
      0.9955778121948242,
      0.9957623481750488,
      0.9946272969245911,
      0.9930698275566101,
      0.9925272464752197,
      0.9913639426231384,
      0.9894575476646423,
      0.9925744533538818,
      0.9929641485214233,
      0.996660590171814,
      0.997331440448761,
      0.9972007870674133,
      0.9975568056106567,
      0.9983630180358887,
      0.9982161521911621,
      0.9978373646736145,
      0.9982295036315918,
      0.9979454278945923,
      0.9969649910926819,
      0.9966623187065125,
      0.9963018894195557,
      0.9946280717849731,
      0.992832601070404,
      0.991406261920929,
      0.9908990263938904,
      0.9870731830596924,
      0.9856698513031006,
      0.9896025657653809,
      0.9909297823905945,
      0.9919745922088623,
      0.9901610612869263,
      0.991960346698761,
      0.993763267993927,
      0.9940741062164307,
      0.9947110414505005,
      0.9963143467903137,
      0.9966441988945007,
      0.9959326982498169,
      0.9959766268730164,
      0.9971948266029358,
      0.9961264133453369,
      0.9941412210464478,
      0.9935293793678284,
      0.9932587146759033,
      0.98975670337677,
      0.9915613532066345,
      0.9906728267669678,
      0.9920728802680969,
      0.9928258657455444,
      0.9943001866340637,
      0.9943682551383972,
      0.9943095445632935,
      0.9949102997779846,
      0.9954950213432312,
      0.9951207041740417,
      0.994404673576355,
      0.9950528740882874,
      0.9946149587631226,
      0.9934637546539307,
      0.9925996661186218,
      0.9923180937767029,
      0.991115391254425,
      0.989505410194397,
      0.9875931739807129,
      0.9862707853317261,
      0.9831758141517639,
      0.9695395827293396,
      0.9991947412490845,
      0.9997549653053284,
      0.9998841285705566,
      0.9999049305915833,
      0.9999462366104126,
      0.9999499917030334,
      0.9999666213989258,
      0.9999276995658875,
      0.9999315738677979,
      0.9999461770057678,
      0.9999381303787231,
      0.99996018409729,
      0.9999229311943054,
      0.9999516010284424,
      0.9999073147773743,
      0.9999095797538757,
      0.9999057054519653,
      0.999930739402771,
      0.9999665021896362,
      0.99997478723526,
      0.9999606013298035,
      0.9999623894691467,
      0.9999674558639526,
      0.9999861717224121,
      0.9999850988388062,
      0.9999766945838928,
      0.9999376535415649,
      0.9999526739120483,
      0.9998925924301147,
      0.9998704791069031,
      0.9998799562454224,
      0.9999306797981262,
      0.9995189309120178,
      0.9994614720344543,
      0.9974128007888794,
      0.9982624650001526,
      0.9996498823165894,
      0.999610185623169,
      0.9998127818107605,
      0.9997156858444214,
      0.9998423457145691,
      0.9996699690818787,
      0.9996158480644226,
      0.997249960899353,
      0.9948914647102356,
      0.998591423034668,
      0.999163031578064,
      0.9998282194137573,
      0.9998123049736023,
      0.9996236562728882,
      0.9995687007904053,
      0.9990667104721069,
      0.99797523021698,
      0.99871826171875,
      0.9988778233528137,
      0.9994499087333679,
      0.9989930391311646,
      0.999468207359314,
      0.9988883137702942,
      0.9991191029548645,
      0.9994423389434814,
      0.9995597004890442,
      0.9996920228004456,
      0.9999042749404907,
      0.9999596476554871,
      0.9999322891235352,
      0.9999635815620422,
      0.9999826550483704,
      0.9999758005142212,
      0.999948263168335,
      0.9999467730522156,
      0.9999567866325378,
      0.9999653100967407,
      0.9999598860740662,
      0.999977707862854,
      0.9999718070030212,
      0.9999783635139465,
      0.9999673962593079,
      0.9999890923500061,
      0.999984085559845,
      0.9999706149101257,
      0.9999727010726929,
      0.9999780058860779,
      0.9999755024909973,
      0.9999810457229614,
      0.999965250492096,
      0.9999334812164307,
      0.9999660849571228,
      0.9999720454216003,
      0.9999529123306274,
      0.9999604821205139,
      0.9999691247940063,
      0.9999642372131348,
      0.999912440776825,
      0.9998764395713806,
      0.9999046325683594,
      0.9998011589050293,
      0.9999195337295532,
      0.999740481376648,
      0.9997494220733643,
      0.999319314956665,
      0.9992326498031616,
      0.9977757930755615,
      0.9983645081520081,
      0.9993081092834473,
      0.9993458390235901,
      0.9995045065879822,
      0.9998758435249329,
      0.9998306035995483,
      0.9999468326568604,
      0.9999549388885498,
      0.9999707937240601,
      0.9999489784240723,
      0.9999467730522156,
      0.9997987151145935
    ]
  ],
  "rfd_device": "NVIDIA A30",
  "rfd_time": 56,
  "rfd_con_ref_pdb_idx": [],
  "rfd_con_hal_pdb_idx": [],
  "rfd_con_ref_idx0": [],
  "rfd_con_hal_idx0": [],
  "rfd_complex_con_ref_pdb_idx": "[('A', 17), ('A', 18), ('A', 19), ('A', 20), ('A', 21), ('A', 22), ('A', 23), ('A', 24), ('A', 25), ('A', 26), ('A', 27), ('A', 28), ('A', 29), ('A', 30), ('A', 31), ('A', 32), ('A', 33), ('A', 34), ('A', 35), ('A', 36), ('A', 37), ('A', 38), ('A', 39), ('A', 40), ('A', 41), ('A', 42), ('A', 43), ('A', 44), ('A', 45), ('A', 46), ('A', 47), ('A', 48), ('A', 49), ('A', 50), ('A', 51), ('A', 52), ('A', 53), ('A', 54), ('A', 55), ('A', 56), ('A', 57), ('A', 58), ('A', 59), ('A', 60), ('A', 61), ('A', 62), ('A', 63), ('A', 64), ('A', 65), ('A', 66), ('A', 67), ('A', 68), ('A', 69), ('A', 70), ('A', 71), ('A', 72), ('A', 73), ('A', 74), ('A', 75), ('A', 76), ('A', 77), ('A', 78), ('A', 79), ('A', 80), ('A', 81), ('A', 82), ('A', 83), ('A', 84), ('A', 85), ('A', 86), ('A', 87), ('A', 88), ('A', 89), ('A', 90), ('A', 91), ('A', 92), ('A', 93), ('A', 94), ('A', 95), ('A', 96), ('A', 97), ('A', 98), ('A', 99), ('A', 100), ('A', 101), ('A', 102), ('A', 103), ('A', 104), ('A', 105), ('A', 106), ('A', 107), ('A', 108), ('A', 109), ('A', 110), ('A', 111), ('A', 112), ('A', 113), ('A', 114), ('A', 115), ('A', 116), ('A', 117), ('A', 118), ('A', 119), ('A', 120), ('A', 121), ('A', 122), ('A', 123), ('A', 124), ('A', 125), ('A', 126), ('A', 127), ('A', 128), ('A', 129), ('A', 130), ('A', 131)]",
  "rfd_complex_con_hal_pdb_idx": "[('B', 84), ('B', 85), ('B', 86), ('B', 87), ('B', 88), ('B', 89), ('B', 90), ('B', 91), ('B', 92), ('B', 93), ('B', 94), ('B', 95), ('B', 96), ('B', 97), ('B', 98), ('B', 99), ('B', 100), ('B', 101), ('B', 102), ('B', 103), ('B', 104), ('B', 105), ('B', 106), ('B', 107), ('B', 108), ('B', 109), ('B', 110), ('B', 111), ('B', 112), ('B', 113), ('B', 114), ('B', 115), ('B', 116), ('B', 117), ('B', 118), ('B', 119), ('B', 120), ('B', 121), ('B', 122), ('B', 123), ('B', 124), ('B', 125), ('B', 126), ('B', 127), ('B', 128), ('B', 129), ('B', 130), ('B', 131), ('B', 132), ('B', 133), ('B', 134), ('B', 135), ('B', 136), ('B', 137), ('B', 138), ('B', 139), ('B', 140), ('B', 141), ('B', 142), ('B', 143), ('B', 144), ('B', 145), ('B', 146), ('B', 147), ('B', 148), ('B', 149), ('B', 150), ('B', 151), ('B', 152), ('B', 153), ('B', 154), ('B', 155), ('B', 156), ('B', 157), ('B', 158), ('B', 159), ('B', 160), ('B', 161), ('B', 162), ('B', 163), ('B', 164), ('B', 165), ('B', 166), ('B', 167), ('B', 168), ('B', 169), ('B', 170), ('B', 171), ('B', 172), ('B', 173), ('B', 174), ('B', 175), ('B', 176), ('B', 177), ('B', 178), ('B', 179), ('B', 180), ('B', 181), ('B', 182), ('B', 183), ('B', 184), ('B', 185), ('B', 186), ('B', 187), ('B', 188), ('B', 189), ('B', 190), ('B', 191), ('B', 192), ('B', 193), ('B', 194), ('B', 195), ('B', 196), ('B', 197), ('B', 198)]",
  "rfd_receptor_con_ref_pdb_idx": "[('A', 17), ('A', 18), ('A', 19), ('A', 20), ('A', 21), ('A', 22), ('A', 23), ('A', 24), ('A', 25), ('A', 26), ('A', 27), ('A', 28), ('A', 29), ('A', 30), ('A', 31), ('A', 32), ('A', 33), ('A', 34), ('A', 35), ('A', 36), ('A', 37), ('A', 38), ('A', 39), ('A', 40), ('A', 41), ('A', 42), ('A', 43), ('A', 44), ('A', 45), ('A', 46), ('A', 47), ('A', 48), ('A', 49), ('A', 50), ('A', 51), ('A', 52), ('A', 53), ('A', 54), ('A', 55), ('A', 56), ('A', 57), ('A', 58), ('A', 59), ('A', 60), ('A', 61), ('A', 62), ('A', 63), ('A', 64), ('A', 65), ('A', 66), ('A', 67), ('A', 68), ('A', 69), ('A', 70), ('A', 71), ('A', 72), ('A', 73), ('A', 74), ('A', 75), ('A', 76), ('A', 77), ('A', 78), ('A', 79), ('A', 80), ('A', 81), ('A', 82), ('A', 83), ('A', 84), ('A', 85), ('A', 86), ('A', 87), ('A', 88), ('A', 89), ('A', 90), ('A', 91), ('A', 92), ('A', 93), ('A', 94), ('A', 95), ('A', 96), ('A', 97), ('A', 98), ('A', 99), ('A', 100), ('A', 101), ('A', 102), ('A', 103), ('A', 104), ('A', 105), ('A', 106), ('A', 107), ('A', 108), ('A', 109), ('A', 110), ('A', 111), ('A', 112), ('A', 113), ('A', 114), ('A', 115), ('A', 116), ('A', 117), ('A', 118), ('A', 119), ('A', 120), ('A', 121), ('A', 122), ('A', 123), ('A', 124), ('A', 125), ('A', 126), ('A', 127), ('A', 128), ('A', 129), ('A', 130), ('A', 131)]",
  "rfd_receptor_con_hal_pdb_idx": "[('B', 84), ('B', 85), ('B', 86), ('B', 87), ('B', 88), ('B', 89), ('B', 90), ('B', 91), ('B', 92), ('B', 93), ('B', 94), ('B', 95), ('B', 96), ('B', 97), ('B', 98), ('B', 99), ('B', 100), ('B', 101), ('B', 102), ('B', 103), ('B', 104), ('B', 105), ('B', 106), ('B', 107), ('B', 108), ('B', 109), ('B', 110), ('B', 111), ('B', 112), ('B', 113), ('B', 114), ('B', 115), ('B', 116), ('B', 117), ('B', 118), ('B', 119), ('B', 120), ('B', 121), ('B', 122), ('B', 123), ('B', 124), ('B', 125), ('B', 126), ('B', 127), ('B', 128), ('B', 129), ('B', 130), ('B', 131), ('B', 132), ('B', 133), ('B', 134), ('B', 135), ('B', 136), ('B', 137), ('B', 138), ('B', 139), ('B', 140), ('B', 141), ('B', 142), ('B', 143), ('B', 144), ('B', 145), ('B', 146), ('B', 147), ('B', 148), ('B', 149), ('B', 150), ('B', 151), ('B', 152), ('B', 153), ('B', 154), ('B', 155), ('B', 156), ('B', 157), ('B', 158), ('B', 159), ('B', 160), ('B', 161), ('B', 162), ('B', 163), ('B', 164), ('B', 165), ('B', 166), ('B', 167), ('B', 168), ('B', 169), ('B', 170), ('B', 171), ('B', 172), ('B', 173), ('B', 174), ('B', 175), ('B', 176), ('B', 177), ('B', 178), ('B', 179), ('B', 180), ('B', 181), ('B', 182), ('B', 183), ('B', 184), ('B', 185), ('B', 186), ('B', 187), ('B', 188), ('B', 189), ('B', 190), ('B', 191), ('B', 192), ('B', 193), ('B', 194), ('B', 195), ('B', 196), ('B', 197), ('B', 198)]",
  "rfd_complex_con_ref_idx0": [
    0,
    1,
    2,
    3,
    4,
    5,
    6,
    7,
    8,
    9,
    10,
    11,
    12,
    13,
    14,
    15,
    16,
    17,
    18,
    19,
    20,
    21,
    22,
    23,
    24,
    25,
    26,
    27,
    28,
    29,
    30,
    31,
    32,
    33,
    34,
    35,
    36,
    37,
    38,
    39,
    40,
    41,
    42,
    43,
    44,
    45,
    46,
    47,
    48,
    49,
    50,
    51,
    52,
    53,
    54,
    55,
    56,
    57,
    58,
    59,
    60,
    61,
    62,
    63,
    64,
    65,
    66,
    67,
    68,
    69,
    70,
    71,
    72,
    73,
    74,
    75,
    76,
    77,
    78,
    79,
    80,
    81,
    82,
    83,
    84,
    85,
    86,
    87,
    88,
    89,
    90,
    91,
    92,
    93,
    94,
    95,
    96,
    97,
    98,
    99,
    100,
    101,
    102,
    103,
    104,
    105,
    106,
    107,
    108,
    109,
    110,
    111,
    112,
    113,
    114
  ],
  "rfd_complex_con_hal_idx0": [
    83,
    84,
    85,
    86,
    87,
    88,
    89,
    90,
    91,
    92,
    93,
    94,
    95,
    96,
    97,
    98,
    99,
    100,
    101,
    102,
    103,
    104,
    105,
    106,
    107,
    108,
    109,
    110,
    111,
    112,
    113,
    114,
    115,
    116,
    117,
    118,
    119,
    120,
    121,
    122,
    123,
    124,
    125,
    126,
    127,
    128,
    129,
    130,
    131,
    132,
    133,
    134,
    135,
    136,
    137,
    138,
    139,
    140,
    141,
    142,
    143,
    144,
    145,
    146,
    147,
    148,
    149,
    150,
    151,
    152,
    153,
    154,
    155,
    156,
    157,
    158,
    159,
    160,
    161,
    162,
    163,
    164,
    165,
    166,
    167,
    168,
    169,
    170,
    171,
    172,
    173,
    174,
    175,
    176,
    177,
    178,
    179,
    180,
    181,
    182,
    183,
    184,
    185,
    186,
    187,
    188,
    189,
    190,
    191,
    192,
    193,
    194,
    195,
    196,
    197
  ],
  "rfd_receptor_con_ref_idx0": [
    0,
    1,
    2,
    3,
    4,
    5,
    6,
    7,
    8,
    9,
    10,
    11,
    12,
    13,
    14,
    15,
    16,
    17,
    18,
    19,
    20,
    21,
    22,
    23,
    24,
    25,
    26,
    27,
    28,
    29,
    30,
    31,
    32,
    33,
    34,
    35,
    36,
    37,
    38,
    39,
    40,
    41,
    42,
    43,
    44,
    45,
    46,
    47,
    48,
    49,
    50,
    51,
    52,
    53,
    54,
    55,
    56,
    57,
    58,
    59,
    60,
    61,
    62,
    63,
    64,
    65,
    66,
    67,
    68,
    69,
    70,
    71,
    72,
    73,
    74,
    75,
    76,
    77,
    78,
    79,
    80,
    81,
    82,
    83,
    84,
    85,
    86,
    87,
    88,
    89,
    90,
    91,
    92,
    93,
    94,
    95,
    96,
    97,
    98,
    99,
    100,
    101,
    102,
    103,
    104,
    105,
    106,
    107,
    108,
    109,
    110,
    111,
    112,
    113,
    114
  ],
  "rfd_receptor_con_hal_idx0": [
    0,
    1,
    2,
    3,
    4,
    5,
    6,
    7,
    8,
    9,
    10,
    11,
    12,
    13,
    14,
    15,
    16,
    17,
    18,
    19,
    20,
    21,
    22,
    23,
    24,
    25,
    26,
    27,
    28,
    29,
    30,
    31,
    32,
    33,
    34,
    35,
    36,
    37,
    38,
    39,
    40,
    41,
    42,
    43,
    44,
    45,
    46,
    47,
    48,
    49,
    50,
    51,
    52,
    53,
    54,
    55,
    56,
    57,
    58,
    59,
    60,
    61,
    62,
    63,
    64,
    65,
    66,
    67,
    68,
    69,
    70,
    71,
    72,
    73,
    74,
    75,
    76,
    77,
    78,
    79,
    80,
    81,
    82,
    83,
    84,
    85,
    86,
    87,
    88,
    89,
    90,
    91,
    92,
    93,
    94,
    95,
    96,
    97,
    98,
    99,
    100,
    101,
    102,
    103,
    104,
    105,
    106,
    107,
    108,
    109,
    110,
    111,
    112,
    113,
    114
  ],
  "rfd_inpaint_str": [
    false,
    false,
    false,
    false,
    false,
    false,
    false,
    false,
    false,
    false,
    false,
    false,
    false,
    false,
    false,
    false,
    false,
    false,
    false,
    false,
    false,
    false,
    false,
    false,
    false,
    false,
    false,
    false,
    false,
    false,
    false,
    false,
    false,
    false,
    false,
    false,
    false,
    false,
    false,
    false,
    false,
    false,
    false,
    false,
    false,
    false,
    false,
    false,
    false,
    false,
    false,
    false,
    false,
    false,
    false,
    false,
    false,
    false,
    false,
    false,
    false,
    false,
    false,
    false,
    false,
    false,
    false,
    false,
    false,
    false,
    false,
    false,
    false,
    false,
    false,
    false,
    false,
    false,
    false,
    false,
    false,
    false,
    false,
    true,
    true,
    true,
    true,
    true,
    true,
    true,
    true,
    true,
    true,
    true,
    true,
    true,
    true,
    true,
    true,
    true,
    true,
    true,
    true,
    true,
    true,
    true,
    true,
    true,
    true,
    true,
    true,
    true,
    true,
    true,
    true,
    true,
    true,
    true,
    true,
    true,
    true,
    true,
    true,
    true,
    true,
    true,
    true,
    true,
    true,
    true,
    true,
    true,
    true,
    true,
    true,
    true,
    true,
    true,
    true,
    true,
    true,
    true,
    true,
    true,
    true,
    true,
    true,
    true,
    true,
    true,
    true,
    true,
    true,
    true,
    true,
    true,
    true,
    true,
    true,
    true,
    true,
    true,
    true,
    true,
    true,
    true,
    true,
    true,
    true,
    true,
    true,
    true,
    true,
    true,
    true,
    true,
    true,
    true,
    true,
    true,
    true,
    true,
    true,
    true,
    true,
    true,
    true,
    true,
    true,
    true,
    true,
    true,
    true,
    true,
    true,
    true,
    true,
    true
  ],
  "rfd_inpaint_seq": [
    false,
    false,
    false,
    false,
    false,
    false,
    false,
    false,
    false,
    false,
    false,
    false,
    false,
    false,
    false,
    false,
    false,
    false,
    false,
    false,
    false,
    false,
    false,
    false,
    false,
    false,
    false,
    false,
    false,
    false,
    false,
    false,
    false,
    false,
    false,
    false,
    false,
    false,
    false,
    false,
    false,
    false,
    false,
    false,
    false,
    false,
    false,
    false,
    false,
    false,
    false,
    false,
    false,
    false,
    false,
    false,
    false,
    false,
    false,
    false,
    false,
    false,
    false,
    false,
    false,
    false,
    false,
    false,
    false,
    false,
    false,
    false,
    false,
    false,
    false,
    false,
    false,
    false,
    false,
    false,
    false,
    false,
    false,
    true,
    true,
    true,
    true,
    true,
    true,
    true,
    true,
    true,
    true,
    true,
    true,
    true,
    true,
    true,
    true,
    true,
    true,
    true,
    true,
    true,
    true,
    true,
    true,
    true,
    true,
    true,
    true,
    true,
    true,
    true,
    true,
    true,
    true,
    true,
    true,
    true,
    true,
    true,
    true,
    true,
    true,
    true,
    true,
    true,
    true,
    true,
    true,
    true,
    true,
    true,
    true,
    true,
    true,
    true,
    true,
    true,
    true,
    true,
    true,
    true,
    true,
    true,
    true,
    true,
    true,
    true,
    true,
    true,
    true,
    true,
    true,
    true,
    true,
    true,
    true,
    true,
    true,
    true,
    true,
    true,
    true,
    true,
    true,
    true,
    true,
    true,
    true,
    true,
    true,
    true,
    true,
    true,
    true,
    true,
    true,
    true,
    true,
    true,
    true,
    true,
    true,
    true,
    true,
    true,
    true,
    true,
    true,
    true,
    true,
    true,
    true,
    true,
    true,
    true
  ],
  "rfd_sampled_mask": [
    "A17-131/0",
    "83-83"
  ],
  "rfd_mask_1d": [
    false,
    false,
    false,
    false,
    false,
    false,
    false,
    false,
    false,
    false,
    false,
    false,
    false,
    false,
    false,
    false,
    false,
    false,
    false,
    false,
    false,
    false,
    false,
    false,
    false,
    false,
    false,
    false,
    false,
    false,
    false,
    false,
    false,
    false,
    false,
    false,
    false,
    false,
    false,
    false,
    false,
    false,
    false,
    false,
    false,
    false,
    false,
    false,
    false,
    false,
    false,
    false,
    false,
    false,
    false,
    false,
    false,
    false,
    false,
    false,
    false,
    false,
    false,
    false,
    false,
    false,
    false,
    false,
    false,
    false,
    false,
    false,
    false,
    false,
    false,
    false,
    false,
    false,
    false,
    false,
    false,
    false,
    false,
    true,
    true,
    true,
    true,
    true,
    true,
    true,
    true,
    true,
    true,
    true,
    true,
    true,
    true,
    true,
    true,
    true,
    true,
    true,
    true,
    true,
    true,
    true,
    true,
    true,
    true,
    true,
    true,
    true,
    true,
    true,
    true,
    true,
    true,
    true,
    true,
    true,
    true,
    true,
    true,
    true,
    true,
    true,
    true,
    true,
    true,
    true,
    true,
    true,
    true,
    true,
    true,
    true,
    true,
    true,
    true,
    true,
    true,
    true,
    true,
    true,
    true,
    true,
    true,
    true,
    true,
    true,
    true,
    true,
    true,
    true,
    true,
    true,
    true,
    true,
    true,
    true,
    true,
    true,
    true,
    true,
    true,
    true,
    true,
    true,
    true,
    true,
    true,
    true,
    true,
    true,
    true,
    true,
    true,
    true,
    true,
    true,
    true,
    true,
    true,
    true,
    true,
    true,
    true,
    true,
    true,
    true,
    true,
    true,
    true,
    true,
    true,
    true,
    true,
    true
  ]
}
```
