## Supplementary File 1 for "ProteinDJ: a high-performance and modular protein design pipeline": fold_40.json

```
{
  "fold_id": 40,
  "rfd_config": {
    "inference": {
      "input_pdb": "5o45_pd-l1.pdb",
      "num_designs": 25,
      "design_startnum": 25,
      "ckpt_override_path": null,
      "symmetry": null,
      "recenter": true,
      "radius": 10.0,
      "model_only_neighbors": false,
      "output_prefix": "./rfd_results/fold",
      "write_trajectory": false,
      "scaffold_guided": false,
      "model_runner": "SelfConditioning",
      "cautious": true,
      "align_motif": true,
      "symmetric_self_cond": true,
      "final_step": 1,
      "deterministic": false,
      "trb_save_ckpt_path": "/app/RFdiffusion/models/Complex_base_ckpt.pt",
      "schedule_directory_path": "/app/RFdiffusion/schedules",
      "model_directory_path": "/app/RFdiffusion/models"
    },
    "contigmap": {
      "contigs": [
        "A17-131/0 50-100"
      ],
      "inpaint_seq": null,
      "inpaint_str": null,
      "inpaint_str_helix": null,
      "inpaint_str_strand": null,
      "inpaint_str_loop": null,
      "provide_seq": null,
      "length": null
    },
    "model": {
      "n_extra_block": 4,
      "n_main_block": 32,
      "n_ref_block": 4,
      "d_msa": 256,
      "d_msa_full": 64,
      "d_pair": 128,
      "d_templ": 64,
      "n_head_msa": 8,
      "n_head_pair": 4,
      "n_head_templ": 4,
      "d_hidden": 32,
      "d_hidden_templ": 32,
      "p_drop": 0.15,
      "SE3_param_full": {
        "num_layers": 1,
        "num_channels": 32,
        "num_degrees": 2,
        "n_heads": 4,
        "div": 4,
        "l0_in_features": 8,
        "l0_out_features": 8,
        "l1_in_features": 3,
        "l1_out_features": 2,
        "num_edge_features": 32
      },
      "SE3_param_topk": {
        "num_layers": 1,
        "num_channels": 32,
        "num_degrees": 2,
        "n_heads": 4,
        "div": 4,
        "l0_in_features": 64,
        "l0_out_features": 64,
        "l1_in_features": 3,
        "l1_out_features": 2,
        "num_edge_features": 64
      },
      "freeze_track_motif": false,
      "use_motif_timestep": true
    },
    "diffuser": {
      "T": 50,
      "b_0": 0.01,
      "b_T": 0.07,
      "schedule_type": "linear",
      "so3_type": "igso3",
      "crd_scale": 0.25,
      "partial_T": null,
      "so3_schedule_type": "linear",
      "min_b": 1.5,
      "max_b": 2.5,
      "min_sigma": 0.02,
      "max_sigma": 1.5
    },
    "denoiser": {
      "noise_scale_ca": 0,
      "final_noise_scale_ca": 1,
      "ca_noise_schedule_type": "constant",
      "noise_scale_frame": 0,
      "final_noise_scale_frame": 1,
      "frame_noise_schedule_type": "constant"
    },
    "ppi": {
      "hotspot_res": [
        "A56",
        "A115",
        "A123"
      ]
    },
    "potentials": {
      "guiding_potentials": null,
      "guide_scale": 10,
      "guide_decay": "constant",
      "olig_inter_all": null,
      "olig_intra_all": null,
      "olig_custom_contact": null,
      "substrate": null
    },
    "contig_settings": {
      "ref_idx": null,
      "hal_idx": null,
      "idx_rf": null,
      "inpaint_seq_tensor": null
    },
    "preprocess": {
      "sidechain_input": false,
      "motif_sidechain_input": true,
      "d_t1d": 24,
      "d_t2d": 44,
      "prob_self_cond": 0.5,
      "str_self_cond": true,
      "predict_previous": false
    },
    "logging": {
      "inputs": false
    },
    "scaffoldguided": {
      "scaffoldguided": false,
      "target_pdb": false,
      "target_path": null,
      "scaffold_list": null,
      "scaffold_dir": null,
      "sampled_insertion": 0,
      "sampled_N": 0,
      "sampled_C": 0,
      "ss_mask": 0,
      "systematic": false,
      "target_ss": null,
      "target_adj": null,
      "mask_loops": true,
      "contig_crop": null
    }
  },
  "rfd_plddt": [
    [
      0.10852552950382233,
      0.11805053055286407,
      0.11044809222221375,
      0.10983644425868988,
      0.10817806422710419,
      0.10208769142627716,
      0.10299684852361679,
      0.10429994016885757,
      0.10145024955272675,
      0.10040562599897385,
      0.09896928071975708,
      0.10856347531080246,
      0.1074712872505188,
      0.1060241237282753,
      0.1016978994011879,
      0.11398302018642426,
      0.1111423522233963,
      0.10331148654222488,
      0.11024248600006104,
      0.11512047052383423,
      0.10934369266033173,
      0.10660544782876968,
      0.10884653031826019,
      0.10772841423749924,
      0.10168427973985672,
      0.10137490928173065,
      0.10387865453958511,
      0.10059171915054321,
      0.10172949731349945,
      0.1083277016878128,
      0.10881589353084564,
      0.10395534336566925,
      0.10601858049631119,
      0.10494726896286011,
      0.10478431731462479,
      0.10789784789085388,
      0.1126004233956337,
      0.11196741461753845,
      0.11208358407020569,
      0.12023835629224777,
      0.1137160062789917,
      0.11095665395259857,
      0.10926739871501923,
      0.10778824985027313,
      0.10319510102272034,
      0.10480009019374847,
      0.11010268330574036,
      0.11662037670612335,
      0.11391416192054749,
      0.11820478737354279,
      0.11852303147315979,
      0.12206412851810455,
      0.12419107556343079,
      0.13085401058197021,
      0.1324368715286255,
      0.14060626924037933,
      0.14988741278648376,
      0.16033639013767242,
      0.16694393754005432,
      0.18716387450695038,
      0.20476838946342468,
      0.23031550645828247,
      0.23327235877513885,
      0.8908898234367371,
      0.8465023040771484,
      0.8849290013313293,
      0.9064176082611084,
      0.9514303207397461,
      0.978722870349884,
      0.9885560274124146,
      0.9947009086608887,
      0.9898726940155029,
      0.9726546406745911,
      0.9803587794303894,
      0.993170440196991,
      0.995704710483551,
      0.9973588585853577,
      0.9957963228225708,
      0.996324896812439,
      0.9966970086097717,
      0.9977847933769226,
      0.9989615678787231,
      0.9994215965270996,
      0.9993045330047607,
      0.9989621639251709,
      0.9986006617546082,
      0.9957780838012695,
      0.996860921382904,
      0.990108847618103,
      0.991611123085022,
      0.9945155382156372,
      0.990593671798706,
      0.9822549819946289,
      0.9776333570480347,
      0.9738346338272095,
      0.9316853284835815,
      0.9128397107124329,
      0.8410288095474243,
      0.8739383220672607,
      0.9196443557739258,
      0.9018893241882324,
      0.9417746067047119,
      0.917107105255127,
      0.9385896921157837,
      0.906245231628418,
      0.9238641858100891,
      0.8686758279800415,
      0.8339046835899353,
      0.8788854479789734,
      0.8877099752426147,
      0.951623797416687,
      0.9525718688964844,
      0.9169451594352722,
      0.921242356300354,
      0.8821022510528564,
      0.8396462798118591,
      0.9033536911010742,
      0.9123785495758057,
      0.922813892364502,
      0.8822450041770935,
      0.8984851837158203,
      0.8556349873542786,
      0.8432732820510864,
      0.8929746747016907,
      0.9162229299545288,
      0.9504324197769165,
      0.9830273389816284,
      0.9918792843818665,
      0.9868996739387512,
      0.9950133562088013,
      0.9984695315361023,
      0.9982085227966309,
      0.9981856942176819,
      0.9979005455970764,
      0.9985464215278625,
      0.9956961274147034,
      0.9956509470939636,
      0.9980895519256592,
      0.9972922205924988,
      0.9952458143234253,
      0.9982002377510071,
      0.998182475566864,
      0.9985766410827637,
      0.9975277185440063,
      0.9991171360015869,
      0.9990497827529907,
      0.9995745420455933,
      0.9994292855262756,
      0.9990795254707336,
      0.9985655546188354,
      0.998476505279541,
      0.9983260035514832,
      0.9954792261123657,
      0.9937130212783813,
      0.996350109577179,
      0.9897014498710632,
      0.9631162881851196,
      0.9246766567230225,
      0.9339532852172852,
      0.8939715027809143,
      0.9291238188743591,
      0.8992428779602051,
      0.9296224117279053,
      0.8756079077720642,
      0.9149103164672852,
      0.8800094723701477,
      0.853848934173584,
      0.8561002016067505,
      0.8675132989883423,
      0.8768367171287537,
      0.8928216695785522,
      0.9060161709785461,
      0.9549016356468201,
      0.9667714238166809,
      0.9902472496032715,
      0.9905279278755188,
      0.9947292804718018,
      0.992401123046875
    ],
    [
      0.10804364085197449,
      0.11793912202119827,
      0.11078615486621857,
      0.10901032388210297,
      0.10582959651947021,
      0.09813752770423889,
      0.09761906415224075,
      0.09680413454771042,
      0.09801136702299118,
      0.10148690640926361,
      0.10121799260377884,
      0.10176751762628555,
      0.1105971485376358,
      0.10937268286943436,
      0.10564398765563965,
      0.12008914351463318,
      0.12698256969451904,
      0.11731581389904022,
      0.11399519443511963,
      0.12223829329013824,
      0.11561429500579834,
      0.10436297953128815,
      0.10939289629459381,
      0.1155664399266243,
      0.109543576836586,
      0.11322692781686783,
      0.12193264067173004,
      0.128424271941185,
      0.12460218369960785,
      0.12492893636226654,
      0.13107989728450775,
      0.1290181279182434,
      0.13154536485671997,
      0.1246071457862854,
      0.12920880317687988,
      0.1327114850282669,
      0.13306637108325958,
      0.13083502650260925,
      0.13440415263175964,
      0.13492722809314728,
      0.1293347030878067,
      0.1232772022485733,
      0.12474927306175232,
      0.13643577694892883,
      0.14198122918605804,
      0.14139802753925323,
      0.14467763900756836,
      0.1471608281135559,
      0.1473277509212494,
      0.15646284818649292,
      0.15204554796218872,
      0.15643972158432007,
      0.17090091109275818,
      0.1752127856016159,
      0.18241846561431885,
      0.18592223525047302,
      0.21109998226165771,
      0.2323196977376938,
      0.2551197409629822,
      0.27487072348594666,
      0.2972540259361267,
      0.31772127747535706,
      0.33627617359161377,
      0.896131694316864,
      0.8539011478424072,
      0.889033854007721,
      0.9139660596847534,
      0.9567378759384155,
      0.980638861656189,
      0.9886304140090942,
      0.993567943572998,
      0.9880357980728149,
      0.9735187292098999,
      0.9793775677680969,
      0.9906194806098938,
      0.9923003315925598,
      0.9942716360092163,
      0.9914080500602722,
      0.9929813742637634,
      0.9928280115127563,
      0.9944835901260376,
      0.9970871806144714,
      0.9987054467201233,
      0.998888373374939,
      0.9988696575164795,
      0.998772919178009,
      0.9970585703849792,
      0.99753338098526,
      0.9924553036689758,
      0.9917464852333069,
      0.9935574531555176,
      0.987706184387207,
      0.974481463432312,
      0.9688466191291809,
      0.9666088819503784,
      0.9194203019142151,
      0.9008991718292236,
      0.8324285745620728,
      0.8674124479293823,
      0.9141238927841187,
      0.9073959589004517,
      0.9363424181938171,
      0.9154971837997437,
      0.9367045164108276,
      0.9004658460617065,
      0.9264739155769348,
      0.8711546063423157,
      0.8235031366348267,
      0.8779003620147705,
      0.8855593800544739,
      0.9534099102020264,
      0.9519038200378418,
      0.9133944511413574,
      0.9166224002838135,
      0.8798571825027466,
      0.8342958688735962,
      0.89473557472229,
      0.9036128520965576,
      0.9161381721496582,
      0.8768010139465332,
      0.8898060917854309,
      0.8472170233726501,
      0.8397854566574097,
      0.8882966041564941,
      0.9123699069023132,
      0.9433923959732056,
      0.9772720336914062,
      0.9890826940536499,
      0.9813407063484192,
      0.9902953505516052,
      0.9970536828041077,
      0.997748613357544,
      0.9975257515907288,
      0.9973564147949219,
      0.997012734413147,
      0.9920081496238708,
      0.9916123747825623,
      0.9961191415786743,
      0.9960045218467712,
      0.9913976192474365,
      0.9966815710067749,
      0.9979299306869507,
      0.9986141324043274,
      0.9978618025779724,
      0.999113142490387,
      0.9990459084510803,
      0.9992964267730713,
      0.9991242289543152,
      0.9976533055305481,
      0.9957464933395386,
      0.9965421557426453,
      0.9967902898788452,
      0.992902398109436,
      0.9927031397819519,
      0.9958174824714661,
      0.9883841872215271,
      0.9642626643180847,
      0.9334779381752014,
      0.9421037435531616,
      0.8930233716964722,
      0.9287020564079285,
      0.8912227749824524,
      0.9223833084106445,
      0.876274049282074,
      0.9123770594596863,
      0.8728557825088501,
      0.8450748920440674,
      0.8401082754135132,
      0.856985867023468,
      0.8687497973442078,
      0.8939738273620605,
      0.9108441472053528,
      0.9575058817863464,
      0.9689589738845825,
      0.9892296195030212,
      0.9876015186309814,
      0.990558385848999,
      0.9871793389320374
    ],
    [
      0.10756294429302216,
      0.11698786914348602,
      0.11256024986505508,
      0.11029611527919769,
      0.11441750079393387,
      0.11605103313922882,
      0.10892082750797272,
      0.11124034225940704,
      0.118580162525177,
      0.11967049539089203,
      0.12215644121170044,
      0.12438726425170898,
      0.12866006791591644,
      0.12733455002307892,
      0.12514790892601013,
      0.1307072937488556,
      0.14498913288116455,
      0.13777540624141693,
      0.13304506242275238,
      0.13911345601081848,
      0.13455608487129211,
      0.125186026096344,
      0.12651699781417847,
      0.13881805539131165,
      0.1376659870147705,
      0.13614624738693237,
      0.139034703373909,
      0.14841099083423615,
      0.1473933756351471,
      0.14059561491012573,
      0.13635680079460144,
      0.1452265828847885,
      0.14667746424674988,
      0.1363605558872223,
      0.1407511979341507,
      0.14115996658802032,
      0.1415313184261322,
      0.13181744515895844,
      0.13742579519748688,
      0.13705852627754211,
      0.13312694430351257,
      0.12124709784984589,
      0.13180889189243317,
      0.1442570686340332,
      0.14436177909374237,
      0.1505025029182434,
      0.1638355851173401,
      0.1644275188446045,
      0.16378173232078552,
      0.179215669631958,
      0.17953722178936005,
      0.17690008878707886,
      0.18575598299503326,
      0.20405851304531097,
      0.21379929780960083,
      0.21574443578720093,
      0.24954716861248016,
      0.28637099266052246,
      0.30797234177589417,
      0.31683462858200073,
      0.33319956064224243,
      0.35328057408332825,
      0.382004052400589,
      0.9059625864028931,
      0.8550378084182739,
      0.8903074264526367,
      0.9149303436279297,
      0.9565959572792053,
      0.9791808128356934,
      0.9869418144226074,
      0.9930768609046936,
      0.9867533445358276,
      0.9713278412818909,
      0.977508544921875,
      0.9896885752677917,
      0.9916412830352783,
      0.994101345539093,
      0.9913918972015381,
      0.9930671453475952,
      0.9930911064147949,
      0.994682252407074,
      0.9972233772277832,
      0.998750627040863,
      0.9989367723464966,
      0.998855710029602,
      0.9987806677818298,
      0.997025728225708,
      0.9976123571395874,
      0.9926403760910034,
      0.9919826984405518,
      0.9942978620529175,
      0.9889722466468811,
      0.97756427526474,
      0.9715700745582581,
      0.9685897827148438,
      0.9216954112052917,
      0.9035046100616455,
      0.83385169506073,
      0.8681954145431519,
      0.9132848978042603,
      0.907720148563385,
      0.936181366443634,
      0.916233241558075,
      0.9368373155593872,
      0.8994665741920471,
      0.924915075302124,
      0.8663851022720337,
      0.8209092020988464,
      0.877042293548584,
      0.8849949240684509,
      0.9535603523254395,
      0.9522392749786377,
      0.9146330952644348,
      0.9174566268920898,
      0.878096878528595,
      0.8330108523368835,
      0.8963253498077393,
      0.9055415391921997,
      0.9184516072273254,
      0.8782314658164978,
      0.8916014432907104,
      0.8477557897567749,
      0.8401957750320435,
      0.8895238637924194,
      0.9129358530044556,
      0.9435869455337524,
      0.9775726795196533,
      0.9890119433403015,
      0.9814262986183167,
      0.9906014204025269,
      0.9971802234649658,
      0.9978418350219727,
      0.9977073669433594,
      0.997538685798645,
      0.9974479079246521,
      0.9929623603820801,
      0.9926297664642334,
      0.9968218803405762,
      0.9964998960494995,
      0.9927951693534851,
      0.9972785115242004,
      0.9981300234794617,
      0.9987191557884216,
      0.9979771971702576,
      0.9991745948791504,
      0.999110758304596,
      0.9993716478347778,
      0.9991823434829712,
      0.9978530406951904,
      0.996055006980896,
      0.9966515898704529,
      0.99681556224823,
      0.9926615953445435,
      0.9922546744346619,
      0.9956141710281372,
      0.9873490333557129,
      0.9616996645927429,
      0.9278628826141357,
      0.9399088621139526,
      0.8926318883895874,
      0.9292973279953003,
      0.8903345465660095,
      0.9215513467788696,
      0.8725999593734741,
      0.9141875505447388,
      0.8733559846878052,
      0.8457842469215393,
      0.8388680815696716,
      0.8497706055641174,
      0.8647823333740234,
      0.8917508125305176,
      0.9064191579818726,
      0.9543517827987671,
      0.9659535884857178,
      0.9880515933036804,
      0.9864051342010498,
      0.9900719523429871,
      0.986860990524292
    ],
    [
      0.13374799489974976,
      0.14486414194107056,
      0.13655522465705872,
      0.13660871982574463,
      0.13983431458473206,
      0.14751984179019928,
      0.13607309758663177,
      0.13480737805366516,
      0.13376832008361816,
      0.14224441349506378,
      0.13673102855682373,
      0.1363602578639984,
      0.14379547536373138,
      0.14665867388248444,
      0.14131435751914978,
      0.13459700345993042,
      0.16106431186199188,
      0.15921740233898163,
      0.14507082104682922,
      0.1413402110338211,
      0.15341120958328247,
      0.14759425818920135,
      0.1374937891960144,
      0.1510637402534485,
      0.15349550545215607,
      0.14612488448619843,
      0.1507544070482254,
      0.16205531358718872,
      0.16045033931732178,
      0.15045569837093353,
      0.14472688734531403,
      0.15717893838882446,
      0.15411566197872162,
      0.14665496349334717,
      0.14511053264141083,
      0.14723266661167145,
      0.1487407386302948,
      0.13795696198940277,
      0.14628735184669495,
      0.1384640336036682,
      0.14058706164360046,
      0.12934648990631104,
      0.14228124916553497,
      0.14780136942863464,
      0.15817883610725403,
      0.1589193344116211,
      0.17941990494728088,
      0.17358887195587158,
      0.18199488520622253,
      0.19800418615341187,
      0.1940079629421234,
      0.19461604952812195,
      0.19382824003696442,
      0.2126016914844513,
      0.2308465540409088,
      0.23287993669509888,
      0.2597842216491699,
      0.3024566173553467,
      0.3261902630329132,
      0.33729833364486694,
      0.3576546609401703,
      0.3758535385131836,
      0.42960572242736816,
      0.9063077569007874,
      0.8540561199188232,
      0.8886623978614807,
      0.9121602177619934,
      0.9543529748916626,
      0.977512001991272,
      0.986201822757721,
      0.9928807616233826,
      0.9859012365341187,
      0.9691822528839111,
      0.975222647190094,
      0.9884396195411682,
      0.990475594997406,
      0.9936521649360657,
      0.9911631941795349,
      0.9930230975151062,
      0.9934647083282471,
      0.9951480627059937,
      0.9975419044494629,
      0.9988809823989868,
      0.9990350008010864,
      0.9988492131233215,
      0.9987549781799316,
      0.9967319369316101,
      0.9975073933601379,
      0.9920820593833923,
      0.9919010400772095,
      0.9947366714477539,
      0.99038165807724,
      0.9811108112335205,
      0.9752326011657715,
      0.9711302518844604,
      0.9234830737113953,
      0.9042472839355469,
      0.8310860991477966,
      0.8661193251609802,
      0.9116238355636597,
      0.9029901623725891,
      0.9351527690887451,
      0.9153965711593628,
      0.9361974000930786,
      0.8996533751487732,
      0.9228039979934692,
      0.8640802502632141,
      0.8184945583343506,
      0.8761651515960693,
      0.8851863145828247,
      0.9526586532592773,
      0.9511950016021729,
      0.9139701724052429,
      0.9168552756309509,
      0.8756046891212463,
      0.8312435746192932,
      0.8978710174560547,
      0.9065495729446411,
      0.9186936616897583,
      0.8777811527252197,
      0.8910008668899536,
      0.8460031747817993,
      0.8384630084037781,
      0.8883316516876221,
      0.9109750986099243,
      0.9430361986160278,
      0.977182924747467,
      0.9891824722290039,
      0.9821029305458069,
      0.9917550683021545,
      0.9975225925445557,
      0.9979581832885742,
      0.9978750944137573,
      0.9976881742477417,
      0.9979329705238342,
      0.9942014813423157,
      0.9938195943832397,
      0.997607946395874,
      0.9970716834068298,
      0.9943802952766418,
      0.9979029297828674,
      0.998325526714325,
      0.9987950921058655,
      0.9979637265205383,
      0.9992095232009888,
      0.9991217255592346,
      0.9994065165519714,
      0.9992459416389465,
      0.9981532096862793,
      0.99659663438797,
      0.9968374967575073,
      0.9967750310897827,
      0.9919832944869995,
      0.9912427663803101,
      0.9952488541603088,
      0.9857350587844849,
      0.9584022760391235,
      0.9229097962379456,
      0.9369810819625854,
      0.892183780670166,
      0.9263566732406616,
      0.8880079984664917,
      0.9194204807281494,
      0.866723895072937,
      0.9129358530044556,
      0.8703956604003906,
      0.8404955863952637,
      0.8326214551925659,
      0.8419848680496216,
      0.8605625629425049,
      0.889297366142273,
      0.9031360745429993,
      0.9519307613372803,
      0.9624257683753967,
      0.9863578081130981,
      0.9843140244483948,
      0.9886646866798401,
      0.9854230880737305
    ],
    [
      0.17011046409606934,
      0.1821681261062622,
      0.1865568608045578,
      0.16788354516029358,
      0.16592098772525787,
      0.17550745606422424,
      0.1734716147184372,
      0.16092313826084137,
      0.1571442186832428,
      0.16324086487293243,
      0.16411244869232178,
      0.1577412337064743,
      0.16199052333831787,
      0.17589257657527924,
      0.1653520166873932,
      0.15261352062225342,
      0.17154285311698914,
      0.17978185415267944,
      0.16244763135910034,
      0.1472410410642624,
      0.16448095440864563,
      0.15935268998146057,
      0.14462313055992126,
      0.1451486349105835,
      0.15980204939842224,
      0.15013065934181213,
      0.15112486481666565,
      0.166523739695549,
      0.17013445496559143,
      0.16212502121925354,
      0.15643033385276794,
      0.16941975057125092,
      0.1649654507637024,
      0.15915615856647491,
      0.15359923243522644,
      0.15656517446041107,
      0.16005998849868774,
      0.14444926381111145,
      0.15355771780014038,
      0.15103957056999207,
      0.1476355642080307,
      0.13455432653427124,
      0.15459316968917847,
      0.15557971596717834,
      0.15528202056884766,
      0.16176187992095947,
      0.19188222289085388,
      0.18049435317516327,
      0.19060644507408142,
      0.20770364999771118,
      0.21272698044776917,
      0.21038396656513214,
      0.2044435739517212,
      0.22874057292938232,
      0.2465415596961975,
      0.25722506642341614,
      0.27157458662986755,
      0.32249271869659424,
      0.34822142124176025,
      0.3639478087425232,
      0.3780515789985657,
      0.3952813446521759,
      0.4523506760597229,
      0.9059138894081116,
      0.8526209592819214,
      0.8875086903572083,
      0.9108709096908569,
      0.9522144198417664,
      0.9765027761459351,
      0.9861761927604675,
      0.9933704137802124,
      0.987058699131012,
      0.9709099531173706,
      0.9775456786155701,
      0.9903917908668518,
      0.9924235343933105,
      0.9949966073036194,
      0.9925218820571899,
      0.9938425421714783,
      0.9941318035125732,
      0.9957453608512878,
      0.9978644251823425,
      0.9990405440330505,
      0.9991083741188049,
      0.998898983001709,
      0.9987243413925171,
      0.9964317083358765,
      0.9973486065864563,
      0.9912660121917725,
      0.9914771914482117,
      0.994848906993866,
      0.9910727143287659,
      0.9834088683128357,
      0.977529764175415,
      0.9725382328033447,
      0.9261562824249268,
      0.9062479734420776,
      0.830133318901062,
      0.8633973002433777,
      0.9080999493598938,
      0.8971168994903564,
      0.9310654401779175,
      0.9110641479492188,
      0.935938835144043,
      0.9014539122581482,
      0.9242763519287109,
      0.8667100071907043,
      0.8207245469093323,
      0.876459002494812,
      0.8846776485443115,
      0.9518759250640869,
      0.9497272968292236,
      0.9114935994148254,
      0.9159882068634033,
      0.8715157508850098,
      0.8312683701515198,
      0.897514283657074,
      0.9060354828834534,
      0.9183743000030518,
      0.8770724534988403,
      0.8909703493118286,
      0.8457399606704712,
      0.8374744653701782,
      0.8866414427757263,
      0.9089999794960022,
      0.9414411187171936,
      0.9753361344337463,
      0.9885642528533936,
      0.9812723994255066,
      0.9916109442710876,
      0.9975056052207947,
      0.9979298710823059,
      0.9978604912757874,
      0.9976778030395508,
      0.9980295896530151,
      0.9944134950637817,
      0.9942658543586731,
      0.9978058338165283,
      0.9972529411315918,
      0.9954608678817749,
      0.9981991052627563,
      0.9983910918235779,
      0.9988003373146057,
      0.9978693127632141,
      0.9992002844810486,
      0.9991214275360107,
      0.9994305968284607,
      0.9992820620536804,
      0.9982985258102417,
      0.9969943761825562,
      0.9972765445709229,
      0.9971647262573242,
      0.9929176568984985,
      0.9921342730522156,
      0.9956517815589905,
      0.9873496890068054,
      0.9609363079071045,
      0.9258809089660645,
      0.9382770657539368,
      0.8942196369171143,
      0.9279115200042725,
      0.887259304523468,
      0.9173440933227539,
      0.8582072257995605,
      0.9112105369567871,
      0.8691200017929077,
      0.8354421257972717,
      0.8236712217330933,
      0.8369165062904358,
      0.86073237657547,
      0.8914181590080261,
      0.9048827290534973,
      0.9536179900169373,
      0.9650654196739197,
      0.988185703754425,
      0.9866935014724731,
      0.990683376789093,
      0.987812340259552
    ],
    [
      0.18815460801124573,
      0.207136869430542,
      0.21759356558322906,
      0.19929322600364685,
      0.20579573512077332,
      0.22196689248085022,
      0.22022312879562378,
      0.21241217851638794,
      0.2129734456539154,
      0.20864054560661316,
      0.21255367994308472,
      0.20245307683944702,
      0.19756409525871277,
      0.21161028742790222,
      0.20875142514705658,
      0.18994756042957306,
      0.20005086064338684,
      0.20776806771755219,
      0.19092170894145966,
      0.16957373917102814,
      0.18778134882450104,
      0.18305811285972595,
      0.16816896200180054,
      0.15899471938610077,
      0.17394417524337769,
      0.16224537789821625,
      0.15973781049251556,
      0.18225440382957458,
      0.18690691888332367,
      0.18067282438278198,
      0.17606016993522644,
      0.18990497291088104,
      0.18417342007160187,
      0.18163631856441498,
      0.1767769604921341,
      0.1819632351398468,
      0.18543922901153564,
      0.16891691088676453,
      0.17514920234680176,
      0.17474587261676788,
      0.1685250699520111,
      0.15600299835205078,
      0.18041957914829254,
      0.1787985861301422,
      0.17083217203617096,
      0.17788778245449066,
      0.21054735779762268,
      0.20721983909606934,
      0.20531705021858215,
      0.22136984765529633,
      0.23104554414749146,
      0.22502905130386353,
      0.22049948573112488,
      0.2499326914548874,
      0.27232229709625244,
      0.27799662947654724,
      0.28163474798202515,
      0.3307475447654724,
      0.3529393672943115,
      0.3672349154949188,
      0.3788094222545624,
      0.40429776906967163,
      0.45138806104660034,
      0.9097233414649963,
      0.8481329083442688,
      0.8860448002815247,
      0.9092456698417664,
      0.9503726959228516,
      0.9759992361068726,
      0.9872427582740784,
      0.9938977360725403,
      0.9878765344619751,
      0.9721362590789795,
      0.97826087474823,
      0.9908092617988586,
      0.9925285577774048,
      0.9951709508895874,
      0.9926925897598267,
      0.9939164519309998,
      0.9944665431976318,
      0.9961594939231873,
      0.9981631636619568,
      0.9991505146026611,
      0.9991751909255981,
      0.9989185333251953,
      0.9987148642539978,
      0.9962356090545654,
      0.9971894025802612,
      0.990064799785614,
      0.9906235933303833,
      0.9945963621139526,
      0.9910052418708801,
      0.9846310019493103,
      0.9785455465316772,
      0.9725390076637268,
      0.9258531332015991,
      0.9061254858970642,
      0.8246266841888428,
      0.8582450151443481,
      0.9068769216537476,
      0.8802541494369507,
      0.9278285503387451,
      0.9028631448745728,
      0.9354839324951172,
      0.9033843278884888,
      0.924105167388916,
      0.8663848638534546,
      0.8219548463821411,
      0.8755319118499756,
      0.8830127716064453,
      0.950680136680603,
      0.9475216865539551,
      0.9085164666175842,
      0.9135969877243042,
      0.8692895770072937,
      0.8254119753837585,
      0.8976397514343262,
      0.90476393699646,
      0.9167770147323608,
      0.8721739053726196,
      0.8891839981079102,
      0.8425322771072388,
      0.8346041440963745,
      0.8845023512840271,
      0.9068023562431335,
      0.939362645149231,
      0.9740350842475891,
      0.9880737066268921,
      0.9807971119880676,
      0.9918950200080872,
      0.9975852966308594,
      0.9979218244552612,
      0.9978606700897217,
      0.9976940751075745,
      0.9983313083648682,
      0.9952172040939331,
      0.9955339431762695,
      0.9982494115829468,
      0.9974789023399353,
      0.9961804747581482,
      0.9985007643699646,
      0.998465895652771,
      0.9988316893577576,
      0.9977362155914307,
      0.9992054104804993,
      0.9991115927696228,
      0.9994898438453674,
      0.9993278980255127,
      0.9984976053237915,
      0.9972970485687256,
      0.9974087476730347,
      0.997083306312561,
      0.9924492835998535,
      0.991502583026886,
      0.9954954385757446,
      0.9868574738502502,
      0.9605882167816162,
      0.9265992641448975,
      0.9380179643630981,
      0.8973771333694458,
      0.9281042814254761,
      0.8859712481498718,
      0.9042730331420898,
      0.8520530462265015,
      0.9063729643821716,
      0.8632889986038208,
      0.8295168876647949,
      0.8193589448928833,
      0.8353573679924011,
      0.8637174367904663,
      0.8911651372909546,
      0.9070771336555481,
      0.9540595412254333,
      0.9655646681785583,
      0.9882898330688477,
      0.9864881038665771,
      0.9903301000595093,
      0.9873514175415039
    ],
    [
      0.19423030316829681,
      0.23374180495738983,
      0.24471253156661987,
      0.23655231297016144,
      0.2434634268283844,
      0.24776577949523926,
      0.25215840339660645,
      0.24719372391700745,
      0.24688544869422913,
      0.24554753303527832,
      0.25025567412376404,
      0.236166313290596,
      0.2245331108570099,
      0.23540128767490387,
      0.2314508557319641,
      0.21952545642852783,
      0.22009903192520142,
      0.22777937352657318,
      0.21175596117973328,
      0.18620595335960388,
      0.20758295059204102,
      0.198292538523674,
      0.1850297600030899,
      0.17149198055267334,
      0.19174927473068237,
      0.1768287867307663,
      0.17798690497875214,
      0.20309975743293762,
      0.21327680349349976,
      0.20411688089370728,
      0.20351997017860413,
      0.21205885708332062,
      0.20926830172538757,
      0.2000257968902588,
      0.2011765092611313,
      0.2124466747045517,
      0.21046771109104156,
      0.19134363532066345,
      0.1956813931465149,
      0.19583210349082947,
      0.18459267914295197,
      0.17300480604171753,
      0.19884979724884033,
      0.1966458261013031,
      0.1848825216293335,
      0.1979379951953888,
      0.2306014746427536,
      0.23181065917015076,
      0.2327038049697876,
      0.24708592891693115,
      0.2636473774909973,
      0.24995246529579163,
      0.2507786750793457,
      0.27798372507095337,
      0.304518461227417,
      0.30178430676460266,
      0.3093118369579315,
      0.3465701937675476,
      0.3728909492492676,
      0.3905239403247833,
      0.398531049489975,
      0.4214087724685669,
      0.45906898379325867,
      0.9107229113578796,
      0.8476371765136719,
      0.8845795392990112,
      0.9058446884155273,
      0.9482283592224121,
      0.9745615124702454,
      0.9872691035270691,
      0.9942675828933716,
      0.98930424451828,
      0.9744199514389038,
      0.9801527261734009,
      0.9923904538154602,
      0.9941473603248596,
      0.9962683320045471,
      0.9940409064292908,
      0.9949012398719788,
      0.9954150915145874,
      0.996907651424408,
      0.9984995126724243,
      0.9992808103561401,
      0.9992170929908752,
      0.9989355206489563,
      0.9986578822135925,
      0.9956878423690796,
      0.9968011975288391,
      0.9883476495742798,
      0.9896606802940369,
      0.994432270526886,
      0.9912924766540527,
      0.9861276149749756,
      0.9800871014595032,
      0.9738717675209045,
      0.9270687103271484,
      0.9069080352783203,
      0.8303377032279968,
      0.8561022877693176,
      0.9024345874786377,
      0.8719010353088379,
      0.9182794094085693,
      0.8980244398117065,
      0.9350059032440186,
      0.9049075841903687,
      0.9243002533912659,
      0.8679692149162292,
      0.8175981044769287,
      0.875461220741272,
      0.8816819190979004,
      0.9495415687561035,
      0.9456751346588135,
      0.9050130844116211,
      0.9100549817085266,
      0.8649594783782959,
      0.8244303464889526,
      0.8977307677268982,
      0.9044874906539917,
      0.9155231714248657,
      0.8710724115371704,
      0.8884930610656738,
      0.8387168645858765,
      0.8284578919410706,
      0.8829792141914368,
      0.9046396017074585,
      0.9378049373626709,
      0.973225474357605,
      0.9875430464744568,
      0.9799492359161377,
      0.9919782280921936,
      0.9976686835289001,
      0.997899055480957,
      0.9978374242782593,
      0.9976758360862732,
      0.9985218048095703,
      0.9961537718772888,
      0.9966179132461548,
      0.9985199570655823,
      0.9976297616958618,
      0.9967083930969238,
      0.9986779689788818,
      0.998491644859314,
      0.9988049268722534,
      0.9975697994232178,
      0.9991944432258606,
      0.999093234539032,
      0.9995009303092957,
      0.9993672370910645,
      0.9986826777458191,
      0.9977379441261292,
      0.9978513717651367,
      0.9975220561027527,
      0.9934899210929871,
      0.9922735095024109,
      0.9959484338760376,
      0.9884704947471619,
      0.9631488919258118,
      0.9294074177742004,
      0.938518762588501,
      0.901183545589447,
      0.9285341501235962,
      0.8824081420898438,
      0.8993574976921082,
      0.8485708832740784,
      0.9021337032318115,
      0.8563886880874634,
      0.8197599649429321,
      0.8141788244247437,
      0.8312777876853943,
      0.8644396066665649,
      0.8958092331886292,
      0.909737229347229,
      0.955440878868103,
      0.9684213995933533,
      0.9899750351905823,
      0.9888225197792053,
      0.9924069046974182,
      0.9897665977478027
    ],
    [
      0.1994095891714096,
      0.24916714429855347,
      0.26071831583976746,
      0.258731484413147,
      0.2604704201221466,
      0.27719399333000183,
      0.2854744791984558,
      0.2818647623062134,
      0.2869889736175537,
      0.29401710629463196,
      0.30566343665122986,
      0.27699220180511475,
      0.27011922001838684,
      0.2797371745109558,
      0.2690020203590393,
      0.24642661213874817,
      0.2536014914512634,
      0.2603619396686554,
      0.23339426517486572,
      0.20759077370166779,
      0.22757799923419952,
      0.22114062309265137,
      0.21285519003868103,
      0.19702227413654327,
      0.21458013355731964,
      0.2011040449142456,
      0.20218093693256378,
      0.22555293142795563,
      0.2431963086128235,
      0.23502852022647858,
      0.23518113791942596,
      0.24483585357666016,
      0.24707281589508057,
      0.23356691002845764,
      0.22914770245552063,
      0.24728630483150482,
      0.24752488732337952,
      0.21872153878211975,
      0.2140289843082428,
      0.21366369724273682,
      0.2042931616306305,
      0.19288988411426544,
      0.21641385555267334,
      0.21488839387893677,
      0.203570157289505,
      0.2195734977722168,
      0.25091421604156494,
      0.2543871998786926,
      0.26347559690475464,
      0.27607715129852295,
      0.2905672788619995,
      0.2964213788509369,
      0.29063087701797485,
      0.30957287549972534,
      0.3387035131454468,
      0.3360944092273712,
      0.33561426401138306,
      0.3581579923629761,
      0.3827930986881256,
      0.4044426381587982,
      0.4171643555164337,
      0.42714130878448486,
      0.4622056484222412,
      0.9121596813201904,
      0.8480333089828491,
      0.88407963514328,
      0.9051809906959534,
      0.9468355178833008,
      0.9734136462211609,
      0.9872945547103882,
      0.994799792766571,
      0.9903528690338135,
      0.9756464958190918,
      0.9816675782203674,
      0.9934258460998535,
      0.9952731132507324,
      0.9970763921737671,
      0.9951883554458618,
      0.99583899974823,
      0.9963563084602356,
      0.9976053237915039,
      0.9988175630569458,
      0.999394953250885,
      0.9992749691009521,
      0.9989495277404785,
      0.9986273646354675,
      0.9952375888824463,
      0.9965238571166992,
      0.987320601940155,
      0.989071249961853,
      0.9943559765815735,
      0.9915611147880554,
      0.9873383641242981,
      0.9808869361877441,
      0.9741235971450806,
      0.9272065162658691,
      0.9087819457054138,
      0.8313004374504089,
      0.8510700464248657,
      0.8991367816925049,
      0.8645058274269104,
      0.9051430821418762,
      0.8883423805236816,
      0.9284135103225708,
      0.8994584083557129,
      0.9222331047058105,
      0.8701032400131226,
      0.8187592029571533,
      0.8738378882408142,
      0.88002610206604,
      0.9480584859848022,
      0.9432245492935181,
      0.9004484415054321,
      0.9097195267677307,
      0.8574197292327881,
      0.823066771030426,
      0.8990641236305237,
      0.9033912420272827,
      0.9150304794311523,
      0.8684244155883789,
      0.8881347179412842,
      0.8353771567344666,
      0.8254605531692505,
      0.8814287781715393,
      0.9032928347587585,
      0.9371713399887085,
      0.9726901650428772,
      0.9870466589927673,
      0.9795023798942566,
      0.9922900795936584,
      0.9978176355361938,
      0.9978708028793335,
      0.9977990388870239,
      0.9976350665092468,
      0.9986743927001953,
      0.9966832995414734,
      0.9973612427711487,
      0.9987616539001465,
      0.9977812170982361,
      0.9971212148666382,
      0.998818576335907,
      0.9984984397888184,
      0.9988230466842651,
      0.9974424242973328,
      0.9991850256919861,
      0.9990643858909607,
      0.9995245337486267,
      0.9994144439697266,
      0.9989042282104492,
      0.9981893301010132,
      0.9982448220252991,
      0.997917652130127,
      0.9943097233772278,
      0.9928147196769714,
      0.9962552785873413,
      0.9893840551376343,
      0.9645487070083618,
      0.9310872554779053,
      0.9377846717834473,
      0.8987138271331787,
      0.9222375154495239,
      0.8739670515060425,
      0.8907167911529541,
      0.8409650921821594,
      0.899579644203186,
      0.8528086543083191,
      0.8171406984329224,
      0.8099711537361145,
      0.8283047676086426,
      0.8630915880203247,
      0.8971331119537354,
      0.910431444644928,
      0.9555410146713257,
      0.9697625637054443,
      0.9908384084701538,
      0.9902532696723938,
      0.9938080906867981,
      0.9915111064910889
    ],
    [
      0.24683213233947754,
      0.293189138174057,
      0.31416937708854675,
      0.30663660168647766,
      0.3228425681591034,
      0.32520395517349243,
      0.3330485224723816,
      0.33524423837661743,
      0.3328664004802704,
      0.33771565556526184,
      0.3498113751411438,
      0.3326590061187744,
      0.3258354663848877,
      0.33051934838294983,
      0.32154759764671326,
      0.3031252920627594,
      0.2887248694896698,
      0.29382264614105225,
      0.2654857039451599,
      0.2372778058052063,
      0.25121867656707764,
      0.24439090490341187,
      0.23813892900943756,
      0.2249639332294464,
      0.2399880588054657,
      0.2284688651561737,
      0.22814013063907623,
      0.2550009489059448,
      0.2698543071746826,
      0.2680210471153259,
      0.2699911892414093,
      0.291395366191864,
      0.29070478677749634,
      0.27977874875068665,
      0.27216413617134094,
      0.27870476245880127,
      0.2742742896080017,
      0.24496474862098694,
      0.23487715423107147,
      0.23236998915672302,
      0.2212427258491516,
      0.20790724456310272,
      0.23081254959106445,
      0.23601165413856506,
      0.22136101126670837,
      0.23551426827907562,
      0.26895275712013245,
      0.27203530073165894,
      0.2843567132949829,
      0.2963148057460785,
      0.32137012481689453,
      0.32979685068130493,
      0.3265320062637329,
      0.33585888147354126,
      0.3611373007297516,
      0.35871970653533936,
      0.34401845932006836,
      0.36333757638931274,
      0.38509371876716614,
      0.40457776188850403,
      0.40008533000946045,
      0.4209095537662506,
      0.4597626328468323,
      0.9151545763015747,
      0.8505892157554626,
      0.8856128454208374,
      0.9036954045295715,
      0.9448390007019043,
      0.9716752767562866,
      0.9873837232589722,
      0.9955160617828369,
      0.9920957088470459,
      0.9781225919723511,
      0.9845498204231262,
      0.995506763458252,
      0.9973139762878418,
      0.9983996152877808,
      0.9973503351211548,
      0.9976853728294373,
      0.9978614449501038,
      0.9985400438308716,
      0.9992082118988037,
      0.9995526671409607,
      0.9993484616279602,
      0.9989845156669617,
      0.9986189603805542,
      0.9947429299354553,
      0.9962276220321655,
      0.9862831830978394,
      0.9887512922286987,
      0.9945342540740967,
      0.9924333691596985,
      0.9892855286598206,
      0.9827645421028137,
      0.9755617380142212,
      0.9294390678405762,
      0.9107249975204468,
      0.83143150806427,
      0.8484469056129456,
      0.8954214453697205,
      0.8575654625892639,
      0.8961125612258911,
      0.8801896572113037,
      0.9235135912895203,
      0.8941565752029419,
      0.923808217048645,
      0.8738277554512024,
      0.8177427053451538,
      0.8723448514938354,
      0.8794072866439819,
      0.9473036527633667,
      0.9423266649246216,
      0.893770158290863,
      0.9024606347084045,
      0.8549973964691162,
      0.8244775533676147,
      0.9014459848403931,
      0.9045592546463013,
      0.9144035577774048,
      0.8631730079650879,
      0.8892385959625244,
      0.8351169228553772,
      0.8260284662246704,
      0.8839061260223389,
      0.9035232663154602,
      0.9384374618530273,
      0.973480761051178,
      0.9871941208839417,
      0.9803487658500671,
      0.9931811690330505,
      0.9981013536453247,
      0.997908890247345,
      0.9978047609329224,
      0.9976211190223694,
      0.9988018274307251,
      0.9970688819885254,
      0.9979782104492188,
      0.9989039301872253,
      0.9978921413421631,
      0.9975027441978455,
      0.9989617466926575,
      0.9984850287437439,
      0.9987936615943909,
      0.9973172545433044,
      0.9991719126701355,
      0.9990559220314026,
      0.9995660185813904,
      0.9994826316833496,
      0.9991785883903503,
      0.9988062977790833,
      0.9988393783569336,
      0.9987031817436218,
      0.9965294599533081,
      0.9948287606239319,
      0.9970853328704834,
      0.9924071431159973,
      0.968928337097168,
      0.9349691867828369,
      0.9398638010025024,
      0.8955557346343994,
      0.9186718463897705,
      0.865929126739502,
      0.882798433303833,
      0.8328717350959778,
      0.8991224765777588,
      0.8533120155334473,
      0.8163299560546875,
      0.8051684498786926,
      0.8268309831619263,
      0.8615398406982422,
      0.8979649543762207,
      0.9137635231018066,
      0.9576667547225952,
      0.9732810854911804,
      0.9930529594421387,
      0.9940943717956543,
      0.9966800212860107,
      0.9953334331512451
    ],
    [
      0.3082016706466675,
      0.3332686126232147,
      0.33865833282470703,
      0.34907597303390503,
      0.3550398349761963,
      0.34459954500198364,
      0.3578065037727356,
      0.3653089106082916,
      0.3672868609428406,
      0.3624036908149719,
      0.3715296685695648,
      0.3665810227394104,
      0.3611583411693573,
      0.35714805126190186,
      0.35276830196380615,
      0.35005199909210205,
      0.3180123567581177,
      0.31018102169036865,
      0.28746497631073,
      0.26724934577941895,
      0.2761100232601166,
      0.27183860540390015,
      0.2509966492652893,
      0.25185680389404297,
      0.2679031789302826,
      0.24895310401916504,
      0.2546548843383789,
      0.28286540508270264,
      0.29508310556411743,
      0.29831233620643616,
      0.31072333455085754,
      0.33498287200927734,
      0.3276042342185974,
      0.318060964345932,
      0.3220486044883728,
      0.3151071071624756,
      0.29960671067237854,
      0.280133992433548,
      0.2589576840400696,
      0.25003868341445923,
      0.2348279058933258,
      0.22308944165706635,
      0.24815331399440765,
      0.2522050142288208,
      0.24316895008087158,
      0.2496771514415741,
      0.28525111079216003,
      0.29512715339660645,
      0.3019518256187439,
      0.32328376173973083,
      0.3601660132408142,
      0.364595890045166,
      0.3608279228210449,
      0.3648068606853485,
      0.38347092270851135,
      0.3779088854789734,
      0.37105605006217957,
      0.37771138548851013,
      0.3871481418609619,
      0.41067808866500854,
      0.3903210163116455,
      0.4244425892829895,
      0.44903916120529175,
      0.9168307185173035,
      0.8501793146133423,
      0.8860088586807251,
      0.9027982950210571,
      0.942939043045044,
      0.970629096031189,
      0.9877972602844238,
      0.9961718916893005,
      0.9935323596000671,
      0.9802752137184143,
      0.9866926670074463,
      0.9968673586845398,
      0.998490035533905,
      0.9991247653961182,
      0.9986340403556824,
      0.9987524747848511,
      0.9988086819648743,
      0.9991652369499207,
      0.9995120167732239,
      0.9996833205223083,
      0.9994367361068726,
      0.9990332722663879,
      0.9986076354980469,
      0.9942551255226135,
      0.9959259629249573,
      0.9848923087120056,
      0.9880974888801575,
      0.9945884943008423,
      0.9932277798652649,
      0.9910569190979004,
      0.985074520111084,
      0.9766720533370972,
      0.9297552108764648,
      0.9108989834785461,
      0.827551007270813,
      0.8447749614715576,
      0.8925845623016357,
      0.8486890196800232,
      0.8891077637672424,
      0.8747705817222595,
      0.9204949140548706,
      0.8920652866363525,
      0.9250695705413818,
      0.8759459257125854,
      0.8218994140625,
      0.8739639520645142,
      0.8780727386474609,
      0.947617769241333,
      0.9424185752868652,
      0.8895690441131592,
      0.9003427028656006,
      0.8410401344299316,
      0.8148629665374756,
      0.9016352891921997,
      0.9049137830734253,
      0.914795994758606,
      0.8623614311218262,
      0.8908579349517822,
      0.839349091053009,
      0.8280255794525146,
      0.8844072818756104,
      0.9049471616744995,
      0.940906286239624,
      0.9750643968582153,
      0.9879246354103088,
      0.9825457334518433,
      0.9946703314781189,
      0.9984306693077087,
      0.9979555606842041,
      0.9977976679801941,
      0.997669517993927,
      0.9990442991256714,
      0.9978222250938416,
      0.9986650943756104,
      0.9991382956504822,
      0.998090386390686,
      0.9978684782981873,
      0.9991219639778137,
      0.9984633922576904,
      0.9987649917602539,
      0.9972248673439026,
      0.9991681575775146,
      0.9990516901016235,
      0.9996041059494019,
      0.9995541572570801,
      0.9994346499443054,
      0.9992679953575134,
      0.9992364645004272,
      0.9992424249649048,
      0.9981052875518799,
      0.9964560270309448,
      0.9977551698684692,
      0.9945791959762573,
      0.9722061157226562,
      0.9378499388694763,
      0.9407825469970703,
      0.8914288282394409,
      0.9133148193359375,
      0.858862578868866,
      0.8781824707984924,
      0.8252590894699097,
      0.8940277099609375,
      0.850577712059021,
      0.8159422278404236,
      0.7998496294021606,
      0.8205553293228149,
      0.8562631607055664,
      0.8910404443740845,
      0.9156394600868225,
      0.9581371545791626,
      0.9758228063583374,
      0.994715690612793,
      0.9966800212860107,
      0.9982587099075317,
      0.9975715279579163
    ],
    [
      0.34122592210769653,
      0.3460860550403595,
      0.3456973433494568,
      0.36180901527404785,
      0.3650430738925934,
      0.3435998260974884,
      0.3616252541542053,
      0.37472888827323914,
      0.3691236078739166,
      0.3707965612411499,
      0.37795665860176086,
      0.3802337050437927,
      0.3842242658138275,
      0.37377914786338806,
      0.36575961112976074,
      0.3669843077659607,
      0.336301326751709,
      0.3255804181098938,
      0.3008432984352112,
      0.2973249554634094,
      0.2938961684703827,
      0.2882671356201172,
      0.2735292911529541,
      0.2834632694721222,
      0.30201542377471924,
      0.28496605157852173,
      0.2858099937438965,
      0.31417185068130493,
      0.32000431418418884,
      0.33454468846321106,
      0.35400766134262085,
      0.36871805787086487,
      0.3579331934452057,
      0.3528825044631958,
      0.36413705348968506,
      0.3450237214565277,
      0.32023710012435913,
      0.29542869329452515,
      0.2861987054347992,
      0.2674366533756256,
      0.2530098557472229,
      0.2339864820241928,
      0.2600056231021881,
      0.2680054306983948,
      0.2533920109272003,
      0.2589332163333893,
      0.29738765954971313,
      0.3089672923088074,
      0.3156524896621704,
      0.34628263115882874,
      0.38763219118118286,
      0.38418325781822205,
      0.3828166127204895,
      0.3919966220855713,
      0.39248359203338623,
      0.3836146295070648,
      0.3833664059638977,
      0.3833447992801666,
      0.3777977526187897,
      0.407372385263443,
      0.3802868723869324,
      0.4143369495868683,
      0.42815664410591125,
      0.918069064617157,
      0.8558483123779297,
      0.8835251927375793,
      0.9017401933670044,
      0.9411373734474182,
      0.9705007076263428,
      0.9885797500610352,
      0.9966791272163391,
      0.9946427345275879,
      0.9823691248893738,
      0.9886469841003418,
      0.9976210594177246,
      0.9989844560623169,
      0.9994243383407593,
      0.9992012977600098,
      0.9992683529853821,
      0.9992997646331787,
      0.9994834661483765,
      0.9996824860572815,
      0.9997624754905701,
      0.9995120763778687,
      0.9990800023078918,
      0.9986386895179749,
      0.9941078424453735,
      0.9958029985427856,
      0.9841468334197998,
      0.9879551529884338,
      0.9947177767753601,
      0.9939612150192261,
      0.9927032589912415,
      0.9872836470603943,
      0.9778616428375244,
      0.9300066232681274,
      0.9111027121543884,
      0.8256995677947998,
      0.844882607460022,
      0.8916382789611816,
      0.8428505659103394,
      0.8884708285331726,
      0.8701633214950562,
      0.9192847609519958,
      0.8889064788818359,
      0.9246723055839539,
      0.878608226776123,
      0.8255327343940735,
      0.8774244785308838,
      0.880839467048645,
      0.9485232830047607,
      0.9434295892715454,
      0.8892689943313599,
      0.8964276313781738,
      0.8323366641998291,
      0.8100448846817017,
      0.9019647836685181,
      0.9040512442588806,
      0.9163742065429688,
      0.8646814227104187,
      0.8931868076324463,
      0.8451966047286987,
      0.8310329914093018,
      0.8885750770568848,
      0.9082089066505432,
      0.9449838399887085,
      0.9779002666473389,
      0.9891595840454102,
      0.9854496717453003,
      0.9961217641830444,
      0.9987066984176636,
      0.9980155229568481,
      0.9978504776954651,
      0.9976540207862854,
      0.9991745948791504,
      0.998241662979126,
      0.9990683794021606,
      0.9992897510528564,
      0.9982067346572876,
      0.9981133341789246,
      0.9992614388465881,
      0.9984576106071472,
      0.9987676739692688,
      0.9971500039100647,
      0.999169111251831,
      0.9990378618240356,
      0.9996302723884583,
      0.9996126890182495,
      0.9995874762535095,
      0.9995207786560059,
      0.9994506239891052,
      0.9995266795158386,
      0.9988721013069153,
      0.99749755859375,
      0.9981857538223267,
      0.9958789944648743,
      0.973787248134613,
      0.9394216537475586,
      0.9390865564346313,
      0.8875119686126709,
      0.9110753536224365,
      0.8511136770248413,
      0.8697412014007568,
      0.8185446858406067,
      0.8886356353759766,
      0.8472948670387268,
      0.807520866394043,
      0.7918713092803955,
      0.8144845962524414,
      0.8477438688278198,
      0.8845914006233215,
      0.9130254983901978,
      0.9593365788459778,
      0.9774103164672852,
      0.9956603050231934,
      0.9978511929512024,
      0.9989182949066162,
      0.9985109567642212
    ],
    [
      0.39911141991615295,
      0.3970027565956116,
      0.3876868486404419,
      0.4195968508720398,
      0.4003707468509674,
      0.36640509963035583,
      0.39247533679008484,
      0.4317229986190796,
      0.39897048473358154,
      0.3694866895675659,
      0.40434950590133667,
      0.4206095039844513,
      0.3957235515117645,
      0.3815208077430725,
      0.3918272852897644,
      0.3878439664840698,
      0.3359813690185547,
      0.33148476481437683,
      0.3358812928199768,
      0.3116244077682495,
      0.3039422631263733,
      0.31094157695770264,
      0.32092127203941345,
      0.33303219079971313,
      0.3520161509513855,
      0.336301326751709,
      0.3179404139518738,
      0.34919363260269165,
      0.3586015999317169,
      0.3695591688156128,
      0.3841255307197571,
      0.3982299566268921,
      0.3956202566623688,
      0.3880057632923126,
      0.3983711004257202,
      0.3930397629737854,
      0.36973685026168823,
      0.33408406376838684,
      0.32969653606414795,
      0.31564605236053467,
      0.3003354072570801,
      0.29005464911460876,
      0.31201499700546265,
      0.3146416246891022,
      0.29406464099884033,
      0.30119866132736206,
      0.32867106795310974,
      0.3386137783527374,
      0.34264397621154785,
      0.38024306297302246,
      0.4053034484386444,
      0.3935944139957428,
      0.3901206851005554,
      0.40383195877075195,
      0.40407660603523254,
      0.3948741555213928,
      0.3793315291404724,
      0.3834986686706543,
      0.3837231993675232,
      0.3945969045162201,
      0.38317590951919556,
      0.4185559153556824,
      0.43078380823135376,
      0.9222258925437927,
      0.8591862916946411,
      0.884951114654541,
      0.9069019556045532,
      0.943474531173706,
      0.9729441404342651,
      0.9900938868522644,
      0.9971551895141602,
      0.9960660338401794,
      0.9862487316131592,
      0.9921411275863647,
      0.9982324242591858,
      0.9993101358413696,
      0.999608039855957,
      0.999519407749176,
      0.9995558261871338,
      0.9995734691619873,
      0.9996599555015564,
      0.9997780919075012,
      0.999809205532074,
      0.9995790123939514,
      0.9991183876991272,
      0.9986605644226074,
      0.9943821430206299,
      0.995980441570282,
      0.9853237867355347,
      0.9890139102935791,
      0.9951742887496948,
      0.9952329397201538,
      0.995002031326294,
      0.9912554025650024,
      0.9811071157455444,
      0.932664155960083,
      0.9142162203788757,
      0.8205168843269348,
      0.8414198160171509,
      0.8776546120643616,
      0.8365748524665833,
      0.8854392766952515,
      0.8695815801620483,
      0.9178670048713684,
      0.8906857967376709,
      0.9234349131584167,
      0.881416916847229,
      0.8284913897514343,
      0.8826110363006592,
      0.8825554847717285,
      0.9498811960220337,
      0.945207417011261,
      0.8834060430526733,
      0.8930344581604004,
      0.8274315595626831,
      0.8021798729896545,
      0.9068471193313599,
      0.9073011875152588,
      0.9186501502990723,
      0.8692283630371094,
      0.8985010385513306,
      0.853699803352356,
      0.8393310904502869,
      0.8944638967514038,
      0.9157168865203857,
      0.9520060420036316,
      0.982810914516449,
      0.9911268353462219,
      0.9886388182640076,
      0.9972912669181824,
      0.9989632368087769,
      0.9981101751327515,
      0.9978718161582947,
      0.9976401329040527,
      0.9992519617080688,
      0.9984484314918518,
      0.9993351101875305,
      0.9994385838508606,
      0.9982619285583496,
      0.9983521699905396,
      0.9993371963500977,
      0.9984580874443054,
      0.9987897872924805,
      0.9970820546150208,
      0.9991546869277954,
      0.9990233182907104,
      0.9996433258056641,
      0.9996458292007446,
      0.9996958374977112,
      0.9996702671051025,
      0.999595046043396,
      0.9997067451477051,
      0.9993730187416077,
      0.9984404444694519,
      0.9985545873641968,
      0.9968095421791077,
      0.9756835699081421,
      0.9418498873710632,
      0.9397886991500854,
      0.8883303999900818,
      0.9124550819396973,
      0.8522790670394897,
      0.8705214262008667,
      0.8138883113861084,
      0.8726593255996704,
      0.8335592150688171,
      0.8029909133911133,
      0.7880760431289673,
      0.8091992139816284,
      0.8451659083366394,
      0.8839817047119141,
      0.9123040437698364,
      0.962000846862793,
      0.9792541861534119,
      0.9963187575340271,
      0.9984873533248901,
      0.9993059039115906,
      0.9990865588188171
    ],
    [
      0.4747757017612457,
      0.48930084705352783,
      0.49111226201057434,
      0.5298745632171631,
      0.5310787558555603,
      0.4892021715641022,
      0.5204269289970398,
      0.5788940191268921,
      0.5317853689193726,
      0.48135659098625183,
      0.5462430715560913,
      0.567093014717102,
      0.47687026858329773,
      0.44727951288223267,
      0.5097672343254089,
      0.46821486949920654,
      0.38152849674224854,
      0.39311492443084717,
      0.41741943359375,
      0.3651617467403412,
      0.3441777229309082,
      0.3614770472049713,
      0.3776162266731262,
      0.39621877670288086,
      0.426711767911911,
      0.4344651997089386,
      0.39515185356140137,
      0.4246298372745514,
      0.46232420206069946,
      0.4668956995010376,
      0.4540695548057556,
      0.4829319417476654,
      0.48863741755485535,
      0.469381183385849,
      0.46730226278305054,
      0.4672276973724365,
      0.45831918716430664,
      0.4238370358943939,
      0.41467100381851196,
      0.4051913619041443,
      0.40363237261772156,
      0.3851625919342041,
      0.38790225982666016,
      0.3900567293167114,
      0.3707784414291382,
      0.3643818795681,
      0.386656790971756,
      0.40222832560539246,
      0.4002643823623657,
      0.4232354462146759,
      0.45367082953453064,
      0.45087042450904846,
      0.4406689405441284,
      0.4509790241718292,
      0.47512757778167725,
      0.4488945007324219,
      0.4233894944190979,
      0.4388725757598877,
      0.44760653376579285,
      0.4197421669960022,
      0.4184916615486145,
      0.44601723551750183,
      0.4817502498626709,
      0.9312558174133301,
      0.8668176531791687,
      0.88962322473526,
      0.9127572774887085,
      0.9436407685279846,
      0.9788332581520081,
      0.9924377799034119,
      0.9978647828102112,
      0.9972228407859802,
      0.99022376537323,
      0.994617223739624,
      0.9986536502838135,
      0.9994661211967468,
      0.9997073411941528,
      0.9996769428253174,
      0.9996980428695679,
      0.9997150301933289,
      0.9997603297233582,
      0.9998370409011841,
      0.9998456835746765,
      0.9996273517608643,
      0.9991610646247864,
      0.9987273812294006,
      0.9951452016830444,
      0.9966195225715637,
      0.9891641139984131,
      0.9917124509811401,
      0.9960960745811462,
      0.9967730045318604,
      0.9970413446426392,
      0.9951905608177185,
      0.986138641834259,
      0.941297173500061,
      0.9187931418418884,
      0.8138571977615356,
      0.8290461897850037,
      0.8686479926109314,
      0.835417628288269,
      0.8848751187324524,
      0.8706991672515869,
      0.9187095761299133,
      0.8921331763267517,
      0.9212755560874939,
      0.8822606801986694,
      0.8268519043922424,
      0.8859214782714844,
      0.8892853260040283,
      0.9531186819076538,
      0.9505890607833862,
      0.8841525912284851,
      0.8850990533828735,
      0.8314229846000671,
      0.8057401180267334,
      0.914726197719574,
      0.9201476573944092,
      0.9283100366592407,
      0.8788864612579346,
      0.913607120513916,
      0.8749879002571106,
      0.8471289873123169,
      0.9102914333343506,
      0.9301581382751465,
      0.9626225233078003,
      0.9885913729667664,
      0.9937592148780823,
      0.992519736289978,
      0.9982936978340149,
      0.9992629885673523,
      0.9984278082847595,
      0.9982006549835205,
      0.9979557991027832,
      0.9993445873260498,
      0.998617947101593,
      0.9994782209396362,
      0.9995390772819519,
      0.9984516501426697,
      0.9986379146575928,
      0.9994506239891052,
      0.998615562915802,
      0.9988775849342346,
      0.9973243474960327,
      0.9991949796676636,
      0.9991133213043213,
      0.9996853470802307,
      0.9997068643569946,
      0.9997732639312744,
      0.9997586607933044,
      0.9996858239173889,
      0.9997814893722534,
      0.9995685815811157,
      0.9988723993301392,
      0.9987355470657349,
      0.9972898364067078,
      0.9768527746200562,
      0.9438105821609497,
      0.9413920044898987,
      0.8911168575286865,
      0.9156432151794434,
      0.8512723445892334,
      0.8682741522789001,
      0.8122050166130066,
      0.8644099235534668,
      0.8277471661567688,
      0.7995195984840393,
      0.7874805927276611,
      0.8128214478492737,
      0.8472545742988586,
      0.8889716863632202,
      0.9151646494865417,
      0.9648803472518921,
      0.9815580248832703,
      0.9968519806861877,
      0.9988438487052917,
      0.9994996190071106,
      0.9993628859519958
    ],
    [
      0.49652284383773804,
      0.5121897459030151,
      0.5150954723358154,
      0.5632344484329224,
      0.5661579370498657,
      0.5282179713249207,
      0.567946195602417,
      0.6272634267807007,
      0.5744633078575134,
      0.5430222153663635,
      0.6055357456207275,
      0.6107243299484253,
      0.5269927978515625,
      0.5043426752090454,
      0.5632252097129822,
      0.5084086656570435,
      0.4174976050853729,
      0.4520300328731537,
      0.4652249813079834,
      0.39739716053009033,
      0.3825836181640625,
      0.39608919620513916,
      0.4304196238517761,
      0.46004462242126465,
      0.503759503364563,
      0.5148409008979797,
      0.5050451755523682,
      0.49709776043891907,
      0.5504588484764099,
      0.5624914169311523,
      0.529779314994812,
      0.5466549396514893,
      0.5621910095214844,
      0.5465158820152283,
      0.5107588171958923,
      0.5125423073768616,
      0.5269128084182739,
      0.47485122084617615,
      0.4511284828186035,
      0.4630983769893646,
      0.44826024770736694,
      0.42288804054260254,
      0.4242488741874695,
      0.4169885814189911,
      0.4101734161376953,
      0.38834622502326965,
      0.40773969888687134,
      0.44610595703125,
      0.4414091110229492,
      0.4525669515132904,
      0.48465171456336975,
      0.5008544921875,
      0.4823598563671112,
      0.5009042024612427,
      0.5258018374443054,
      0.5138229131698608,
      0.4759649634361267,
      0.4918490946292877,
      0.501694917678833,
      0.4732376039028168,
      0.46752411127090454,
      0.4786434769630432,
      0.5149718523025513,
      0.9354553818702698,
      0.8696284294128418,
      0.8889944553375244,
      0.9129234552383423,
      0.946002721786499,
      0.9809434413909912,
      0.9927971959114075,
      0.9978281855583191,
      0.997367262840271,
      0.9909157156944275,
      0.9947659969329834,
      0.9986650347709656,
      0.9994679093360901,
      0.9997308850288391,
      0.9997172355651855,
      0.9997357726097107,
      0.9997544288635254,
      0.9997930526733398,
      0.9998577237129211,
      0.9998527765274048,
      0.9996454119682312,
      0.9991476535797119,
      0.9987058639526367,
      0.9954469203948975,
      0.9968186020851135,
      0.9905811548233032,
      0.9928702712059021,
      0.9963585138320923,
      0.9972010850906372,
      0.9973840713500977,
      0.9954395890235901,
      0.9865195751190186,
      0.9402803778648376,
      0.9179465770721436,
      0.8127726912498474,
      0.8234517574310303,
      0.8741361498832703,
      0.8397008776664734,
      0.8896247148513794,
      0.8724864721298218,
      0.921392560005188,
      0.8949189186096191,
      0.9183550477027893,
      0.8772368431091309,
      0.8175705075263977,
      0.8850810527801514,
      0.8894592523574829,
      0.9505002498626709,
      0.9469597935676575,
      0.8874890804290771,
      0.8890490531921387,
      0.8344386219978333,
      0.8099164366722107,
      0.9069979786872864,
      0.9183806777000427,
      0.9328658580780029,
      0.8812952041625977,
      0.9212487936019897,
      0.8853471875190735,
      0.8505393266677856,
      0.9170003533363342,
      0.9341309070587158,
      0.9656534790992737,
      0.9895777702331543,
      0.9942944645881653,
      0.9935358762741089,
      0.9985151290893555,
      0.9993227124214172,
      0.9985055327415466,
      0.9982573390007019,
      0.9979854226112366,
      0.9993232488632202,
      0.9986405372619629,
      0.9994834065437317,
      0.9995447397232056,
      0.9984375834465027,
      0.9986110925674438,
      0.9994555711746216,
      0.9986352920532227,
      0.9988690614700317,
      0.9973748326301575,
      0.9991846084594727,
      0.999115526676178,
      0.9996882081031799,
      0.9997187256813049,
      0.9997963905334473,
      0.9997860789299011,
      0.999710738658905,
      0.999787449836731,
      0.9995706081390381,
      0.9987770915031433,
      0.9986451268196106,
      0.9970003962516785,
      0.9755858182907104,
      0.9424253702163696,
      0.940792441368103,
      0.8932129144668579,
      0.9188665151596069,
      0.854835033416748,
      0.8729943633079529,
      0.816887617111206,
      0.8635749816894531,
      0.8293915390968323,
      0.8017709255218506,
      0.7922713756561279,
      0.8199421763420105,
      0.8507443070411682,
      0.8917891383171082,
      0.9154178500175476,
      0.9658421277999878,
      0.9810511469841003,
      0.9967010021209717,
      0.9988152384757996,
      0.9995346665382385,
      0.9994158744812012
    ],
    [
      0.5161212682723999,
      0.5446228981018066,
      0.5447251796722412,
      0.5956935882568359,
      0.6107361912727356,
      0.5728415250778198,
      0.613649845123291,
      0.6751254796981812,
      0.6306735277175903,
      0.597403883934021,
      0.6543979644775391,
      0.6647310853004456,
      0.5924568176269531,
      0.5787993669509888,
      0.6300165057182312,
      0.581793487071991,
      0.4762614071369171,
      0.5118482112884521,
      0.522632896900177,
      0.4441727101802826,
      0.4120044708251953,
      0.4275863766670227,
      0.4656561613082886,
      0.5206584930419922,
      0.5492424368858337,
      0.5588756203651428,
      0.5683765411376953,
      0.552772581577301,
      0.6014103293418884,
      0.6144465208053589,
      0.5892916917800903,
      0.601313591003418,
      0.6183629035949707,
      0.6026691794395447,
      0.5577998757362366,
      0.5588281750679016,
      0.5789527893066406,
      0.5271487832069397,
      0.5008763670921326,
      0.5147832632064819,
      0.5065524578094482,
      0.4661043584346771,
      0.463510125875473,
      0.46912527084350586,
      0.4620729386806488,
      0.42866313457489014,
      0.45498979091644287,
      0.4925678074359894,
      0.5025383234024048,
      0.4894653856754303,
      0.5221142768859863,
      0.5568842887878418,
      0.5417650938034058,
      0.5480446815490723,
      0.5673375725746155,
      0.5725006461143494,
      0.5319148302078247,
      0.5368332862854004,
      0.5474333763122559,
      0.5234225988388062,
      0.5032240152359009,
      0.5047277212142944,
      0.5310196876525879,
      0.9423809051513672,
      0.8829297423362732,
      0.8963445425033569,
      0.9204093813896179,
      0.949779748916626,
      0.9841848611831665,
      0.9940575957298279,
      0.9981259107589722,
      0.9978666305541992,
      0.9929206967353821,
      0.9960740804672241,
      0.9989358186721802,
      0.9995457530021667,
      0.9997694492340088,
      0.9997597932815552,
      0.9997730255126953,
      0.9997906684875488,
      0.9998230338096619,
      0.9998752474784851,
      0.9998717904090881,
      0.9996802806854248,
      0.9992159008979797,
      0.9987742900848389,
      0.995795488357544,
      0.9970036745071411,
      0.9903926253318787,
      0.9936075210571289,
      0.9965994954109192,
      0.9975316524505615,
      0.9977256059646606,
      0.9959348440170288,
      0.9877253174781799,
      0.9432423710823059,
      0.9202428460121155,
      0.8167288303375244,
      0.8290623426437378,
      0.8811420202255249,
      0.8471599817276001,
      0.8969371318817139,
      0.8797756433486938,
      0.9251781702041626,
      0.9012519121170044,
      0.921129584312439,
      0.8788666129112244,
      0.8196704983711243,
      0.8894976377487183,
      0.8937761783599854,
      0.9528477191925049,
      0.954434871673584,
      0.8944894075393677,
      0.8936797380447388,
      0.8401517868041992,
      0.8122440576553345,
      0.9074605703353882,
      0.9225879311561584,
      0.9355776309967041,
      0.8864657878875732,
      0.9311590194702148,
      0.890583336353302,
      0.8564313054084778,
      0.9197134971618652,
      0.938694179058075,
      0.9699828624725342,
      0.991689920425415,
      0.9953852891921997,
      0.9948869347572327,
      0.998817503452301,
      0.9994375705718994,
      0.9987084269523621,
      0.9984763860702515,
      0.9982277154922485,
      0.9993863105773926,
      0.9987800717353821,
      0.9995289444923401,
      0.9995939135551453,
      0.9985518455505371,
      0.9987313747406006,
      0.9994849562644958,
      0.9986852407455444,
      0.9988988041877747,
      0.9975647926330566,
      0.9992244839668274,
      0.9992114305496216,
      0.999710738658905,
      0.9997463226318359,
      0.9998213648796082,
      0.9998108148574829,
      0.999748945236206,
      0.9998180866241455,
      0.9996297955513,
      0.9989643692970276,
      0.9988020062446594,
      0.9974344372749329,
      0.9772495031356812,
      0.9444240927696228,
      0.9442336559295654,
      0.899648904800415,
      0.9256637096405029,
      0.861968457698822,
      0.8802518248558044,
      0.8242520689964294,
      0.870023787021637,
      0.8345194458961487,
      0.8122133612632751,
      0.7990788221359253,
      0.8274994492530823,
      0.8571357131004333,
      0.8961305618286133,
      0.9195932149887085,
      0.968567430973053,
      0.9829728603363037,
      0.9971987009048462,
      0.9990265369415283,
      0.9995988011360168,
      0.9995049834251404
    ],
    [
      0.5280182361602783,
      0.5623807311058044,
      0.5617820024490356,
      0.6096623539924622,
      0.6360501050949097,
      0.5998123288154602,
      0.6402384042739868,
      0.6948557496070862,
      0.6530774235725403,
      0.6287463903427124,
      0.6774203777313232,
      0.6887199878692627,
      0.6244893670082092,
      0.6181403994560242,
      0.6627627611160278,
      0.6247276067733765,
      0.5256170034408569,
      0.5562193393707275,
      0.5724718570709229,
      0.4781211316585541,
      0.44590073823928833,
      0.45854973793029785,
      0.4924936294555664,
      0.5595698356628418,
      0.571855366230011,
      0.5829651355743408,
      0.5969817042350769,
      0.5773797035217285,
      0.6176335215568542,
      0.6380500197410583,
      0.6115695834159851,
      0.6230617761611938,
      0.6399324536323547,
      0.6305820345878601,
      0.5889407396316528,
      0.5886948108673096,
      0.612589418888092,
      0.5636754035949707,
      0.5345558524131775,
      0.5511890649795532,
      0.5405287146568298,
      0.514350414276123,
      0.5074554681777954,
      0.49586915969848633,
      0.49013638496398926,
      0.4694594740867615,
      0.49986952543258667,
      0.5459034442901611,
      0.5573137998580933,
      0.5328439474105835,
      0.5654226541519165,
      0.6064031720161438,
      0.5922106504440308,
      0.5969234704971313,
      0.6096101999282837,
      0.6161330342292786,
      0.581441342830658,
      0.5768461227416992,
      0.5928220152854919,
      0.5731191635131836,
      0.5416690111160278,
      0.5370467901229858,
      0.5586398243904114,
      0.9386835694313049,
      0.8766680955886841,
      0.889733076095581,
      0.9152275919914246,
      0.9513706564903259,
      0.9854625463485718,
      0.9947901964187622,
      0.9983431100845337,
      0.9982882142066956,
      0.9946267008781433,
      0.997141420841217,
      0.999180257320404,
      0.9996277689933777,
      0.9998058676719666,
      0.9997956156730652,
      0.9998064041137695,
      0.9998202919960022,
      0.9998483061790466,
      0.9998942017555237,
      0.9998915195465088,
      0.9997237920761108,
      0.9993056654930115,
      0.9988799095153809,
      0.9962084293365479,
      0.9971103668212891,
      0.9904347062110901,
      0.9934804439544678,
      0.9965090751647949,
      0.9975010752677917,
      0.997776448726654,
      0.9960422515869141,
      0.9876985549926758,
      0.9441803693771362,
      0.9223408699035645,
      0.8217983245849609,
      0.8315127491950989,
      0.8843391537666321,
      0.8529427647590637,
      0.902342677116394,
      0.8895770311355591,
      0.9338881969451904,
      0.9111770391464233,
      0.9279236793518066,
      0.8921595215797424,
      0.8334384560585022,
      0.9003136157989502,
      0.9014713168144226,
      0.9611901044845581,
      0.9578176736831665,
      0.9046871066093445,
      0.9058650135993958,
      0.8467499017715454,
      0.8240149021148682,
      0.9121156930923462,
      0.9278036952018738,
      0.9395564198493958,
      0.8984565734863281,
      0.9440546631813049,
      0.9068959951400757,
      0.8742797374725342,
      0.9291659593582153,
      0.9508668184280396,
      0.9771389365196228,
      0.994516909122467,
      0.9968093037605286,
      0.9967080354690552,
      0.9991943836212158,
      0.9996045231819153,
      0.9990171194076538,
      0.9987555742263794,
      0.9985073208808899,
      0.9994519352912903,
      0.9988585114479065,
      0.9995670318603516,
      0.999634325504303,
      0.998624324798584,
      0.9987665414810181,
      0.999489963054657,
      0.9986830949783325,
      0.9989264011383057,
      0.9977034330368042,
      0.9992832541465759,
      0.9993374347686768,
      0.9997621774673462,
      0.999792218208313,
      0.9998515844345093,
      0.9998388290405273,
      0.9997943043708801,
      0.9998588562011719,
      0.9997174143791199,
      0.9992895126342773,
      0.9990887641906738,
      0.9981348514556885,
      0.9806697368621826,
      0.9500174522399902,
      0.945751428604126,
      0.9065878391265869,
      0.9267059564590454,
      0.8665791749954224,
      0.8834755420684814,
      0.8275455236434937,
      0.872653603553772,
      0.8319554328918457,
      0.8092007637023926,
      0.8005428314208984,
      0.8290926218032837,
      0.8608319163322449,
      0.8982101678848267,
      0.9243214130401611,
      0.9712385535240173,
      0.9852786660194397,
      0.9978412985801697,
      0.9992730021476746,
      0.9996719360351562,
      0.9995732307434082
    ],
    [
      0.535759687423706,
      0.5751549601554871,
      0.5763078331947327,
      0.6198530793190002,
      0.6578764915466309,
      0.6250776648521423,
      0.6613782644271851,
      0.7142319679260254,
      0.6787802577018738,
      0.6547613739967346,
      0.695382833480835,
      0.7085671424865723,
      0.6531146764755249,
      0.646331787109375,
      0.6845064163208008,
      0.6573799848556519,
      0.5718967914581299,
      0.5958317518234253,
      0.6159265041351318,
      0.5196766257286072,
      0.4808034598827362,
      0.49276402592658997,
      0.5237475633621216,
      0.6048517227172852,
      0.600688099861145,
      0.6208112239837646,
      0.632415771484375,
      0.6124391555786133,
      0.6531100273132324,
      0.6734915971755981,
      0.6496711373329163,
      0.6646290421485901,
      0.6814865469932556,
      0.6749144792556763,
      0.6439611911773682,
      0.6413655281066895,
      0.6689179539680481,
      0.6330282092094421,
      0.5992642045021057,
      0.6173195242881775,
      0.6192553043365479,
      0.6124590635299683,
      0.5822964310646057,
      0.5627756118774414,
      0.5619602799415588,
      0.5521187782287598,
      0.5881402492523193,
      0.6327608823776245,
      0.6302148103713989,
      0.6174988746643066,
      0.6306997537612915,
      0.6605621576309204,
      0.6455881595611572,
      0.6453813314437866,
      0.6527116894721985,
      0.6622585654258728,
      0.6283785700798035,
      0.622871994972229,
      0.6383203268051147,
      0.6139827966690063,
      0.5803461074829102,
      0.566771388053894,
      0.5824893712997437,
      0.9394600987434387,
      0.878292977809906,
      0.8853157162666321,
      0.919650137424469,
      0.9523426294326782,
      0.9878820776939392,
      0.9957999587059021,
      0.9985964298248291,
      0.9986481666564941,
      0.9960721731185913,
      0.9979561567306519,
      0.9993937015533447,
      0.9996938109397888,
      0.9998383522033691,
      0.9998226165771484,
      0.9998341202735901,
      0.9998407959938049,
      0.9998676776885986,
      0.9999120831489563,
      0.9999087452888489,
      0.9997655749320984,
      0.9993999004364014,
      0.9990081191062927,
      0.996807873249054,
      0.9973871111869812,
      0.9911669492721558,
      0.9939594864845276,
      0.9966532588005066,
      0.9976662993431091,
      0.9979418516159058,
      0.9964678883552551,
      0.9884928464889526,
      0.9424130320549011,
      0.9185160398483276,
      0.8283730149269104,
      0.8376685976982117,
      0.8898902535438538,
      0.8611598014831543,
      0.9113086462020874,
      0.901279091835022,
      0.9425861239433289,
      0.9224916696548462,
      0.9362314939498901,
      0.9091697931289673,
      0.8530423045158386,
      0.9139325618743896,
      0.9136470556259155,
      0.9684261083602905,
      0.9635579586029053,
      0.9152835607528687,
      0.913937509059906,
      0.8553270697593689,
      0.8319835662841797,
      0.9140480756759644,
      0.9307292699813843,
      0.9421637058258057,
      0.9063796997070312,
      0.9526538848876953,
      0.92061448097229,
      0.8928112983703613,
      0.9385299682617188,
      0.9620410799980164,
      0.9840601086616516,
      0.9965571165084839,
      0.9978039860725403,
      0.9978765845298767,
      0.9994401931762695,
      0.9997192621231079,
      0.9992539286613464,
      0.999017596244812,
      0.9987598657608032,
      0.9995114207267761,
      0.9989681839942932,
      0.999602735042572,
      0.9996734857559204,
      0.9987177848815918,
      0.9988709092140198,
      0.9995152354240417,
      0.9987448453903198,
      0.9989808797836304,
      0.9979093670845032,
      0.9993388652801514,
      0.9994534850120544,
      0.9998084902763367,
      0.9998465776443481,
      0.9998773336410522,
      0.9998621940612793,
      0.9998365044593811,
      0.9998903274536133,
      0.9997836351394653,
      0.9995178580284119,
      0.999324381351471,
      0.9987165927886963,
      0.9847379326820374,
      0.956072211265564,
      0.9520609378814697,
      0.9119306206703186,
      0.9329018592834473,
      0.8734846711158752,
      0.8894520401954651,
      0.8350858092308044,
      0.8787610530853271,
      0.8362535834312439,
      0.8129246234893799,
      0.810417652130127,
      0.8340999484062195,
      0.8646870255470276,
      0.9052245616912842,
      0.9271379709243774,
      0.976426362991333,
      0.9886569380760193,
      0.9984303116798401,
      0.9994590282440186,
      0.9997383952140808,
      0.9996465444564819
    ],
    [
      0.5511771440505981,
      0.5939347743988037,
      0.5948601961135864,
      0.6380521059036255,
      0.6759953498840332,
      0.6475107073783875,
      0.6791589260101318,
      0.731456995010376,
      0.6976150274276733,
      0.6743830442428589,
      0.7092542052268982,
      0.7252134084701538,
      0.6742021441459656,
      0.6674342155456543,
      0.7033364772796631,
      0.6785750985145569,
      0.6048775911331177,
      0.6273981332778931,
      0.6468672156333923,
      0.5478980541229248,
      0.5093033909797668,
      0.5182892084121704,
      0.5446100234985352,
      0.6344005465507507,
      0.6264232397079468,
      0.647784948348999,
      0.6631426811218262,
      0.6446403861045837,
      0.6776313185691833,
      0.7005114555358887,
      0.6835886240005493,
      0.6970577239990234,
      0.7077068090438843,
      0.7062062621116638,
      0.6841002702713013,
      0.6810586452484131,
      0.700529158115387,
      0.6712949872016907,
      0.6574555039405823,
      0.6601083278656006,
      0.6777189373970032,
      0.6639717221260071,
      0.6419761180877686,
      0.6559652090072632,
      0.6277089715003967,
      0.6397595405578613,
      0.6633692383766174,
      0.6883750557899475,
      0.6760610938072205,
      0.6685969829559326,
      0.6727296710014343,
      0.6965270042419434,
      0.684441089630127,
      0.68407142162323,
      0.6845911741256714,
      0.6929478049278259,
      0.6659091711044312,
      0.6674152612686157,
      0.6769716143608093,
      0.64569091796875,
      0.6130729913711548,
      0.5958114862442017,
      0.6031045913696289,
      0.946051836013794,
      0.8885769248008728,
      0.8933168053627014,
      0.9253844618797302,
      0.958595871925354,
      0.9907423853874207,
      0.9968342781066895,
      0.9988744854927063,
      0.9989759922027588,
      0.9973289966583252,
      0.9985499382019043,
      0.999536395072937,
      0.9997392892837524,
      0.9998616576194763,
      0.9998395442962646,
      0.9998475909233093,
      0.9998526573181152,
      0.9998806118965149,
      0.999921977519989,
      0.9999203681945801,
      0.9997989535331726,
      0.999487042427063,
      0.9991447329521179,
      0.9972983002662659,
      0.9978318810462952,
      0.9927541017532349,
      0.9948925375938416,
      0.9970762729644775,
      0.998046338558197,
      0.9982157349586487,
      0.9970069527626038,
      0.9903852939605713,
      0.9408040642738342,
      0.9216175079345703,
      0.8393487930297852,
      0.848366916179657,
      0.8972439765930176,
      0.8702763319015503,
      0.9191088080406189,
      0.9109758138656616,
      0.9498409032821655,
      0.9334577322006226,
      0.942497968673706,
      0.9193049669265747,
      0.8688341379165649,
      0.9219387173652649,
      0.9212921857833862,
      0.9708832502365112,
      0.9667734503746033,
      0.9215972423553467,
      0.9213396310806274,
      0.8651678562164307,
      0.8434123992919922,
      0.9179372787475586,
      0.9349081516265869,
      0.9488690495491028,
      0.9118901491165161,
      0.9501891136169434,
      0.9218719005584717,
      0.9022589921951294,
      0.9426590204238892,
      0.9669159650802612,
      0.987553060054779,
      0.9973799586296082,
      0.9982243776321411,
      0.9983433485031128,
      0.9995429515838623,
      0.9997701048851013,
      0.9993679523468018,
      0.9991514086723328,
      0.9989170432090759,
      0.9995593428611755,
      0.9990456700325012,
      0.9996351599693298,
      0.9997093677520752,
      0.9988577961921692,
      0.9990418553352356,
      0.9995713233947754,
      0.998902440071106,
      0.9990954399108887,
      0.9982078075408936,
      0.9994102120399475,
      0.9995384216308594,
      0.9998390674591064,
      0.999876856803894,
      0.9998913407325745,
      0.9998747110366821,
      0.9998629689216614,
      0.999907374382019,
      0.9998210072517395,
      0.999640166759491,
      0.9994693994522095,
      0.999081015586853,
      0.9881030917167664,
      0.961685061454773,
      0.9588241577148438,
      0.9212378263473511,
      0.9390461444854736,
      0.8809570074081421,
      0.8975925445556641,
      0.8471863865852356,
      0.8869621753692627,
      0.8467142581939697,
      0.8249505758285522,
      0.822059154510498,
      0.8451153039932251,
      0.8740361332893372,
      0.9129634499549866,
      0.9371026754379272,
      0.9813496470451355,
      0.9917958974838257,
      0.9988543391227722,
      0.9995815753936768,
      0.9997825622558594,
      0.9996839165687561
    ],
    [
      0.5631283521652222,
      0.6148616075515747,
      0.6172863841056824,
      0.6593003273010254,
      0.6897169351577759,
      0.6636772155761719,
      0.6900352835655212,
      0.7432637810707092,
      0.7113048434257507,
      0.6849120259284973,
      0.7192391753196716,
      0.7367587089538574,
      0.6872576475143433,
      0.6777642965316772,
      0.7168326377868652,
      0.6920192837715149,
      0.6269439458847046,
      0.6463983058929443,
      0.6656076908111572,
      0.5692859888076782,
      0.5233348608016968,
      0.5288771986961365,
      0.5536887049674988,
      0.6455793380737305,
      0.6362550258636475,
      0.6593393087387085,
      0.6745613813400269,
      0.6552181839942932,
      0.684027373790741,
      0.7096235752105713,
      0.6941594481468201,
      0.7053862810134888,
      0.7139418125152588,
      0.7137346863746643,
      0.6899963617324829,
      0.6856719851493835,
      0.7052680253982544,
      0.6757014989852905,
      0.660187840461731,
      0.6600052118301392,
      0.6820056438446045,
      0.6620273590087891,
      0.6380553841590881,
      0.647874116897583,
      0.6222500205039978,
      0.642388105392456,
      0.6663724184036255,
      0.6931370496749878,
      0.6800857782363892,
      0.6736228466033936,
      0.6799837350845337,
      0.7044811248779297,
      0.694100022315979,
      0.6961511373519897,
      0.6967287063598633,
      0.7023941278457642,
      0.6826778650283813,
      0.6855979561805725,
      0.6927298307418823,
      0.6594641208648682,
      0.6289787292480469,
      0.611392617225647,
      0.6142311692237854,
      0.9446334838867188,
      0.8920367956161499,
      0.8957422971725464,
      0.9276683926582336,
      0.9602994322776794,
      0.9914900064468384,
      0.9972620606422424,
      0.9989907145500183,
      0.9991111159324646,
      0.9978101849555969,
      0.9987821578979492,
      0.9995965957641602,
      0.9997625946998596,
      0.999873161315918,
      0.9998488426208496,
      0.999854326248169,
      0.9998579621315002,
      0.9998860359191895,
      0.9999263882637024,
      0.9999251365661621,
      0.9998140931129456,
      0.9995248913764954,
      0.9992008805274963,
      0.9974517226219177,
      0.9979695081710815,
      0.9930736422538757,
      0.9950875639915466,
      0.9971211552619934,
      0.9980988502502441,
      0.9982548356056213,
      0.9969139695167542,
      0.9899374842643738,
      0.9401073455810547,
      0.9213279485702515,
      0.8403715491294861,
      0.8498797416687012,
      0.8984794020652771,
      0.8731365203857422,
      0.9218205213546753,
      0.9155136942863464,
      0.9524127244949341,
      0.937527060508728,
      0.9467583894729614,
      0.9247485399246216,
      0.8775674700737,
      0.9262415766716003,
      0.9250739812850952,
      0.9724522233009338,
      0.9687281250953674,
      0.9268451929092407,
      0.9246427416801453,
      0.8674718141555786,
      0.8463486433029175,
      0.9182966947555542,
      0.9371504783630371,
      0.9522963166236877,
      0.9173238277435303,
      0.9562312364578247,
      0.928216278553009,
      0.9067336320877075,
      0.946358859539032,
      0.9699996113777161,
      0.990429162979126,
      0.9979053735733032,
      0.9984815120697021,
      0.9986339807510376,
      0.9996050596237183,
      0.9998010993003845,
      0.9994331002235413,
      0.9992278814315796,
      0.9989862442016602,
      0.9995808005332947,
      0.9990725517272949,
      0.9996435642242432,
      0.9997193813323975,
      0.9988816380500793,
      0.9990469217300415,
      0.9995784163475037,
      0.9989339709281921,
      0.9991317391395569,
      0.9983051419258118,
      0.9994406700134277,
      0.9995753169059753,
      0.999853253364563,
      0.9998908638954163,
      0.9998980164527893,
      0.9998801946640015,
      0.9998761415481567,
      0.999915599822998,
      0.999839723110199,
      0.9997014999389648,
      0.9995569586753845,
      0.9992421865463257,
      0.9894988536834717,
      0.9669317603111267,
      0.9618072509765625,
      0.9250058531761169,
      0.9416230916976929,
      0.8850613236427307,
      0.9005874991416931,
      0.8501355051994324,
      0.8887554407119751,
      0.8491434454917908,
      0.8285106420516968,
      0.8251634836196899,
      0.8490408658981323,
      0.8773753046989441,
      0.9164141416549683,
      0.9400572776794434,
      0.9830604195594788,
      0.9931243062019348,
      0.9990586638450623,
      0.9996371269226074,
      0.9998019933700562,
      0.9996927380561829
    ],
    [
      0.5779841542243958,
      0.6371128559112549,
      0.6445339322090149,
      0.6892483234405518,
      0.7100407481193542,
      0.6788718700408936,
      0.7025556564331055,
      0.7544618844985962,
      0.725007176399231,
      0.6959540843963623,
      0.7307032346725464,
      0.7491371035575867,
      0.7008414268493652,
      0.690379798412323,
      0.7320639491081238,
      0.7068185210227966,
      0.6500155925750732,
      0.6697380542755127,
      0.6917141675949097,
      0.5944036245346069,
      0.5443875789642334,
      0.5496833324432373,
      0.5685372948646545,
      0.6652860641479492,
      0.6513328552246094,
      0.6762107610702515,
      0.6925466656684875,
      0.6711152791976929,
      0.6958350539207458,
      0.7250937223434448,
      0.7103524208068848,
      0.7193283438682556,
      0.7246854305267334,
      0.7266729474067688,
      0.7023952603340149,
      0.6966184377670288,
      0.7148177623748779,
      0.6877424716949463,
      0.6698179841041565,
      0.6663998365402222,
      0.6931523084640503,
      0.6708954572677612,
      0.6452280879020691,
      0.659001350402832,
      0.6316201090812683,
      0.6547503471374512,
      0.6791782975196838,
      0.7014911770820618,
      0.6887755990028381,
      0.6844363212585449,
      0.6906239986419678,
      0.7147148847579956,
      0.7059296369552612,
      0.7099317312240601,
      0.7091640830039978,
      0.7138352394104004,
      0.6972833275794983,
      0.7041817307472229,
      0.709338903427124,
      0.6750997304916382,
      0.6473326086997986,
      0.629097580909729,
      0.6262882351875305,
      0.9492287635803223,
      0.8976527452468872,
      0.9003132581710815,
      0.9300329685211182,
      0.9629997611045837,
      0.9922891855239868,
      0.9975886344909668,
      0.9990766048431396,
      0.9992069602012634,
      0.9981114864349365,
      0.9989446401596069,
      0.9996415972709656,
      0.9997775554656982,
      0.9998813271522522,
      0.9998550415039062,
      0.999859094619751,
      0.9998624920845032,
      0.9998910427093506,
      0.9999290704727173,
      0.999929666519165,
      0.999828040599823,
      0.999557614326477,
      0.9992544651031494,
      0.9976345300674438,
      0.9981616735458374,
      0.9937635660171509,
      0.9955136775970459,
      0.9973630905151367,
      0.9982720017433167,
      0.9983752965927124,
      0.9970958232879639,
      0.9904329180717468,
      0.9407117366790771,
      0.9231513738632202,
      0.8449687957763672,
      0.8542585372924805,
      0.9009840488433838,
      0.8776684403419495,
      0.9252443313598633,
      0.9194086194038391,
      0.9551841020584106,
      0.9414507746696472,
      0.951170027256012,
      0.9297186732292175,
      0.8853235244750977,
      0.9314818382263184,
      0.9291328191757202,
      0.9739935398101807,
      0.9705532789230347,
      0.9303442239761353,
      0.9287967681884766,
      0.8725947141647339,
      0.8516057729721069,
      0.9218559861183167,
      0.9406720399856567,
      0.9560285806655884,
      0.9229623079299927,
      0.9608237743377686,
      0.9335252046585083,
      0.9077700972557068,
      0.9507289528846741,
      0.9740549325942993,
      0.9930705428123474,
      0.9983489513397217,
      0.9986763596534729,
      0.9988695979118347,
      0.9996572136878967,
      0.9998267889022827,
      0.9994880557060242,
      0.999290943145752,
      0.9990597367286682,
      0.999609649181366,
      0.9991217851638794,
      0.9996623992919922,
      0.9997318387031555,
      0.9989495873451233,
      0.9991177320480347,
      0.9996029734611511,
      0.9990120530128479,
      0.9991904497146606,
      0.9984340667724609,
      0.9994748830795288,
      0.9996114373207092,
      0.9998670816421509,
      0.9999027252197266,
      0.9999040365219116,
      0.9998847246170044,
      0.999887228012085,
      0.9999220967292786,
      0.9998544454574585,
      0.9997484087944031,
      0.9996416568756104,
      0.9993635416030884,
      0.9907433390617371,
      0.9675024747848511,
      0.9648041129112244,
      0.9289669990539551,
      0.9444742202758789,
      0.8900835514068604,
      0.9040204286575317,
      0.8552887439727783,
      0.8924053907394409,
      0.8549330234527588,
      0.8353987336158752,
      0.8313266038894653,
      0.8552907705307007,
      0.8815929293632507,
      0.9198740720748901,
      0.9457723498344421,
      0.9844715595245361,
      0.9941497445106506,
      0.9992114305496216,
      0.9996771216392517,
      0.9998190999031067,
      0.9997057318687439
    ],
    [
      0.6018772721290588,
      0.6567813158035278,
      0.6682560443878174,
      0.7127542495727539,
      0.7251682281494141,
      0.6928883790969849,
      0.7137895226478577,
      0.7649163603782654,
      0.7379196882247925,
      0.705912172794342,
      0.7413357496261597,
      0.7615630030632019,
      0.7126193046569824,
      0.7029020190238953,
      0.7471657991409302,
      0.7231472730636597,
      0.6718300580978394,
      0.6883699893951416,
      0.717291533946991,
      0.6237112283706665,
      0.5801957845687866,
      0.5748118162155151,
      0.59559166431427,
      0.6895198225975037,
      0.668924868106842,
      0.6921876072883606,
      0.7110921144485474,
      0.6897988319396973,
      0.7101356387138367,
      0.7374680042266846,
      0.727789580821991,
      0.7366375923156738,
      0.7396610975265503,
      0.7413370609283447,
      0.7172489166259766,
      0.7117767333984375,
      0.7275903820991516,
      0.7010428309440613,
      0.6835540533065796,
      0.6759464740753174,
      0.7071473598480225,
      0.6811621785163879,
      0.6525422930717468,
      0.6701363325119019,
      0.6390743255615234,
      0.6704719066619873,
      0.6945750713348389,
      0.7109897136688232,
      0.7001981735229492,
      0.6996080279350281,
      0.7051734328269958,
      0.7268959283828735,
      0.7206990718841553,
      0.72774338722229,
      0.7247017025947571,
      0.7285898923873901,
      0.7138218879699707,
      0.7247236371040344,
      0.727380633354187,
      0.6920791268348694,
      0.6670851707458496,
      0.6470504403114319,
      0.6400471925735474,
      0.952743649482727,
      0.9042278528213501,
      0.9064062237739563,
      0.9341909885406494,
      0.965949296951294,
      0.9931536912918091,
      0.9979426264762878,
      0.9991760849952698,
      0.9993062019348145,
      0.9984131455421448,
      0.9990952610969543,
      0.9996811747550964,
      0.9997912645339966,
      0.9998884201049805,
      0.9998599886894226,
      0.999862790107727,
      0.9998657703399658,
      0.9998946785926819,
      0.9999328851699829,
      0.9999337196350098,
      0.9998427629470825,
      0.9995957016944885,
      0.9993231892585754,
      0.9979239106178284,
      0.9983911514282227,
      0.9946811199188232,
      0.9960078597068787,
      0.9976049065589905,
      0.9984584450721741,
      0.9985172152519226,
      0.9973262548446655,
      0.9911242723464966,
      0.9414926171302795,
      0.9254520535469055,
      0.8496457934379578,
      0.860525906085968,
      0.9051302671432495,
      0.8837065696716309,
      0.929095983505249,
      0.9237692356109619,
      0.9582619667053223,
      0.9452868700027466,
      0.9553180932998657,
      0.9345345497131348,
      0.8928202390670776,
      0.9359607696533203,
      0.9335252046585083,
      0.9757990837097168,
      0.972636878490448,
      0.9347793459892273,
      0.9333080053329468,
      0.8787704706192017,
      0.8575924634933472,
      0.9248590469360352,
      0.9445491433143616,
      0.9599311351776123,
      0.9266730546951294,
      0.9653363227844238,
      0.9392640590667725,
      0.914220929145813,
      0.9558868408203125,
      0.9781924486160278,
      0.9951271414756775,
      0.9987314343452454,
      0.9989179372787476,
      0.999082624912262,
      0.9997048377990723,
      0.9998508095741272,
      0.9995452761650085,
      0.999366044998169,
      0.9991474747657776,
      0.9996412396430969,
      0.9991825222969055,
      0.999684751033783,
      0.999752938747406,
      0.9990413784980774,
      0.9992119669914246,
      0.9996359944343567,
      0.9991183876991272,
      0.9992841482162476,
      0.9986067414283752,
      0.9995197653770447,
      0.9996522665023804,
      0.9998812675476074,
      0.9999139308929443,
      0.9999098777770996,
      0.9998890161514282,
      0.9998959302902222,
      0.9999273419380188,
      0.999864935874939,
      0.9997786283493042,
      0.9996922016143799,
      0.999457836151123,
      0.9919742941856384,
      0.9731897115707397,
      0.968155562877655,
      0.9334633946418762,
      0.9478787183761597,
      0.8945481777191162,
      0.9085918664932251,
      0.862932026386261,
      0.8976471424102783,
      0.8613252639770508,
      0.8458037972450256,
      0.8412213325500488,
      0.8634053468704224,
      0.8870480060577393,
      0.9238119125366211,
      0.9472311735153198,
      0.9861899614334106,
      0.9951594471931458,
      0.9993458986282349,
      0.9997100830078125,
      0.9998329877853394,
      0.9997144341468811
    ],
    [
      0.6376844048500061,
      0.6890484690666199,
      0.6989951133728027,
      0.7494533061981201,
      0.7473017573356628,
      0.7095273733139038,
      0.7285585403442383,
      0.7813282608985901,
      0.7535359859466553,
      0.718626856803894,
      0.7538867592811584,
      0.7748944163322449,
      0.7258606553077698,
      0.7157784104347229,
      0.7619830369949341,
      0.7396894693374634,
      0.691798985004425,
      0.7052658796310425,
      0.7415042519569397,
      0.6587545275688171,
      0.6233141422271729,
      0.6082437038421631,
      0.6266524791717529,
      0.7144935727119446,
      0.6920855641365051,
      0.715939462184906,
      0.7334445118904114,
      0.7117329835891724,
      0.7317781448364258,
      0.7555657029151917,
      0.7485455274581909,
      0.7599477767944336,
      0.7633681297302246,
      0.7600540518760681,
      0.7382572293281555,
      0.7340502738952637,
      0.7471946477890015,
      0.7212910652160645,
      0.7062208652496338,
      0.6941366791725159,
      0.7259122729301453,
      0.7004711031913757,
      0.6697877049446106,
      0.6907066702842712,
      0.6477854251861572,
      0.6938855648040771,
      0.7192975878715515,
      0.726675808429718,
      0.7155441045761108,
      0.7200134992599487,
      0.7264977693557739,
      0.7427432537078857,
      0.7389985918998718,
      0.748468816280365,
      0.7423563003540039,
      0.7442747354507446,
      0.7326614856719971,
      0.748166561126709,
      0.7476422786712646,
      0.7113078832626343,
      0.6897931098937988,
      0.6670335531234741,
      0.6558165550231934,
      0.9569605588912964,
      0.9138783812522888,
      0.9150733947753906,
      0.9392405152320862,
      0.9678102731704712,
      0.9942393898963928,
      0.9983355402946472,
      0.9992969036102295,
      0.9994291663169861,
      0.9987320899963379,
      0.9992508888244629,
      0.9997239708900452,
      0.999805212020874,
      0.9998955726623535,
      0.9998646974563599,
      0.9998663663864136,
      0.9998685717582703,
      0.9998978972434998,
      0.9999363422393799,
      0.9999378323554993,
      0.9998586773872375,
      0.9996389746665955,
      0.9994112253189087,
      0.9982518553733826,
      0.9986889958381653,
      0.9957553148269653,
      0.9966815114021301,
      0.997990071773529,
      0.9987502694129944,
      0.9987422227859497,
      0.9976686239242554,
      0.9921045303344727,
      0.944358229637146,
      0.9295346140861511,
      0.8587719798088074,
      0.8701690435409546,
      0.9117556810379028,
      0.8914376497268677,
      0.9339299201965332,
      0.9285334348678589,
      0.9619080424308777,
      0.9482061862945557,
      0.9595352411270142,
      0.9395561218261719,
      0.9007424712181091,
      0.9424496293067932,
      0.9393835663795471,
      0.9781363010406494,
      0.9749260544776917,
      0.9375678896903992,
      0.937397837638855,
      0.886073112487793,
      0.8649709224700928,
      0.9288755655288696,
      0.9447362422943115,
      0.9630648493766785,
      0.9320472478866577,
      0.9688857197761536,
      0.9445427656173706,
      0.9207760095596313,
      0.9612192511558533,
      0.9821732044219971,
      0.9967266917228699,
      0.9990785121917725,
      0.999205470085144,
      0.9992889761924744,
      0.9997538924217224,
      0.9998764395713806,
      0.9996289610862732,
      0.9994587302207947,
      0.9992503523826599,
      0.9996851682662964,
      0.9993150234222412,
      0.9997217059135437,
      0.9997876882553101,
      0.9991806745529175,
      0.9993520379066467,
      0.9996878504753113,
      0.9993302822113037,
      0.9994373917579651,
      0.99884432554245,
      0.9996035099029541,
      0.9997008442878723,
      0.9998961687088013,
      0.9999254941940308,
      0.9999162554740906,
      0.9998933672904968,
      0.9999054074287415,
      0.9999328851699829,
      0.9998766779899597,
      0.9998120665550232,
      0.9997561573982239,
      0.9995502233505249,
      0.9930809140205383,
      0.9766057729721069,
      0.9715795516967773,
      0.9386250972747803,
      0.9521576166152954,
      0.9009947180747986,
      0.914660632610321,
      0.8737163543701172,
      0.9061030745506287,
      0.8743396401405334,
      0.8603028059005737,
      0.8557618856430054,
      0.8738072514533997,
      0.8940734267234802,
      0.9290003776550293,
      0.9490523338317871,
      0.9880977869033813,
      0.9960774779319763,
      0.9994720816612244,
      0.9997434616088867,
      0.9998476505279541,
      0.9997228384017944
    ],
    [
      0.656463086605072,
      0.708890438079834,
      0.7144832015037537,
      0.7659530639648438,
      0.7615350484848022,
      0.7226921319961548,
      0.7384563684463501,
      0.7918526530265808,
      0.7652901411056519,
      0.729607343673706,
      0.762535810470581,
      0.7866482138633728,
      0.7388493418693542,
      0.7259761691093445,
      0.7739453315734863,
      0.7552809715270996,
      0.7090054750442505,
      0.7193840742111206,
      0.7615001201629639,
      0.6948435306549072,
      0.6600649356842041,
      0.6492304801940918,
      0.6633459329605103,
      0.7428117990493774,
      0.7169958353042603,
      0.7405290603637695,
      0.7547610998153687,
      0.7325155735015869,
      0.7518921494483948,
      0.7734736800193787,
      0.7676851749420166,
      0.780860960483551,
      0.7851471900939941,
      0.7766456604003906,
      0.7568641304969788,
      0.7552706003189087,
      0.765931248664856,
      0.7392274737358093,
      0.725582480430603,
      0.7147253751754761,
      0.7412999868392944,
      0.7143922448158264,
      0.682583749294281,
      0.7000752687454224,
      0.6482996344566345,
      0.7100464105606079,
      0.7376306056976318,
      0.738563060760498,
      0.7308142185211182,
      0.7376075387001038,
      0.7477057576179504,
      0.7576178908348083,
      0.755126953125,
      0.7668497562408447,
      0.7587141990661621,
      0.75900799036026,
      0.751949667930603,
      0.7698379755020142,
      0.7670923471450806,
      0.7293710112571716,
      0.7124165296554565,
      0.6876001358032227,
      0.670436680316925,
      0.9615157246589661,
      0.9211896657943726,
      0.9232111573219299,
      0.9455884695053101,
      0.9711503386497498,
      0.9941636323928833,
      0.9986323118209839,
      0.9994004368782043,
      0.9995274543762207,
      0.9990085959434509,
      0.9993975758552551,
      0.9997653961181641,
      0.9998205304145813,
      0.9999030232429504,
      0.9998689293861389,
      0.9998699426651001,
      0.9998708367347717,
      0.9999001622200012,
      0.9999386668205261,
      0.9999420046806335,
      0.999874472618103,
      0.999703586101532,
      0.9994975328445435,
      0.9985398650169373,
      0.9989076256752014,
      0.9961352944374084,
      0.9972493648529053,
      0.998317539691925,
      0.998974621295929,
      0.9989166259765625,
      0.9979272484779358,
      0.9919278025627136,
      0.9476743340492249,
      0.9336477518081665,
      0.8673571944236755,
      0.8799319267272949,
      0.9181298017501831,
      0.898925244808197,
      0.9387415051460266,
      0.9341951608657837,
      0.9659104943275452,
      0.9530662298202515,
      0.9635427594184875,
      0.9444047212600708,
      0.9094563126564026,
      0.9484415650367737,
      0.9456987977027893,
      0.9806574583053589,
      0.9771908521652222,
      0.9417697191238403,
      0.9418089985847473,
      0.8926286101341248,
      0.8711297512054443,
      0.9321597814559937,
      0.9475347995758057,
      0.9655749797821045,
      0.9361416101455688,
      0.9713325500488281,
      0.9488197565078735,
      0.9268461465835571,
      0.9669712781906128,
      0.9864811897277832,
      0.997848391532898,
      0.9993463754653931,
      0.9994284510612488,
      0.9994452595710754,
      0.9997924566268921,
      0.9998975396156311,
      0.999705970287323,
      0.9995234608650208,
      0.9993500709533691,
      0.9997224807739258,
      0.9994279742240906,
      0.9997537136077881,
      0.999815821647644,
      0.9992958307266235,
      0.9994691014289856,
      0.9997336864471436,
      0.9994968771934509,
      0.9995596408843994,
      0.9990530014038086,
      0.9996787309646606,
      0.999744713306427,
      0.9999095797538757,
      0.9999354481697083,
      0.9999216794967651,
      0.9998964667320251,
      0.999914288520813,
      0.9999388456344604,
      0.9998892545700073,
      0.9998438358306885,
      0.9998067617416382,
      0.9996397495269775,
      0.9939915537834167,
      0.9797148704528809,
      0.9748712778091431,
      0.9438193440437317,
      0.9565918445587158,
      0.9075475931167603,
      0.9207627177238464,
      0.884101390838623,
      0.9148247241973877,
      0.8890733122825623,
      0.8743152022361755,
      0.86957848072052,
      0.8839001655578613,
      0.9015603065490723,
      0.934246301651001,
      0.9535659551620483,
      0.9900730848312378,
      0.9968867301940918,
      0.9995893836021423,
      0.9997785687446594,
      0.9998616576194763,
      0.9997311234474182
    ],
    [
      0.6759370565414429,
      0.7322012186050415,
      0.73167484998703,
      0.7831782102584839,
      0.7828690409660339,
      0.7397951483726501,
      0.7513298988342285,
      0.8042241334915161,
      0.7809855341911316,
      0.7439441680908203,
      0.7728877067565918,
      0.8007230758666992,
      0.7553033232688904,
      0.7380416393280029,
      0.7865701913833618,
      0.7734706401824951,
      0.7264826893806458,
      0.7343016862869263,
      0.7855148911476135,
      0.7348828315734863,
      0.6922251582145691,
      0.6951999664306641,
      0.7110728025436401,
      0.7777582406997681,
      0.7448909878730774,
      0.7638283371925354,
      0.7760601043701172,
      0.7525725364685059,
      0.773293137550354,
      0.7903368473052979,
      0.7842572927474976,
      0.7980887293815613,
      0.8044754862785339,
      0.7920535802841187,
      0.7738475203514099,
      0.7743061780929565,
      0.7838014364242554,
      0.7560580372810364,
      0.742648720741272,
      0.7363367080688477,
      0.7580265998840332,
      0.7312654852867126,
      0.7034138441085815,
      0.7195312976837158,
      0.6650248765945435,
      0.7291484475135803,
      0.7571637630462646,
      0.7509506344795227,
      0.7473527193069458,
      0.7550011277198792,
      0.7667858600616455,
      0.7738268375396729,
      0.7706040740013123,
      0.7837249636650085,
      0.7749380469322205,
      0.7736653685569763,
      0.7707241177558899,
      0.7895328998565674,
      0.7857546806335449,
      0.7488015294075012,
      0.7350447177886963,
      0.7110702395439148,
      0.6890033483505249,
      0.9663165211677551,
      0.9302752017974854,
      0.9316759705543518,
      0.9526143074035645,
      0.9749245047569275,
      0.9950696229934692,
      0.9989650845527649,
      0.9995068311691284,
      0.9996088147163391,
      0.9992427229881287,
      0.9995192885398865,
      0.9998025298118591,
      0.9998341798782349,
      0.9999090433120728,
      0.9998733997344971,
      0.9998736381530762,
      0.9998735189437866,
      0.9999023675918579,
      0.9999409914016724,
      0.9999455809593201,
      0.9998881816864014,
      0.9997559785842896,
      0.9995889663696289,
      0.9988163113594055,
      0.9990726709365845,
      0.9964417815208435,
      0.9978438019752502,
      0.998699963092804,
      0.9991846084594727,
      0.9990830421447754,
      0.9981357455253601,
      0.9920923113822937,
      0.9508702158927917,
      0.9380699396133423,
      0.8775508403778076,
      0.8895306587219238,
      0.9249851703643799,
      0.9068470001220703,
      0.9436999559402466,
      0.9397689700126648,
      0.9700660109519958,
      0.9589430689811707,
      0.9677829742431641,
      0.9503719806671143,
      0.9175875186920166,
      0.9529359936714172,
      0.9509673118591309,
      0.9829614162445068,
      0.9795160293579102,
      0.9456533193588257,
      0.9462815523147583,
      0.8992428183555603,
      0.8781919479370117,
      0.936409592628479,
      0.9509662985801697,
      0.9683019518852234,
      0.9402481317520142,
      0.9737546443939209,
      0.952927827835083,
      0.9320394992828369,
      0.9709001779556274,
      0.987434983253479,
      0.998477578163147,
      0.9995327591896057,
      0.9995941519737244,
      0.99957275390625,
      0.9998292326927185,
      0.9999167323112488,
      0.9997743964195251,
      0.9996188282966614,
      0.9994859099388123,
      0.9997631907463074,
      0.9995375871658325,
      0.9997865557670593,
      0.9998431205749512,
      0.9994204640388489,
      0.999563455581665,
      0.999770998954773,
      0.9996194243431091,
      0.9996548891067505,
      0.9992389678955078,
      0.9997453689575195,
      0.9997996687889099,
      0.9999229907989502,
      0.999945342540741,
      0.9999278783798218,
      0.9999005198478699,
      0.9999224543571472,
      0.9999442100524902,
      0.9999000430107117,
      0.9998697638511658,
      0.9998460412025452,
      0.9997090697288513,
      0.9947301149368286,
      0.980717658996582,
      0.9777057766914368,
      0.9489663243293762,
      0.9593794345855713,
      0.9150253534317017,
      0.9273360967636108,
      0.8946635723114014,
      0.9234737753868103,
      0.9014216065406799,
      0.8891330361366272,
      0.8834589719772339,
      0.8960531949996948,
      0.9099424481391907,
      0.9415330290794373,
      0.9596253037452698,
      0.99199378490448,
      0.9975035190582275,
      0.9996787905693054,
      0.9998079538345337,
      0.9998738765716553,
      0.9997369647026062
    ],
    [
      0.7181215882301331,
      0.7499601244926453,
      0.7437704801559448,
      0.7954241037368774,
      0.7972915768623352,
      0.753936767578125,
      0.7625347375869751,
      0.8138238191604614,
      0.7921327352523804,
      0.7551106214523315,
      0.7813260555267334,
      0.8102854490280151,
      0.76603764295578,
      0.7455824613571167,
      0.7952127456665039,
      0.7844798564910889,
      0.7360742092132568,
      0.7439976334571838,
      0.8006141185760498,
      0.7565330266952515,
      0.7124853134155273,
      0.7236568927764893,
      0.7383983135223389,
      0.8003697395324707,
      0.7610867023468018,
      0.7776052355766296,
      0.789084255695343,
      0.7651365399360657,
      0.789700448513031,
      0.8010348081588745,
      0.7948403358459473,
      0.810890793800354,
      0.8178057670593262,
      0.8030773401260376,
      0.7875339388847351,
      0.791132926940918,
      0.7979007959365845,
      0.7691173553466797,
      0.7592101097106934,
      0.7552236318588257,
      0.7723488211631775,
      0.7447909116744995,
      0.7187164425849915,
      0.7349010109901428,
      0.685555636882782,
      0.7472635507583618,
      0.7737207412719727,
      0.763429582118988,
      0.7632694244384766,
      0.7707722783088684,
      0.7832980751991272,
      0.7879565954208374,
      0.7836597561836243,
      0.7981457710266113,
      0.7890952825546265,
      0.7856639623641968,
      0.7859702110290527,
      0.8063765168190002,
      0.8003994822502136,
      0.7640401721000671,
      0.7518894672393799,
      0.7286185622215271,
      0.7050203084945679,
      0.9695168137550354,
      0.9361788630485535,
      0.9377589225769043,
      0.957600474357605,
      0.9791316390037537,
      0.9968245029449463,
      0.9992328882217407,
      0.9995906949043274,
      0.9996702075004578,
      0.9993738532066345,
      0.9995886087417603,
      0.9998257160186768,
      0.9998449087142944,
      0.9999139904975891,
      0.9998777508735657,
      0.9998770356178284,
      0.9998758435249329,
      0.999904215335846,
      0.9999431371688843,
      0.9999486804008484,
      0.9998996257781982,
      0.9997983574867249,
      0.9996699690818787,
      0.9990791082382202,
      0.999325156211853,
      0.9972753524780273,
      0.9983763098716736,
      0.9990124702453613,
      0.9993366599082947,
      0.9992198944091797,
      0.9983972907066345,
      0.9929885864257812,
      0.9544038772583008,
      0.9428659677505493,
      0.8859730958938599,
      0.8984304070472717,
      0.9311151504516602,
      0.9137800931930542,
      0.9485046863555908,
      0.944891095161438,
      0.9719837307929993,
      0.9632773399353027,
      0.9713277816772461,
      0.955058217048645,
      0.9239168763160706,
      0.9569682478904724,
      0.9533320069313049,
      0.9846795797348022,
      0.9815965890884399,
      0.9501874446868896,
      0.9504303932189941,
      0.9054863452911377,
      0.8849122524261475,
      0.9399914741516113,
      0.9542299509048462,
      0.970874547958374,
      0.9442182779312134,
      0.9759120941162109,
      0.9562112092971802,
      0.9365040063858032,
      0.9736381769180298,
      0.9891238808631897,
      0.9988015294075012,
      0.999631404876709,
      0.9996829032897949,
      0.9996479153633118,
      0.9998536109924316,
      0.9999291896820068,
      0.9998170733451843,
      0.999688982963562,
      0.9995842576026917,
      0.9997963309288025,
      0.9996232390403748,
      0.9998151063919067,
      0.9998648762702942,
      0.9995426535606384,
      0.9996512532234192,
      0.9998053908348083,
      0.9997169971466064,
      0.9997326731681824,
      0.9993846416473389,
      0.9997972846031189,
      0.999840259552002,
      0.9999328255653381,
      0.9999518990516663,
      0.9999327659606934,
      0.999903678894043,
      0.9999281167984009,
      0.999947726726532,
      0.9999073147773743,
      0.999885618686676,
      0.9998691082000732,
      0.9997490048408508,
      0.9952535629272461,
      0.9823735356330872,
      0.9798941612243652,
      0.952034056186676,
      0.9623837471008301,
      0.9211784601211548,
      0.9332930445671082,
      0.9036382436752319,
      0.93137127161026,
      0.9110080003738403,
      0.900604248046875,
      0.8954463005065918,
      0.9047108292579651,
      0.9160929918289185,
      0.9459734559059143,
      0.9632407426834106,
      0.9929445385932922,
      0.9977909922599792,
      0.9997372627258301,
      0.9998276829719543,
      0.9998833537101746,
      0.9997421503067017
    ],
    [
      0.7440751791000366,
      0.7622854113578796,
      0.7533837556838989,
      0.8045990467071533,
      0.8075395822525024,
      0.7645981311798096,
      0.7703619003295898,
      0.8208682537078857,
      0.7992208003997803,
      0.7624070048332214,
      0.7876420617103577,
      0.817397952079773,
      0.7737588286399841,
      0.7515904903411865,
      0.8017916679382324,
      0.7924400568008423,
      0.743344247341156,
      0.7518854141235352,
      0.8095752000808716,
      0.771852433681488,
      0.7257267236709595,
      0.7432622909545898,
      0.7611165642738342,
      0.8159134387969971,
      0.7724354863166809,
      0.787838339805603,
      0.7993310689926147,
      0.7759640216827393,
      0.8031973838806152,
      0.8103946447372437,
      0.8035125732421875,
      0.8209218978881836,
      0.8287317156791687,
      0.8127200603485107,
      0.7993765473365784,
      0.8060076236724854,
      0.8107503652572632,
      0.7832685708999634,
      0.7783904671669006,
      0.7753901481628418,
      0.7882747054100037,
      0.7628176212310791,
      0.7474777102470398,
      0.7561798095703125,
      0.7101592421531677,
      0.7654041051864624,
      0.7926826477050781,
      0.7779041528701782,
      0.7775388360023499,
      0.7869894504547119,
      0.7990889549255371,
      0.7992639541625977,
      0.7934112548828125,
      0.8091707825660706,
      0.7996698021888733,
      0.7943712472915649,
      0.7967932224273682,
      0.8181615471839905,
      0.8103936910629272,
      0.7744467258453369,
      0.7636041641235352,
      0.7416046857833862,
      0.7166988253593445,
      0.9765177369117737,
      0.9399082660675049,
      0.9438652396202087,
      0.9614049792289734,
      0.9809610247612,
      0.9966158866882324,
      0.9993409514427185,
      0.9996395111083984,
      0.9997129440307617,
      0.9994657039642334,
      0.9996381402015686,
      0.9998416900634766,
      0.9998520612716675,
      0.9999171495437622,
      0.9998806715011597,
      0.9998787641525269,
      0.999877393245697,
      0.9999056458473206,
      0.9999447464942932,
      0.9999510645866394,
      0.9999080896377563,
      0.9998226761817932,
      0.9997276067733765,
      0.9992324709892273,
      0.9994723200798035,
      0.9978390336036682,
      0.9987782835960388,
      0.9992755651473999,
      0.9994728565216064,
      0.9993569850921631,
      0.9987086057662964,
      0.9941655397415161,
      0.9606375098228455,
      0.9490832090377808,
      0.8962525725364685,
      0.9082359671592712,
      0.9374552965164185,
      0.9204378724098206,
      0.9530128836631775,
      0.9497843980789185,
      0.9745356440544128,
      0.9663544297218323,
      0.9736801385879517,
      0.9583086371421814,
      0.9281590580940247,
      0.9599729180335999,
      0.9571019411087036,
      0.9861399531364441,
      0.9833827018737793,
      0.9541271924972534,
      0.9533766508102417,
      0.9118620753288269,
      0.892754316329956,
      0.9450996518135071,
      0.95831298828125,
      0.9736155271530151,
      0.9481230974197388,
      0.9782111048698425,
      0.9595999717712402,
      0.9404416084289551,
      0.976016104221344,
      0.9902988076210022,
      0.9990265369415283,
      0.9996984004974365,
      0.9997445344924927,
      0.9997057914733887,
      0.9998736381530762,
      0.9999382495880127,
      0.999847948551178,
      0.9997418522834778,
      0.9996591806411743,
      0.9998244047164917,
      0.9996961951255798,
      0.9998420476913452,
      0.9998869299888611,
      0.9996466636657715,
      0.9997310042381287,
      0.9998385310173035,
      0.9997919797897339,
      0.9997921586036682,
      0.9994983673095703,
      0.9998329281806946,
      0.9998683929443359,
      0.9999423027038574,
      0.9999562501907349,
      0.9999362826347351,
      0.9999057650566101,
      0.9999319911003113,
      0.9999497532844543,
      0.999911367893219,
      0.9998943209648132,
      0.9998826384544373,
      0.9997712969779968,
      0.9955440163612366,
      0.9835484027862549,
      0.9813963770866394,
      0.9553635120391846,
      0.965274453163147,
      0.9266564846038818,
      0.9390392303466797,
      0.9117907285690308,
      0.9388618469238281,
      0.9199114441871643,
      0.9122904539108276,
      0.905463695526123,
      0.9125160574913025,
      0.921789824962616,
      0.9495638608932495,
      0.9639036655426025,
      0.9935839176177979,
      0.9979973435401917,
      0.9997698068618774,
      0.9998410940170288,
      0.999889612197876,
      0.9997459053993225
    ],
    [
      0.7508550882339478,
      0.7690433859825134,
      0.759648323059082,
      0.8115673065185547,
      0.8143098950386047,
      0.7716320753097534,
      0.7773139476776123,
      0.8265029191970825,
      0.804017961025238,
      0.7676865458488464,
      0.7935210466384888,
      0.8229872584342957,
      0.7791994214057922,
      0.756650984287262,
      0.8071497678756714,
      0.7986088991165161,
      0.7492615580558777,
      0.757948637008667,
      0.815953254699707,
      0.781600832939148,
      0.7366228103637695,
      0.7594596743583679,
      0.7803744673728943,
      0.8266264796257019,
      0.7813248038291931,
      0.7967560291290283,
      0.8072999715805054,
      0.7862131595611572,
      0.8147696852684021,
      0.818586528301239,
      0.8113312721252441,
      0.8301236629486084,
      0.8366221189498901,
      0.8204313516616821,
      0.8091970086097717,
      0.8167769312858582,
      0.8197922706604004,
      0.7942240238189697,
      0.79164057970047,
      0.7895122766494751,
      0.7991364002227783,
      0.7744131684303284,
      0.7655788064002991,
      0.7685890197753906,
      0.7255100011825562,
      0.7771395444869995,
      0.8045141696929932,
      0.7883139252662659,
      0.788445234298706,
      0.7992497086524963,
      0.8111099600791931,
      0.8081737756729126,
      0.8017897009849548,
      0.8191379308700562,
      0.8090077638626099,
      0.8016920685768127,
      0.8063598871231079,
      0.8285462856292725,
      0.820382833480835,
      0.7833884954452515,
      0.7752442359924316,
      0.7538503408432007,
      0.7270650863647461,
      0.9790934920310974,
      0.9443807601928711,
      0.9485604763031006,
      0.964936375617981,
      0.9830709099769592,
      0.9970743656158447,
      0.9994510412216187,
      0.999683678150177,
      0.9997486472129822,
      0.9995454549789429,
      0.9996821880340576,
      0.9998569488525391,
      0.9998593330383301,
      0.9999200701713562,
      0.9998818635940552,
      0.9998795390129089,
      0.9998781681060791,
      0.9999062418937683,
      0.9999455809593201,
      0.9999529719352722,
      0.9999153017997742,
      0.9998477697372437,
      0.9997756481170654,
      0.9993881583213806,
      0.9995909333229065,
      0.9982900023460388,
      0.9990435838699341,
      0.9994339346885681,
      0.9995545744895935,
      0.999443531036377,
      0.9989139437675476,
      0.995086133480072,
      0.9646149277687073,
      0.9533184766769409,
      0.9029024243354797,
      0.9146971702575684,
      0.9427648782730103,
      0.9260842800140381,
      0.957097589969635,
      0.954460859298706,
      0.9769416451454163,
      0.9690611362457275,
      0.9758247137069702,
      0.9613906145095825,
      0.9324530959129333,
      0.9627025127410889,
      0.9604530334472656,
      0.9875313639640808,
      0.9850806593894958,
      0.957996129989624,
      0.9573537707328796,
      0.9173272252082825,
      0.8990099430084229,
      0.949298083782196,
      0.9641667604446411,
      0.9764044284820557,
      0.953087568283081,
      0.9807364344596863,
      0.9636026620864868,
      0.9446349740028381,
      0.978420615196228,
      0.9915382862091064,
      0.9992071986198425,
      0.9997519254684448,
      0.9997932314872742,
      0.9997527003288269,
      0.9998903870582581,
      0.9999457597732544,
      0.9998725652694702,
      0.9997833371162415,
      0.9997195601463318,
      0.9998470544815063,
      0.9997499585151672,
      0.9998615980148315,
      0.9999021887779236,
      0.9997142553329468,
      0.9997808337211609,
      0.9998601675033569,
      0.9998382329940796,
      0.9998343586921692,
      0.9995848536491394,
      0.9998654127120972,
      0.9998910427093506,
      0.999946653842926,
      0.9999597668647766,
      0.9999390244483948,
      0.9999073147773743,
      0.9999351501464844,
      0.9999517202377319,
      0.9999155402183533,
      0.9999032616615295,
      0.9998949766159058,
      0.9997933506965637,
      0.9958663582801819,
      0.9849023818969727,
      0.9829862117767334,
      0.9588585495948792,
      0.968271791934967,
      0.9317870736122131,
      0.9439126253128052,
      0.9182378053665161,
      0.9441542029380798,
      0.9260990619659424,
      0.9190421104431152,
      0.9130725860595703,
      0.9188369512557983,
      0.926849901676178,
      0.9529604911804199,
      0.9666091203689575,
      0.994255781173706,
      0.998215913772583,
      0.9998014569282532,
      0.9998544454574585,
      0.999895453453064,
      0.9997493028640747
    ],
    [
      0.7642284631729126,
      0.7774206399917603,
      0.7664875984191895,
      0.8185073137283325,
      0.8213804364204407,
      0.7786213159561157,
      0.7832379937171936,
      0.832239031791687,
      0.8087681531906128,
      0.7730109095573425,
      0.7994039058685303,
      0.8278626203536987,
      0.7842699885368347,
      0.7610759735107422,
      0.8123141527175903,
      0.8050233125686646,
      0.7545906901359558,
      0.7639647722244263,
      0.8232265114784241,
      0.7896190881729126,
      0.7484583854675293,
      0.7754588723182678,
      0.7996602058410645,
      0.8377752304077148,
      0.7929543256759644,
      0.8070647120475769,
      0.8162010312080383,
      0.7971960306167603,
      0.8262698650360107,
      0.8279308080673218,
      0.8202930688858032,
      0.8393628597259521,
      0.8438401222229004,
      0.8280174732208252,
      0.8183971047401428,
      0.8266587257385254,
      0.8286044001579285,
      0.8043745756149292,
      0.8043567538261414,
      0.8015444278717041,
      0.8093901872634888,
      0.7842888832092285,
      0.7803224325180054,
      0.7791363000869751,
      0.7408193349838257,
      0.7874492406845093,
      0.8156018853187561,
      0.7973645329475403,
      0.7973412275314331,
      0.8104323744773865,
      0.8212966918945312,
      0.8161963820457458,
      0.8096933364868164,
      0.8289108276367188,
      0.8176126480102539,
      0.8090261816978455,
      0.8153800368309021,
      0.8385686874389648,
      0.8294362425804138,
      0.7927232980728149,
      0.787513792514801,
      0.7681846618652344,
      0.7383092641830444,
      0.981410801410675,
      0.9488296508789062,
      0.9529880881309509,
      0.9679319858551025,
      0.985442042350769,
      0.9975932836532593,
      0.999555230140686,
      0.9997252225875854,
      0.9997797608375549,
      0.9996124505996704,
      0.9997199773788452,
      0.9998704791069031,
      0.9998663067817688,
      0.999923050403595,
      0.999883234500885,
      0.9998806118965149,
      0.9998787641525269,
      0.9999073147773743,
      0.9999471306800842,
      0.9999551177024841,
      0.999922513961792,
      0.9998700022697449,
      0.9998176097869873,
      0.9995458126068115,
      0.9996922612190247,
      0.9986685514450073,
      0.9992435574531555,
      0.9995477795600891,
      0.999616265296936,
      0.9995071291923523,
      0.9990543723106384,
      0.9956669807434082,
      0.9672286510467529,
      0.956627607345581,
      0.9087659120559692,
      0.9202841520309448,
      0.9471554756164551,
      0.9312463998794556,
      0.961186408996582,
      0.9589936137199402,
      0.9793416261672974,
      0.9719091057777405,
      0.9779378175735474,
      0.9641457796096802,
      0.936553955078125,
      0.9655056595802307,
      0.9653028249740601,
      0.9889499545097351,
      0.9866741895675659,
      0.9619152545928955,
      0.961320698261261,
      0.9227445721626282,
      0.9045425653457642,
      0.9531298875808716,
      0.9654348492622375,
      0.9791514873504639,
      0.9578253626823425,
      0.9831052422523499,
      0.967535138130188,
      0.9489663243293762,
      0.9810432195663452,
      0.9926634430885315,
      0.9993577003479004,
      0.9997963905334473,
      0.9998341202735901,
      0.9997941255569458,
      0.9999054670333862,
      0.9999527931213379,
      0.9998942613601685,
      0.999819278717041,
      0.9997706413269043,
      0.9998670816421509,
      0.9997953772544861,
      0.9998786449432373,
      0.9999152421951294,
      0.9997685551643372,
      0.9998197555541992,
      0.9998788833618164,
      0.9998748898506165,
      0.9998701810836792,
      0.9996700882911682,
      0.9998916983604431,
      0.9999098777770996,
      0.9999521970748901,
      0.9999632835388184,
      0.9999416470527649,
      0.9999088644981384,
      0.9999380707740784,
      0.9999537467956543,
      0.9999195337295532,
      0.9999108910560608,
      0.9999061822891235,
      0.9998136162757874,
      0.9962055683135986,
      0.9862459897994995,
      0.984619140625,
      0.962418258190155,
      0.9713754653930664,
      0.936843991279602,
      0.9487482309341431,
      0.924100399017334,
      0.949005663394928,
      0.9315469264984131,
      0.9252972602844238,
      0.9195403456687927,
      0.9249058961868286,
      0.932239294052124,
      0.9566587209701538,
      0.969506025314331,
      0.9948997497558594,
      0.9984101057052612,
      0.9998284578323364,
      0.9998664259910583,
      0.9999011754989624,
      0.9997522830963135
    ],
    [
      0.7786045074462891,
      0.7854412198066711,
      0.7726500630378723,
      0.824592113494873,
      0.8268277049064636,
      0.7841546535491943,
      0.7879853844642639,
      0.8371879458427429,
      0.8129156827926636,
      0.7776643633842468,
      0.8044323921203613,
      0.8317110538482666,
      0.7889685034751892,
      0.7652981281280518,
      0.8175009489059448,
      0.8118765354156494,
      0.760424017906189,
      0.7710226774215698,
      0.8317768573760986,
      0.800209641456604,
      0.7611082792282104,
      0.7921765446662903,
      0.8153958916664124,
      0.8468344807624817,
      0.8042508363723755,
      0.8170523643493652,
      0.8250082731246948,
      0.8073030114173889,
      0.8366286754608154,
      0.8372600078582764,
      0.827667772769928,
      0.8466643691062927,
      0.8500319719314575,
      0.8343988656997681,
      0.82545405626297,
      0.834909200668335,
      0.83576500415802,
      0.8116888999938965,
      0.8134493827819824,
      0.8108642101287842,
      0.8180345296859741,
      0.7914198637008667,
      0.790764331817627,
      0.7865992784500122,
      0.7486547827720642,
      0.7936444282531738,
      0.8226950168609619,
      0.8029566407203674,
      0.8024392127990723,
      0.8182008266448975,
      0.8290420770645142,
      0.8219573497772217,
      0.8155518770217896,
      0.8359931707382202,
      0.8243987560272217,
      0.814417839050293,
      0.8216174840927124,
      0.8465241193771362,
      0.8366351127624512,
      0.8000940680503845,
      0.7970638275146484,
      0.7775987982749939,
      0.7459274530410767,
      0.9830455780029297,
      0.952299952507019,
      0.9569896459579468,
      0.9707754850387573,
      0.9872283935546875,
      0.9979462623596191,
      0.9996265769004822,
      0.9997560977935791,
      0.9998031258583069,
      0.9996600151062012,
      0.999746561050415,
      0.999879777431488,
      0.9998709559440613,
      0.9999249577522278,
      0.9998840093612671,
      0.9998811483383179,
      0.9998793601989746,
      0.9999081492424011,
      0.9999480247497559,
      0.9999564290046692,
      0.9999271035194397,
      0.9998844265937805,
      0.9998459815979004,
      0.9996417760848999,
      0.9997584819793701,
      0.9989172220230103,
      0.9993714690208435,
      0.9996201395988464,
      0.9996557235717773,
      0.9995502829551697,
      0.9991499185562134,
      0.9961467981338501,
      0.9695259928703308,
      0.9593778252601624,
      0.9134929180145264,
      0.9246989488601685,
      0.9503746032714844,
      0.9352376461029053,
      0.9642311334609985,
      0.9621187448501587,
      0.9810007214546204,
      0.9739209413528442,
      0.9793391227722168,
      0.966132640838623,
      0.9393579363822937,
      0.9675788283348083,
      0.967567503452301,
      0.9899078607559204,
      0.9877897500991821,
      0.9649555683135986,
      0.9643573760986328,
      0.9270040392875671,
      0.9089229702949524,
      0.9561995267868042,
      0.9679492712020874,
      0.9811168909072876,
      0.9610224962234497,
      0.9846315979957581,
      0.9700875282287598,
      0.9519659280776978,
      0.9827179908752441,
      0.9933433532714844,
      0.9994465708732605,
      0.9998224377632141,
      0.9998573064804077,
      0.9998185634613037,
      0.9999148845672607,
      0.9999573826789856,
      0.9999080896377563,
      0.9998413920402527,
      0.999805212020874,
      0.9998810887336731,
      0.9998259544372559,
      0.9998907446861267,
      0.9999246597290039,
      0.9998045563697815,
      0.9998461008071899,
      0.9998922944068909,
      0.9998971223831177,
      0.999893844127655,
      0.9997386336326599,
      0.999908447265625,
      0.9999222755432129,
      0.999955952167511,
      0.9999657273292542,
      0.999943733215332,
      0.9999099969863892,
      0.9999402761459351,
      0.9999549984931946,
      0.9999219179153442,
      0.9999155402183533,
      0.9999125599861145,
      0.9998255372047424,
      0.9963933229446411,
      0.9870557188987732,
      0.9856411218643188,
      0.9648007154464722,
      0.9737595319747925,
      0.9406092166900635,
      0.9525831937789917,
      0.9288303852081299,
      0.9528050422668457,
      0.9361282587051392,
      0.9304460287094116,
      0.925523042678833,
      0.9299056529998779,
      0.9357630014419556,
      0.9595699310302734,
      0.9714549779891968,
      0.9953139424324036,
      0.9985347986221313,
      0.9998456835746765,
      0.9998741149902344,
      0.9999048113822937,
      0.999753475189209
    ],
    [
      0.7950435876846313,
      0.7937497496604919,
      0.7794798016548157,
      0.8342901468276978,
      0.8331238627433777,
      0.7897109389305115,
      0.7937491536140442,
      0.8435515761375427,
      0.8178056478500366,
      0.782336413860321,
      0.8109537363052368,
      0.8365859389305115,
      0.7950394749641418,
      0.7720820903778076,
      0.8244908452033997,
      0.8196941018104553,
      0.7693321108818054,
      0.7809160947799683,
      0.840174674987793,
      0.8114179372787476,
      0.7740190625190735,
      0.8052725791931152,
      0.8299509286880493,
      0.8538694381713867,
      0.8127167224884033,
      0.8262037634849548,
      0.8344966173171997,
      0.8175683617591858,
      0.845396876335144,
      0.8453190922737122,
      0.8350900411605835,
      0.8525329828262329,
      0.8556265830993652,
      0.8408509492874146,
      0.8321417570114136,
      0.8429608941078186,
      0.8437164425849915,
      0.819381058216095,
      0.822961688041687,
      0.8204004764556885,
      0.8281997442245483,
      0.800309956073761,
      0.8024829030036926,
      0.7948032021522522,
      0.7577099204063416,
      0.7999786734580994,
      0.8301439881324768,
      0.8077563047409058,
      0.806652307510376,
      0.8248692154884338,
      0.8361092805862427,
      0.8266802430152893,
      0.8206309080123901,
      0.8423165082931519,
      0.8305879831314087,
      0.819608211517334,
      0.8265984654426575,
      0.8526851534843445,
      0.8426804542541504,
      0.8067708015441895,
      0.8061073422431946,
      0.7853444814682007,
      0.7528383731842041,
      0.9839190244674683,
      0.9550838470458984,
      0.9603500366210938,
      0.9732462167739868,
      0.9885402321815491,
      0.9982038140296936,
      0.9996722936630249,
      0.9997763633728027,
      0.999818742275238,
      0.9996925592422485,
      0.9997643828392029,
      0.999886155128479,
      0.9998742938041687,
      0.9999263286590576,
      0.999884307384491,
      0.999881386756897,
      0.999879777431488,
      0.999908447265625,
      0.9999486804008484,
      0.9999574422836304,
      0.9999305605888367,
      0.9998944401741028,
      0.999865710735321,
      0.9997134804725647,
      0.9998003244400024,
      0.9990851879119873,
      0.9994367957115173,
      0.999678909778595,
      0.999691367149353,
      0.9995918273925781,
      0.9992524981498718,
      0.9965850114822388,
      0.972384512424469,
      0.9625672101974487,
      0.9184815883636475,
      0.9293742179870605,
      0.953859269618988,
      0.938868522644043,
      0.9667367935180664,
      0.9644230604171753,
      0.9822090864181519,
      0.9752233028411865,
      0.9803534746170044,
      0.9676947593688965,
      0.9411680102348328,
      0.9692326784133911,
      0.9695090055465698,
      0.9906365871429443,
      0.9886047840118408,
      0.9672895669937134,
      0.9669130444526672,
      0.9309331178665161,
      0.9133062362670898,
      0.9591954946517944,
      0.9707726240158081,
      0.982565701007843,
      0.9632138013839722,
      0.9856774210929871,
      0.9718037843704224,
      0.9539791345596313,
      0.9837815761566162,
      0.9938018321990967,
      0.9995004534721375,
      0.9998379945755005,
      0.9998712539672852,
      0.9998335242271423,
      0.9999209046363831,
      0.9999603629112244,
      0.9999169707298279,
      0.9998580813407898,
      0.999830961227417,
      0.9998925924301147,
      0.9998506903648376,
      0.9999010562896729,
      0.9999325275421143,
      0.9998330473899841,
      0.9998674988746643,
      0.9999038577079773,
      0.9999140501022339,
      0.9999105930328369,
      0.9997824430465698,
      0.999920666217804,
      0.9999305605888367,
      0.9999589323997498,
      0.9999672770500183,
      0.9999451041221619,
      0.9999110698699951,
      0.9999416470527649,
      0.9999557733535767,
      0.9999233484268188,
      0.9999183416366577,
      0.9999166131019592,
      0.9998320937156677,
      0.9965209364891052,
      0.9875879883766174,
      0.9863541722297668,
      0.9663692712783813,
      0.9753835201263428,
      0.9436428546905518,
      0.9556581974029541,
      0.9328634738922119,
      0.9562073945999146,
      0.9407327175140381,
      0.9348284602165222,
      0.9303537011146545,
      0.9338390827178955,
      0.9389175772666931,
      0.9615675210952759,
      0.9726920127868652,
      0.9955940246582031,
      0.998620331287384,
      0.9998571872711182,
      0.9998792409896851,
      0.9999074339866638,
      0.9997540712356567
    ],
    [
      0.8066680431365967,
      0.8050726652145386,
      0.7876754999160767,
      0.8436485528945923,
      0.8411016464233398,
      0.7971769571304321,
      0.8012830018997192,
      0.8507277965545654,
      0.8241370916366577,
      0.7883595824241638,
      0.817449688911438,
      0.8426581621170044,
      0.8010926842689514,
      0.7783234715461731,
      0.8318116664886475,
      0.8275889754295349,
      0.778265655040741,
      0.7905892133712769,
      0.8480929136276245,
      0.8224442005157471,
      0.7856118083000183,
      0.8162904977798462,
      0.8439711332321167,
      0.8630134463310242,
      0.8215525150299072,
      0.8357750177383423,
      0.8442593812942505,
      0.8270833492279053,
      0.8555516004562378,
      0.8532881140708923,
      0.8421232104301453,
      0.8591361045837402,
      0.86281418800354,
      0.8475357294082642,
      0.83854740858078,
      0.8509989976882935,
      0.8510955572128296,
      0.8262771964073181,
      0.8305453062057495,
      0.8298119306564331,
      0.8362497091293335,
      0.8079726696014404,
      0.8105465173721313,
      0.8023677468299866,
      0.7654228806495667,
      0.8065654635429382,
      0.8359624147415161,
      0.8129433393478394,
      0.8116601705551147,
      0.8305672407150269,
      0.8429309129714966,
      0.8318548202514648,
      0.8257149457931519,
      0.848727822303772,
      0.8372896313667297,
      0.8259279727935791,
      0.8319269418716431,
      0.8609005808830261,
      0.8505924940109253,
      0.8147053122520447,
      0.8172964453697205,
      0.7978240251541138,
      0.7632954120635986,
      0.9847683310508728,
      0.9583319425582886,
      0.9635918736457825,
      0.9755135774612427,
      0.9897669553756714,
      0.9984573125839233,
      0.9997199177742004,
      0.9997986555099487,
      0.9998357892036438,
      0.9997281432151794,
      0.9997857213020325,
      0.9998939037322998,
      0.9998784065246582,
      0.9999279975891113,
      0.9998847842216492,
      0.9998816847801208,
      0.9998800754547119,
      0.999908983707428,
      0.9999494552612305,
      0.999958872795105,
      0.999934196472168,
      0.9999045729637146,
      0.9998850226402283,
      0.99976646900177,
      0.9998324513435364,
      0.9991526007652283,
      0.9992859363555908,
      0.9997023940086365,
      0.9997096061706543,
      0.9996185302734375,
      0.999339759349823,
      0.9969606399536133,
      0.9750068187713623,
      0.9655883312225342,
      0.9232515692710876,
      0.9340851902961731,
      0.957600474357605,
      0.9427574872970581,
      0.9694734811782837,
      0.9671756625175476,
      0.9838257431983948,
      0.9770992994308472,
      0.9818176627159119,
      0.9700112342834473,
      0.9443185329437256,
      0.9714348316192627,
      0.9713959693908691,
      0.9915398955345154,
      0.9895762205123901,
      0.969731330871582,
      0.9694465398788452,
      0.9350284934043884,
      0.9174617528915405,
      0.9617982506752014,
      0.9720163345336914,
      0.9838765859603882,
      0.9653977751731873,
      0.9866894483566284,
      0.9732961654663086,
      0.9561795592308044,
      0.984999418258667,
      0.9944037795066833,
      0.9995570182800293,
      0.999854564666748,
      0.9998851418495178,
      0.9998487234115601,
      0.9999268651008606,
      0.9999634623527527,
      0.9999260902404785,
      0.9998736381530762,
      0.9998531937599182,
      0.9999030232429504,
      0.9998719692230225,
      0.9999105334281921,
      0.9999397397041321,
      0.9998572468757629,
      0.9998862743377686,
      0.9999135136604309,
      0.9999263286590576,
      0.9999249577522278,
      0.9998247623443604,
      0.9999299049377441,
      0.9999384880065918,
      0.999961256980896,
      0.999968945980072,
      0.999946653842926,
      0.9999121427536011,
      0.999943196773529,
      0.9999567270278931,
      0.9999251365661621,
      0.9999221563339233,
      0.9999217987060547,
      0.999842643737793,
      0.9967458844184875,
      0.9884530901908875,
      0.9874762892723083,
      0.9686130285263062,
      0.9775681495666504,
      0.9480351209640503,
      0.9590541124343872,
      0.9373729228973389,
      0.9599735736846924,
      0.9460959434509277,
      0.939591646194458,
      0.9354026317596436,
      0.9383724331855774,
      0.9429821968078613,
      0.9641990661621094,
      0.9746068716049194,
      0.9959657192230225,
      0.9987391829490662,
      0.9998717904090881,
      0.9998859167098999,
      0.9999104142189026,
      0.9997543096542358
    ],
    [
      0.8109879493713379,
      0.8118975162506104,
      0.7935986518859863,
      0.850247859954834,
      0.8467658758163452,
      0.803665280342102,
      0.8076019287109375,
      0.85574871301651,
      0.8291324377059937,
      0.7937150001525879,
      0.8228281140327454,
      0.8478485345840454,
      0.8064491152763367,
      0.7838836908340454,
      0.83793044090271,
      0.834337592124939,
      0.7868183851242065,
      0.7992384433746338,
      0.8558887243270874,
      0.8314299583435059,
      0.7959030866622925,
      0.8249455690383911,
      0.8552157878875732,
      0.8710179328918457,
      0.8303953409194946,
      0.8449302911758423,
      0.8535866737365723,
      0.8359588384628296,
      0.8655979037284851,
      0.8615372180938721,
      0.8490117788314819,
      0.8658965229988098,
      0.8700847029685974,
      0.8537010550498962,
      0.8449689149856567,
      0.8585565686225891,
      0.85796719789505,
      0.8325816988945007,
      0.8375866413116455,
      0.8388733267784119,
      0.8423348665237427,
      0.8146412968635559,
      0.8172954320907593,
      0.809749960899353,
      0.7725214958190918,
      0.8118813037872314,
      0.842058539390564,
      0.8177005648612976,
      0.8166470527648926,
      0.8364969491958618,
      0.849409818649292,
      0.8366365432739258,
      0.8306583762168884,
      0.8549864292144775,
      0.8435378074645996,
      0.8320857286453247,
      0.8363690376281738,
      0.868827760219574,
      0.8580326437950134,
      0.8225132822990417,
      0.8278142213821411,
      0.8098821043968201,
      0.7743905782699585,
      0.9857919216156006,
      0.9611532092094421,
      0.9668057560920715,
      0.9778229594230652,
      0.9911227226257324,
      0.9987066984176636,
      0.999758243560791,
      0.9998167157173157,
      0.9998501539230347,
      0.9997570514678955,
      0.9997965693473816,
      0.9998972415924072,
      0.9998767971992493,
      0.9999279379844666,
      0.9998853206634521,
      0.9998824596405029,
      0.9998809099197388,
      0.9999098181724548,
      0.999950110912323,
      0.9999596476554871,
      0.9999374151229858,
      0.9999127984046936,
      0.9999006390571594,
      0.9998102188110352,
      0.9998632669448853,
      0.9993500709533691,
      0.9994083642959595,
      0.9997474551200867,
      0.9997380375862122,
      0.9996562004089355,
      0.999420702457428,
      0.997495174407959,
      0.9772461652755737,
      0.9681873321533203,
      0.9278172254562378,
      0.9382954835891724,
      0.9609180092811584,
      0.9463979005813599,
      0.9720185995101929,
      0.9698569178581238,
      0.9855690002441406,
      0.9790712594985962,
      0.9833710193634033,
      0.9725381135940552,
      0.9479786157608032,
      0.9736881852149963,
      0.9737206101417542,
      0.9924046993255615,
      0.9905836582183838,
      0.9719191193580627,
      0.97169029712677,
      0.9389587044715881,
      0.921425461769104,
      0.963959813117981,
      0.9735769629478455,
      0.9849526286125183,
      0.9672561287879944,
      0.9875423908233643,
      0.9746162295341492,
      0.9584775567054749,
      0.9861589074134827,
      0.994988203048706,
      0.9996045827865601,
      0.999869167804718,
      0.9998973608016968,
      0.9998614192008972,
      0.9999321699142456,
      0.9999662041664124,
      0.9999340772628784,
      0.9998863935470581,
      0.9998713135719299,
      0.9999119639396667,
      0.9998883605003357,
      0.9999174475669861,
      0.999945342540741,
      0.9998758435249329,
      0.9999010562896729,
      0.999921441078186,
      0.9999378323554993,
      0.9999367594718933,
      0.9998577237129211,
      0.9999383687973022,
      0.9999457597732544,
      0.9999639987945557,
      0.999970555305481,
      0.9999482035636902,
      0.9999134540557861,
      0.9999447464942932,
      0.9999577403068542,
      0.9999271035194397,
      0.9999259114265442,
      0.9999250769615173,
      0.9998462796211243,
      0.9968879222869873,
      0.9891537427902222,
      0.9885786771774292,
      0.9710522890090942,
      0.9798700213432312,
      0.9525949358940125,
      0.9623665809631348,
      0.9415616989135742,
      0.963691234588623,
      0.9511592388153076,
      0.9441630244255066,
      0.9403524994850159,
      0.9427499771118164,
      0.9472672343254089,
      0.9671180248260498,
      0.976906418800354,
      0.9963104724884033,
      0.9987366795539856,
      0.9998279809951782,
      0.9998806715011597,
      0.9999111294746399,
      0.9997535943984985
    ],
    [
      0.8200395107269287,
      0.8198994398117065,
      0.8011382818222046,
      0.8585526347160339,
      0.8528074622154236,
      0.8109695911407471,
      0.8148898482322693,
      0.8613380193710327,
      0.8349198698997498,
      0.8007807731628418,
      0.829115092754364,
      0.8533336520195007,
      0.8130338788032532,
      0.7908337116241455,
      0.8444098234176636,
      0.8413327932357788,
      0.7955579161643982,
      0.8083186149597168,
      0.8634779453277588,
      0.8403478860855103,
      0.80516517162323,
      0.8331418037414551,
      0.8658784627914429,
      0.8786782622337341,
      0.8403624892234802,
      0.853620707988739,
      0.8621557354927063,
      0.844630241394043,
      0.8752585649490356,
      0.870293140411377,
      0.8559958934783936,
      0.872991681098938,
      0.8784830570220947,
      0.8605486750602722,
      0.8518679141998291,
      0.8667178750038147,
      0.8661626577377319,
      0.8397893905639648,
      0.8452763557434082,
      0.8490543365478516,
      0.850383996963501,
      0.8212211728096008,
      0.8248164653778076,
      0.8178159594535828,
      0.7807019948959351,
      0.8181310892105103,
      0.8488484025001526,
      0.8235132694244385,
      0.8225917816162109,
      0.842937171459198,
      0.8559697866439819,
      0.8422794342041016,
      0.8360611200332642,
      0.8611592054367065,
      0.8498671054840088,
      0.8385579586029053,
      0.841478168964386,
      0.8764210939407349,
      0.8659294843673706,
      0.8306266069412231,
      0.8378111720085144,
      0.8228529691696167,
      0.7865643501281738,
      0.9866569638252258,
      0.9643465876579285,
      0.970111072063446,
      0.9799325466156006,
      0.9923564195632935,
      0.9989219903945923,
      0.999790608882904,
      0.9998318552970886,
      0.9998626708984375,
      0.9997850656509399,
      0.9998185038566589,
      0.9999058842658997,
      0.9998834729194641,
      0.9999302625656128,
      0.9998860359191895,
      0.9998831152915955,
      0.9998810887336731,
      0.9999105334281921,
      0.9999509453773499,
      0.9999610185623169,
      0.9999406337738037,
      0.9999208450317383,
      0.9999138712882996,
      0.9998412132263184,
      0.9998883008956909,
      0.9995051622390747,
      0.9995060563087463,
      0.9997764229774475,
      0.9997536540031433,
      0.9996700882911682,
      0.9994419813156128,
      0.997535228729248,
      0.9787537455558777,
      0.9703116416931152,
      0.9324124455451965,
      0.9425188899040222,
      0.963438868522644,
      0.9503984451293945,
      0.9746187329292297,
      0.9725049734115601,
      0.9872907996177673,
      0.9812279343605042,
      0.9850471019744873,
      0.9750145077705383,
      0.9517484903335571,
      0.9757981300354004,
      0.9759968519210815,
      0.9932260513305664,
      0.9915052056312561,
      0.9740051031112671,
      0.9739031791687012,
      0.9428646564483643,
      0.9254846572875977,
      0.966185986995697,
      0.9751911759376526,
      0.9859659075737,
      0.9692244529724121,
      0.9883642792701721,
      0.9762080311775208,
      0.9615623950958252,
      0.9873749017715454,
      0.9955823421478271,
      0.9996472001075745,
      0.9998826384544373,
      0.9999078512191772,
      0.9998731017112732,
      0.9999367594718933,
      0.9999686479568481,
      0.9999403357505798,
      0.9998936653137207,
      0.9998849630355835,
      0.9999191761016846,
      0.999900758266449,
      0.9999227523803711,
      0.9999498724937439,
      0.9998892545700073,
      0.9999096989631653,
      0.999926745891571,
      0.9999459981918335,
      0.9999462366104126,
      0.9998828172683716,
      0.9999462366104126,
      0.9999514818191528,
      0.9999662041664124,
      0.999971866607666,
      0.99994957447052,
      0.9999145865440369,
      0.999946117401123,
      0.9999587535858154,
      0.999928891658783,
      0.9999294877052307,
      0.9999316334724426,
      0.9998623132705688,
      0.9972413778305054,
      0.9904184937477112,
      0.9898899793624878,
      0.9735060334205627,
      0.9820348620414734,
      0.9570881724357605,
      0.9659007787704468,
      0.9470541477203369,
      0.9676097631454468,
      0.9564520716667175,
      0.9498765468597412,
      0.9466831684112549,
      0.9481997489929199,
      0.9523231387138367,
      0.9702479243278503,
      0.979286789894104,
      0.9968166351318359,
      0.9989572763442993,
      0.9998687505722046,
      0.9998928904533386,
      0.9999151229858398,
      0.9997537136077881
    ],
    [
      0.8259813189506531,
      0.8274245262145996,
      0.8085275888442993,
      0.8665490746498108,
      0.8590744137763977,
      0.8190100789070129,
      0.8230839967727661,
      0.8679341673851013,
      0.8416057825088501,
      0.8089255690574646,
      0.8366872072219849,
      0.8600739240646362,
      0.8212242722511292,
      0.7998496294021606,
      0.8525894284248352,
      0.849367618560791,
      0.8056403398513794,
      0.818893313407898,
      0.8713914155960083,
      0.8477122783660889,
      0.8134914040565491,
      0.8422116041183472,
      0.8753195405006409,
      0.8866111636161804,
      0.8489630818367004,
      0.8617308139801025,
      0.8704047203063965,
      0.8533437252044678,
      0.8846529126167297,
      0.879184901714325,
      0.8629701733589172,
      0.8806511163711548,
      0.8871185779571533,
      0.8675568103790283,
      0.8592520356178284,
      0.8755483627319336,
      0.8747724294662476,
      0.847746729850769,
      0.8548052310943604,
      0.8603395223617554,
      0.8590981960296631,
      0.8291405439376831,
      0.8340062499046326,
      0.8275105953216553,
      0.7911412715911865,
      0.8263460397720337,
      0.857337474822998,
      0.8312678337097168,
      0.830546498298645,
      0.8511207103729248,
      0.864206075668335,
      0.8487652540206909,
      0.8427367210388184,
      0.8684749007225037,
      0.8577201962471008,
      0.8457893133163452,
      0.8481224775314331,
      0.8844649791717529,
      0.8736848831176758,
      0.8378327488899231,
      0.847907543182373,
      0.8338868021965027,
      0.7971320152282715,
      0.9873305559158325,
      0.967086911201477,
      0.9728158712387085,
      0.9817924499511719,
      0.9933249354362488,
      0.9990934133529663,
      0.999817430973053,
      0.9998452663421631,
      0.9998735785484314,
      0.999808132648468,
      0.9998337626457214,
      0.9999117851257324,
      0.9998867511749268,
      0.9999316930770874,
      0.9998868703842163,
      0.9998839497566223,
      0.999885082244873,
      0.9999115467071533,
      0.9999517202377319,
      0.9999619126319885,
      0.9999434351921082,
      0.999927818775177,
      0.9999254941940308,
      0.999872088432312,
      0.9999078512191772,
      0.9996171593666077,
      0.9995816349983215,
      0.9998089671134949,
      0.999770998954773,
      0.9996941089630127,
      0.9995028376579285,
      0.9979814887046814,
      0.9807262420654297,
      0.9723182916641235,
      0.9371156692504883,
      0.9468098878860474,
      0.9677501916885376,
      0.9553006887435913,
      0.9773326516151428,
      0.9750104546546936,
      0.9888769388198853,
      0.9832943081855774,
      0.9862565398216248,
      0.9770478010177612,
      0.9553090333938599,
      0.9778174757957458,
      0.9780952334403992,
      0.9939846396446228,
      0.9924853444099426,
      0.9764620065689087,
      0.976589560508728,
      0.9479278326034546,
      0.9303268194198608,
      0.9686025381088257,
      0.9770352244377136,
      0.9870648384094238,
      0.9715812802314758,
      0.9894103407859802,
      0.9782043695449829,
      0.965121328830719,
      0.9885599613189697,
      0.9961445331573486,
      0.9996828436851501,
      0.9998931884765625,
      0.9999164342880249,
      0.9998831748962402,
      0.9999408721923828,
      0.9999707937240601,
      0.9999465942382812,
      0.9999055862426758,
      0.9998990893363953,
      0.9999270439147949,
      0.9999127984046936,
      0.9999285340309143,
      0.9999529123306274,
      0.9999025464057922,
      0.9999198913574219,
      0.9999322891235352,
      0.9999534487724304,
      0.9999542236328125,
      0.9999043941497803,
      0.9999530911445618,
      0.9999572038650513,
      0.9999691247940063,
      0.9999733567237854,
      0.9999510049819946,
      0.9999158978462219,
      0.9999476075172424,
      0.9999598264694214,
      0.9999306201934814,
      0.9999324083328247,
      0.9999359846115112,
      0.9998726844787598,
      0.9974820017814636,
      0.991317629814148,
      0.9910404086112976,
      0.9758422374725342,
      0.9840884208679199,
      0.9612455368041992,
      0.9692817330360413,
      0.9524537324905396,
      0.9712561368942261,
      0.961351215839386,
      0.9540796279907227,
      0.9520529508590698,
      0.9529664516448975,
      0.9567174911499023,
      0.9730573296546936,
      0.9814000129699707,
      0.9971828460693359,
      0.9991054534912109,
      0.9998822808265686,
      0.9998980760574341,
      0.9999176263809204,
      0.9997535347938538
    ],
    [
      0.8405551314353943,
      0.8355974555015564,
      0.8170578479766846,
      0.8753870725631714,
      0.866882860660553,
      0.8270161151885986,
      0.8317952752113342,
      0.8753976821899414,
      0.8488900065422058,
      0.8177308440208435,
      0.8450011014938354,
      0.8670324683189392,
      0.8294330835342407,
      0.809884786605835,
      0.8606331944465637,
      0.856688916683197,
      0.8141710162162781,
      0.8278118968009949,
      0.8778798580169678,
      0.854705810546875,
      0.8211114406585693,
      0.8504936695098877,
      0.8831692934036255,
      0.8927756547927856,
      0.8564175963401794,
      0.8686449527740479,
      0.8769254684448242,
      0.8610440492630005,
      0.8917715549468994,
      0.8864107131958008,
      0.8691684007644653,
      0.8869425058364868,
      0.8947756886482239,
      0.8737764954566956,
      0.8658455610275269,
      0.8833953142166138,
      0.8819504380226135,
      0.8548249006271362,
      0.8629558682441711,
      0.8698863983154297,
      0.8658953309059143,
      0.8361861705780029,
      0.8418698906898499,
      0.8360511064529419,
      0.8011367321014404,
      0.8336501717567444,
      0.8644651174545288,
      0.8390205502510071,
      0.8383092880249023,
      0.8585370779037476,
      0.8705178499221802,
      0.8554188013076782,
      0.8493685722351074,
      0.874624490737915,
      0.8639619946479797,
      0.8515727519989014,
      0.85352623462677,
      0.8907750844955444,
      0.8795638084411621,
      0.8438177108764648,
      0.8553320169448853,
      0.8427785634994507,
      0.8049217462539673,
      0.9881174564361572,
      0.9695981740951538,
      0.975296139717102,
      0.9834860563278198,
      0.9941727519035339,
      0.9992440938949585,
      0.9998388886451721,
      0.9998565316200256,
      0.9998824000358582,
      0.9998263120651245,
      0.9998463988304138,
      0.9999173283576965,
      0.9998903870582581,
      0.999933660030365,
      0.9998878836631775,
      0.999884843826294,
      0.9998857378959656,
      0.9999123811721802,
      0.9999523758888245,
      0.9999627470970154,
      0.9999456405639648,
      0.9999333024024963,
      0.9999337196350098,
      0.9998956322669983,
      0.9999222755432129,
      0.9996974468231201,
      0.9996344447135925,
      0.9998211860656738,
      0.9997798800468445,
      0.9997069835662842,
      0.9995419383049011,
      0.9983466863632202,
      0.9824354648590088,
      0.9743202924728394,
      0.9407280683517456,
      0.950110673904419,
      0.9687895774841309,
      0.9587489366531372,
      0.9794673919677734,
      0.9771994352340698,
      0.9901202917098999,
      0.9849892854690552,
      0.9875443577766418,
      0.9788128733634949,
      0.9592589139938354,
      0.9796643853187561,
      0.9803293943405151,
      0.9945850372314453,
      0.9932186007499695,
      0.9785135388374329,
      0.9788756966590881,
      0.9520915150642395,
      0.9341257810592651,
      0.9704101085662842,
      0.9786763191223145,
      0.9879336357116699,
      0.9735206961631775,
      0.9901933670043945,
      0.9796793460845947,
      0.9680042266845703,
      0.9896082878112793,
      0.9972520470619202,
      0.9997161626815796,
      0.9999024868011475,
      0.9999240040779114,
      0.9998918175697327,
      0.9999440908432007,
      0.9999725222587585,
      0.9999510645866394,
      0.9999126195907593,
      0.999907910823822,
      0.9999316930770874,
      0.9999200105667114,
      0.999931812286377,
      0.9999556541442871,
      0.999911367893219,
      0.9999262690544128,
      0.9999363422393799,
      0.9999585151672363,
      0.9999597072601318,
      0.9999180436134338,
      0.9999577403068542,
      0.9999610185623169,
      0.9999691247940063,
      0.9999744296073914,
      0.9999522566795349,
      0.9999171495437622,
      0.9999489784240723,
      0.9999607801437378,
      0.9999322891235352,
      0.9999350309371948,
      0.999940037727356,
      0.9998825192451477,
      0.9976906180381775,
      0.9920758008956909,
      0.9919498562812805,
      0.9777573943138123,
      0.9857139587402344,
      0.9645302295684814,
      0.9720820784568787,
      0.9563294649124146,
      0.9741111397743225,
      0.9650789499282837,
      0.9584066867828369,
      0.9556372761726379,
      0.9568111896514893,
      0.9596700668334961,
      0.9754778146743774,
      0.9831981062889099,
      0.9975447654724121,
      0.9992401003837585,
      0.9998955130577087,
      0.9999034404754639,
      0.9999198913574219,
      0.9997542500495911
    ],
    [
      0.8539037704467773,
      0.8451863527297974,
      0.8264358043670654,
      0.8832070827484131,
      0.8746143579483032,
      0.8361883163452148,
      0.8405039310455322,
      0.8831532597541809,
      0.8566142916679382,
      0.826988697052002,
      0.8528130054473877,
      0.8742254376411438,
      0.8380059599876404,
      0.8194181323051453,
      0.8682631254196167,
      0.8646743297576904,
      0.8233475089073181,
      0.8369413018226624,
      0.8846437931060791,
      0.8628830313682556,
      0.8298094272613525,
      0.8568248152732849,
      0.8897167444229126,
      0.8986557722091675,
      0.8628069162368774,
      0.8755465745925903,
      0.8825622200965881,
      0.8689756989479065,
      0.8984196186065674,
      0.8927401900291443,
      0.8743218183517456,
      0.8925440311431885,
      0.901364266872406,
      0.8799947500228882,
      0.8724395036697388,
      0.8908239006996155,
      0.8888099193572998,
      0.8626058101654053,
      0.8719680309295654,
      0.8795485496520996,
      0.8735841512680054,
      0.8451881408691406,
      0.8500156998634338,
      0.8458147644996643,
      0.8119889497756958,
      0.841568112373352,
      0.8717643022537231,
      0.8472568392753601,
      0.8467696905136108,
      0.8663311004638672,
      0.8769121170043945,
      0.8624390363693237,
      0.8559249639511108,
      0.8806501030921936,
      0.8703109622001648,
      0.8581660985946655,
      0.8588995337486267,
      0.8962571620941162,
      0.8856524229049683,
      0.8503592014312744,
      0.862697958946228,
      0.8506972789764404,
      0.811086893081665,
      0.9887469410896301,
      0.9717065691947937,
      0.9772127866744995,
      0.9848522543907166,
      0.9947914481163025,
      0.9993442893028259,
      0.9998552203178406,
      0.9998660087585449,
      0.9998897910118103,
      0.9998417496681213,
      0.9998570680618286,
      0.9999219179153442,
      0.9998932480812073,
      0.9999347925186157,
      0.9998884797096252,
      0.999885618686676,
      0.9998864531517029,
      0.9999129772186279,
      0.9999528527259827,
      0.9999634623527527,
      0.9999470710754395,
      0.999937117099762,
      0.999939501285553,
      0.9999125599861145,
      0.9999327659606934,
      0.999750018119812,
      0.9996771812438965,
      0.9998371005058289,
      0.999791145324707,
      0.9997200965881348,
      0.9995864033699036,
      0.9985747933387756,
      0.9840849041938782,
      0.9764635562896729,
      0.9446247816085815,
      0.9541710019111633,
      0.9713133573532104,
      0.9621775150299072,
      0.981346845626831,
      0.9791226387023926,
      0.9911423325538635,
      0.9863584637641907,
      0.9885390400886536,
      0.9803324341773987,
      0.9627364873886108,
      0.9812871813774109,
      0.981447696685791,
      0.9950630068778992,
      0.9938580989837646,
      0.9802296757698059,
      0.9810935258865356,
      0.9558618068695068,
      0.9380072355270386,
      0.972380518913269,
      0.980266273021698,
      0.9887199997901917,
      0.9753369092941284,
      0.9908370971679688,
      0.98097825050354,
      0.9706164598464966,
      0.9906025528907776,
      0.997654139995575,
      0.999743640422821,
      0.9999091625213623,
      0.9999284744262695,
      0.9998970627784729,
      0.999946117401123,
      0.9999735355377197,
      0.9999539852142334,
      0.9999166131019592,
      0.9999128580093384,
      0.9999346733093262,
      0.9999250173568726,
      0.9999340176582336,
      0.999957799911499,
      0.9999179244041443,
      0.9999315142631531,
      0.9999396204948425,
      0.9999626874923706,
      0.9999639391899109,
      0.9999275803565979,
      0.9999608397483826,
      0.9999637007713318,
      0.9999701380729675,
      0.9999752044677734,
      0.9999532699584961,
      0.9999183416366577,
      0.999950110912323,
      0.9999613761901855,
      0.9999334216117859,
      0.9999366998672485,
      0.9999426007270813,
      0.999889612197876,
      0.9978827238082886,
      0.9927934408187866,
      0.9927666187286377,
      0.979462206363678,
      0.9870718717575073,
      0.9671669006347656,
      0.9742708206176758,
      0.9595658779144287,
      0.9762808084487915,
      0.9682108163833618,
      0.9614521265029907,
      0.9584637880325317,
      0.9599483013153076,
      0.9626116752624512,
      0.9775587320327759,
      0.984813392162323,
      0.997864842414856,
      0.999359130859375,
      0.9999072551727295,
      0.9999080300331116,
      0.9999220967292786,
      0.9997552633285522
    ],
    [
      0.8666231632232666,
      0.8533933162689209,
      0.8354271054267883,
      0.889281153678894,
      0.8811657428741455,
      0.8445568084716797,
      0.8480454683303833,
      0.8895653486251831,
      0.8626102805137634,
      0.8351235389709473,
      0.8595635890960693,
      0.8803764581680298,
      0.8451448678970337,
      0.8282883167266846,
      0.874850332736969,
      0.871367335319519,
      0.8315168023109436,
      0.845616340637207,
      0.8906394243240356,
      0.8705378770828247,
      0.8387830853462219,
      0.8635672926902771,
      0.8957483768463135,
      0.9040797352790833,
      0.8684982657432556,
      0.88210129737854,
      0.8873802423477173,
      0.8756193518638611,
      0.903733491897583,
      0.8979563117027283,
      0.8785685896873474,
      0.8968812227249146,
      0.9062654376029968,
      0.8847082853317261,
      0.8775968551635742,
      0.8961082100868225,
      0.8936895728111267,
      0.8685605525970459,
      0.8783895373344421,
      0.8856709003448486,
      0.878996729850769,
      0.8518240451812744,
      0.8559418320655823,
      0.8533505201339722,
      0.8200232982635498,
      0.8484600186347961,
      0.8779181838035583,
      0.8550394177436829,
      0.8543566465377808,
      0.8729144930839539,
      0.8827733397483826,
      0.8687011003494263,
      0.8618816137313843,
      0.8862295150756836,
      0.875917375087738,
      0.8639295697212219,
      0.8631443381309509,
      0.9005014300346375,
      0.8909134864807129,
      0.8561412692070007,
      0.8689655661582947,
      0.8577327132225037,
      0.816365122795105,
      0.9893450736999512,
      0.973553478717804,
      0.9787781238555908,
      0.985894501209259,
      0.9952468276023865,
      0.9994183778762817,
      0.9998689889907837,
      0.999871015548706,
      0.9998942017555237,
      0.9998515248298645,
      0.999864399433136,
      0.9999250173568726,
      0.9998950958251953,
      0.9999358057975769,
      0.9998893737792969,
      0.9998870491981506,
      0.9998877644538879,
      0.9999141097068787,
      0.9999536871910095,
      0.9999642968177795,
      0.9999483227729797,
      0.9999397993087769,
      0.9999434947967529,
      0.9999234080314636,
      0.9999387264251709,
      0.999785840511322,
      0.9997121691703796,
      0.9998515844345093,
      0.9998010993003845,
      0.9997312426567078,
      0.999611496925354,
      0.9987542033195496,
      0.985260546207428,
      0.9782128930091858,
      0.947628915309906,
      0.9572643041610718,
      0.9742631912231445,
      0.9645583629608154,
      0.9827588796615601,
      0.9805524349212646,
      0.9918845295906067,
      0.9873353242874146,
      0.9893460273742676,
      0.9815304279327393,
      0.9653856158256531,
      0.9825783371925354,
      0.9827076196670532,
      0.9954362511634827,
      0.9943282604217529,
      0.9816968441009521,
      0.9826226830482483,
      0.9589105844497681,
      0.9415058493614197,
      0.9740856289863586,
      0.9813549518585205,
      0.9893750548362732,
      0.9770394563674927,
      0.9914724826812744,
      0.9823096394538879,
      0.9727309942245483,
      0.9912825226783752,
      0.9978827834129333,
      0.9997600317001343,
      0.9999139904975891,
      0.9999322295188904,
      0.9999016523361206,
      0.9999479651451111,
      0.9999746084213257,
      0.9999561905860901,
      0.9999197125434875,
      0.9999166131019592,
      0.9999372959136963,
      0.9999291896820068,
      0.9999361038208008,
      0.999959409236908,
      0.9999234080314636,
      0.999936044216156,
      0.9999426007270813,
      0.9999659061431885,
      0.9999671578407288,
      0.9999342560768127,
      0.9999631643295288,
      0.9999655485153198,
      0.9999710321426392,
      0.999975860118866,
      0.9999544024467468,
      0.999919593334198,
      0.999951183795929,
      0.999962329864502,
      0.9999350309371948,
      0.9999385476112366,
      0.9999451041221619,
      0.9998953342437744,
      0.9980279207229614,
      0.9934573173522949,
      0.9935333132743835,
      0.980934739112854,
      0.9880494475364685,
      0.9690907597541809,
      0.9760006070137024,
      0.9619693756103516,
      0.9779382348060608,
      0.9695699214935303,
      0.9639543294906616,
      0.9605638384819031,
      0.9617681503295898,
      0.965608537197113,
      0.9792498350143433,
      0.986094057559967,
      0.9980917572975159,
      0.9994412660598755,
      0.9999151825904846,
      0.9999116659164429,
      0.9999240040779114,
      0.9997573494911194
    ],
    [
      0.8768699169158936,
      0.8611028790473938,
      0.8440791368484497,
      0.8949700593948364,
      0.8874564170837402,
      0.8527481555938721,
      0.8555165529251099,
      0.8956282138824463,
      0.8687089681625366,
      0.8437492251396179,
      0.8666355013847351,
      0.8865445852279663,
      0.852454662322998,
      0.8375186920166016,
      0.8813812732696533,
      0.8771808743476868,
      0.8396751880645752,
      0.8540487885475159,
      0.895940899848938,
      0.8780280351638794,
      0.8474805951118469,
      0.8708218336105347,
      0.9014549255371094,
      0.9089974164962769,
      0.8748615384101868,
      0.8885458707809448,
      0.8928735256195068,
      0.8816824555397034,
      0.9086514711380005,
      0.9035665392875671,
      0.8837316036224365,
      0.9011027216911316,
      0.9108808040618896,
      0.8898749351501465,
      0.8829953670501709,
      0.9010738134384155,
      0.8988653421401978,
      0.8750097751617432,
      0.884898841381073,
      0.8924547433853149,
      0.8846758604049683,
      0.8582466244697571,
      0.861719012260437,
      0.8596657514572144,
      0.8276844024658203,
      0.855373740196228,
      0.8835047483444214,
      0.8613348007202148,
      0.8612579703330994,
      0.879169225692749,
      0.8886340856552124,
      0.8748313188552856,
      0.8677937984466553,
      0.8913893699645996,
      0.8821216821670532,
      0.869816780090332,
      0.8674880266189575,
      0.9047502279281616,
      0.8963895440101624,
      0.8618756532669067,
      0.8748750686645508,
      0.8652960062026978,
      0.8225309252738953,
      0.9900283217430115,
      0.9753060340881348,
      0.9802596569061279,
      0.9868307113647461,
      0.9957007169723511,
      0.9994840621948242,
      0.9998785257339478,
      0.9998766183853149,
      0.999898374080658,
      0.9998607039451599,
      0.9998716115951538,
      0.9999281764030457,
      0.9998975396156311,
      0.9999368190765381,
      0.9998898506164551,
      0.9998877048492432,
      0.999885082244873,
      0.9999147653579712,
      0.9999544024467468,
      0.9999647736549377,
      0.99994957447052,
      0.9999423027038574,
      0.9999468922615051,
      0.999933123588562,
      0.9999451041221619,
      0.9998155236244202,
      0.9997426867485046,
      0.9998652338981628,
      0.9998114705085754,
      0.999744176864624,
      0.9996418356895447,
      0.9989124536514282,
      0.9865020513534546,
      0.9799175262451172,
      0.950498640537262,
      0.960153341293335,
      0.9761339426040649,
      0.966947078704834,
      0.9841851592063904,
      0.9819426536560059,
      0.9926225543022156,
      0.9883406162261963,
      0.9901758432388306,
      0.9827660322189331,
      0.9680196046829224,
      0.9839608073234558,
      0.9840102791786194,
      0.9958929419517517,
      0.9950133562088013,
      0.9832072257995605,
      0.9840301275253296,
      0.9618234634399414,
      0.945024847984314,
      0.9755703210830688,
      0.982369065284729,
      0.9900039434432983,
      0.9785655736923218,
      0.9920437335968018,
      0.9836068153381348,
      0.9746748805046082,
      0.9920072555541992,
      0.9981186985969543,
      0.9997747540473938,
      0.9999184608459473,
      0.9999353885650635,
      0.9999057054519653,
      0.9999495148658752,
      0.999975323677063,
      0.999958336353302,
      0.9999229907989502,
      0.999920666217804,
      0.9999397993087769,
      0.9999330639839172,
      0.9999384880065918,
      0.9999614953994751,
      0.9999290704727173,
      0.9999407529830933,
      0.999945342540741,
      0.9999688267707825,
      0.9999698400497437,
      0.9999394416809082,
      0.9999654293060303,
      0.999967098236084,
      0.9999721050262451,
      0.9999763369560242,
      0.9999551773071289,
      0.9999204874038696,
      0.9999521374702454,
      0.9999627470970154,
      0.9999361038208008,
      0.999940037727356,
      0.9999471306800842,
      0.999900758266449,
      0.9981944561004639,
      0.9942032098770142,
      0.9943385124206543,
      0.9823165535926819,
      0.9890093803405762,
      0.9708797335624695,
      0.9777041077613831,
      0.9643648266792297,
      0.9796245098114014,
      0.9717970490455627,
      0.9667823314666748,
      0.9627466797828674,
      0.964106559753418,
      0.9676939249038696,
      0.9807807207107544,
      0.9873408675193787,
      0.9983185529708862,
      0.9995194673538208,
      0.9999228715896606,
      0.9999147653579712,
      0.9999257326126099,
      0.9997586607933044
    ],
    [
      0.8846898674964905,
      0.8693241477012634,
      0.8542054295539856,
      0.901313304901123,
      0.8935864567756653,
      0.8613227605819702,
      0.8640450239181519,
      0.9021881818771362,
      0.8754132986068726,
      0.853291392326355,
      0.8751211166381836,
      0.8936102390289307,
      0.8610238432884216,
      0.8482178449630737,
      0.8887725472450256,
      0.8848048448562622,
      0.8491508960723877,
      0.8624847531318665,
      0.9018607139587402,
      0.8864742517471313,
      0.8579013347625732,
      0.8785794377326965,
      0.9075968861579895,
      0.9139875173568726,
      0.8826518058776855,
      0.8963325023651123,
      0.9000241160392761,
      0.8903337717056274,
      0.9145112037658691,
      0.9102090001106262,
      0.890653669834137,
      0.9065738916397095,
      0.9162293076515198,
      0.8958403468132019,
      0.8892056941986084,
      0.9068037271499634,
      0.904075026512146,
      0.8815928101539612,
      0.8913766145706177,
      0.8983838558197021,
      0.8903805613517761,
      0.8652527332305908,
      0.868302583694458,
      0.8691880702972412,
      0.8381130695343018,
      0.8628921508789062,
      0.8901044130325317,
      0.8708266615867615,
      0.8688212633132935,
      0.8865276575088501,
      0.8953754305839539,
      0.8816582560539246,
      0.874672532081604,
      0.8973516225814819,
      0.8887853026390076,
      0.8762336373329163,
      0.8724923729896545,
      0.9094747304916382,
      0.9023373126983643,
      0.8687372207641602,
      0.8814127445220947,
      0.873026967048645,
      0.8292310237884521,
      0.9908024072647095,
      0.977400541305542,
      0.9820452928543091,
      0.98787921667099,
      0.9961687922477722,
      0.9995327591896057,
      0.9998857378959656,
      0.9998803734779358,
      0.9999012351036072,
      0.9998675584793091,
      0.9998770952224731,
      0.9999306797981262,
      0.9998986721038818,
      0.9999374747276306,
      0.9998902678489685,
      0.99988853931427,
      0.9998854398727417,
      0.999915361404419,
      0.9999547004699707,
      0.9999653697013855,
      0.9999505281448364,
      0.9999442100524902,
      0.9999500513076782,
      0.9999414682388306,
      0.9999508261680603,
      0.9998435378074646,
      0.9997708201408386,
      0.9998785257339478,
      0.9998213052749634,
      0.9997585415840149,
      0.9996868968009949,
      0.9992965459823608,
      0.9881783723831177,
      0.9818958044052124,
      0.9534484148025513,
      0.9631748199462891,
      0.9781923294067383,
      0.9694415926933289,
      0.9856908917427063,
      0.9833955764770508,
      0.9933290481567383,
      0.9893491864204407,
      0.9909714460372925,
      0.9838653206825256,
      0.9704039692878723,
      0.985392153263092,
      0.9853264689445496,
      0.996396541595459,
      0.9957541227340698,
      0.9847498536109924,
      0.9854726195335388,
      0.9648333787918091,
      0.9486290216445923,
      0.9772868156433105,
      0.9835520386695862,
      0.9907843470573425,
      0.9803504347801208,
      0.9928008317947388,
      0.9852991104125977,
      0.9768052697181702,
      0.9927915930747986,
      0.9983328580856323,
      0.9997881054878235,
      0.9999221563339233,
      0.9999385476112366,
      0.9999096989631653,
      0.9999510645866394,
      0.9999762177467346,
      0.9999607801437378,
      0.9999274015426636,
      0.999925434589386,
      0.9999422430992126,
      0.9999369978904724,
      0.9999406337738037,
      0.9999634027481079,
      0.9999346733093262,
      0.9999460577964783,
      0.9999484419822693,
      0.9999715089797974,
      0.999972403049469,
      0.999944269657135,
      0.9999672770500183,
      0.9999688863754272,
      0.9999729990959167,
      0.9999769926071167,
      0.9999557733535767,
      0.9999213218688965,
      0.9999529719352722,
      0.9999632835388184,
      0.9999372959136963,
      0.9999414086341858,
      0.9999488592147827,
      0.9999051690101624,
      0.9983407258987427,
      0.9948410987854004,
      0.9950477480888367,
      0.9836233258247375,
      0.9899007081985474,
      0.9727730751037598,
      0.9796146154403687,
      0.9669250249862671,
      0.9814721941947937,
      0.9741863012313843,
      0.9695315957069397,
      0.9651525020599365,
      0.9668785333633423,
      0.9699556231498718,
      0.9823893308639526,
      0.9885069727897644,
      0.9985316395759583,
      0.9995830655097961,
      0.9999290108680725,
      0.9999173283576965,
      0.9999271631240845,
      0.9997590184211731
    ],
    [
      0.8927903175354004,
      0.8782696723937988,
      0.8647742867469788,
      0.9078679084777832,
      0.9007611274719238,
      0.870902419090271,
      0.8733909726142883,
      0.909142255783081,
      0.883095383644104,
      0.863628089427948,
      0.8842102289199829,
      0.9008240699768066,
      0.8706891536712646,
      0.8592442274093628,
      0.8960559368133545,
      0.8930338621139526,
      0.8590776920318604,
      0.8712445497512817,
      0.9082253575325012,
      0.8952121138572693,
      0.8683481812477112,
      0.8865605592727661,
      0.9137324690818787,
      0.9197184443473816,
      0.8920602798461914,
      0.9054216742515564,
      0.9079874753952026,
      0.899833619594574,
      0.9211046695709229,
      0.9175139665603638,
      0.8987230062484741,
      0.9129291772842407,
      0.9219450950622559,
      0.902165412902832,
      0.8959435224533081,
      0.9128321409225464,
      0.9100263118743896,
      0.8887531161308289,
      0.8983802199363708,
      0.9051693677902222,
      0.8970131278038025,
      0.8731535077095032,
      0.8757609128952026,
      0.8789555430412292,
      0.8496322631835938,
      0.8713973760604858,
      0.8970069885253906,
      0.8808072805404663,
      0.8767902851104736,
      0.8943520784378052,
      0.9025097489356995,
      0.8891031742095947,
      0.8828755617141724,
      0.9043747782707214,
      0.8962292075157166,
      0.8834772109985352,
      0.8791751265525818,
      0.9151163697242737,
      0.909173309803009,
      0.8765869736671448,
      0.8886203169822693,
      0.88140869140625,
      0.8377037644386292,
      0.9916165471076965,
      0.9797154068946838,
      0.9838451147079468,
      0.9891217947006226,
      0.9966253638267517,
      0.9995929002761841,
      0.9998937249183655,
      0.9998853802680969,
      0.9999046921730042,
      0.9998745322227478,
      0.9998828768730164,
      0.9999334216117859,
      0.9999010562896729,
      0.9999383687973022,
      0.9998905062675476,
      0.9998885989189148,
      0.9998854398727417,
      0.9999158382415771,
      0.9999552369117737,
      0.9999659657478333,
      0.999951958656311,
      0.9999465346336365,
      0.9999528527259827,
      0.9999475479125977,
      0.9999562501907349,
      0.9998682737350464,
      0.9997996687889099,
      0.9998892545700073,
      0.9998300075531006,
      0.9997686147689819,
      0.999709963798523,
      0.999391496181488,
      0.9893413186073303,
      0.9836252927780151,
      0.9565832018852234,
      0.9661426544189453,
      0.9802408814430237,
      0.9720073938369751,
      0.9871915578842163,
      0.9848958849906921,
      0.9940366148948669,
      0.9903847575187683,
      0.991716742515564,
      0.9848833084106445,
      0.9723415374755859,
      0.9864919781684875,
      0.9864379167556763,
      0.9968994855880737,
      0.9964327216148376,
      0.9863390326499939,
      0.9869827628135681,
      0.967864453792572,
      0.9523545503616333,
      0.9788902997970581,
      0.984421968460083,
      0.9915293455123901,
      0.9821302890777588,
      0.9935169816017151,
      0.9867998361587524,
      0.9787779450416565,
      0.9931467175483704,
      0.9981469511985779,
      0.9997854828834534,
      0.9999234676361084,
      0.9999402761459351,
      0.999911904335022,
      0.999952495098114,
      0.9999769330024719,
      0.999962568283081,
      0.9999315142631531,
      0.9999298453330994,
      0.9999447464942932,
      0.9999405145645142,
      0.9999423623085022,
      0.9999647736549377,
      0.9999392032623291,
      0.9999497532844543,
      0.9999505877494812,
      0.9999740123748779,
      0.9999746680259705,
      0.9999491572380066,
      0.9999697804450989,
      0.999970555305481,
      0.9999738931655884,
      0.9999775886535645,
      0.999956488609314,
      0.9999217987060547,
      0.9999537467956543,
      0.9999637603759766,
      0.9999381303787231,
      0.9999428391456604,
      0.9999507665634155,
      0.999908983707428,
      0.9984690546989441,
      0.9954308271408081,
      0.9957084655761719,
      0.9849936366081238,
      0.9908448457717896,
      0.9748414158821106,
      0.9816751480102539,
      0.9696271419525146,
      0.9832636117935181,
      0.9765550494194031,
      0.9725260734558105,
      0.9677494764328003,
      0.9696869850158691,
      0.9722910523414612,
      0.9840936660766602,
      0.9897093772888184,
      0.9987019896507263,
      0.9996324777603149,
      0.99993497133255,
      0.9999192953109741,
      0.9999280571937561,
      0.9997557401657104
    ],
    [
      0.9017881155014038,
      0.8878129720687866,
      0.8772202134132385,
      0.9145210385322571,
      0.9082026481628418,
      0.8817365169525146,
      0.8835957050323486,
      0.9157551527023315,
      0.8915460109710693,
      0.8751253485679626,
      0.893690824508667,
      0.9083743095397949,
      0.8825787901878357,
      0.872251033782959,
      0.904815673828125,
      0.9038043022155762,
      0.8723963499069214,
      0.8833531141281128,
      0.9165233373641968,
      0.9067519307136536,
      0.8818800449371338,
      0.8984838724136353,
      0.9230881929397583,
      0.9276552796363831,
      0.9050153493881226,
      0.9171943068504333,
      0.9193817377090454,
      0.9119380712509155,
      0.9298139810562134,
      0.9262354373931885,
      0.9099007844924927,
      0.9215370416641235,
      0.928595244884491,
      0.9098482131958008,
      0.904340922832489,
      0.9192127585411072,
      0.9163343906402588,
      0.8965955972671509,
      0.9054646492004395,
      0.9123259782791138,
      0.9040631651878357,
      0.8810861706733704,
      0.8832583427429199,
      0.8887221813201904,
      0.8629258871078491,
      0.8800899386405945,
      0.9041575193405151,
      0.8907771110534668,
      0.8866711854934692,
      0.9030075669288635,
      0.9102057218551636,
      0.8978065252304077,
      0.8919697999954224,
      0.9124960899353027,
      0.9044139385223389,
      0.8915091753005981,
      0.8875116109848022,
      0.9216021299362183,
      0.916598916053772,
      0.8856918811798096,
      0.8978275656700134,
      0.8911906480789185,
      0.8487526178359985,
      0.9923868775367737,
      0.9822223782539368,
      0.985759437084198,
      0.99042147397995,
      0.9969606995582581,
      0.9996466636657715,
      0.9999005794525146,
      0.9998894333839417,
      0.9999075531959534,
      0.9998807907104492,
      0.9998881220817566,
      0.9999359846115112,
      0.9999027252197266,
      0.9999393820762634,
      0.9998911023139954,
      0.9998893141746521,
      0.9998860955238342,
      0.9999165534973145,
      0.9999557733535767,
      0.9999667406082153,
      0.9999530911445618,
      0.9999483227729797,
      0.9999552965164185,
      0.9999530911445618,
      0.9999604225158691,
      0.9998873472213745,
      0.9998233318328857,
      0.9998995065689087,
      0.9998388886451721,
      0.9997798204421997,
      0.9997350573539734,
      0.999475359916687,
      0.9904159307479858,
      0.9852714538574219,
      0.9596970081329346,
      0.9690375328063965,
      0.9821842908859253,
      0.9744327068328857,
      0.9885697364807129,
      0.9861983060836792,
      0.9946585297584534,
      0.9914690852165222,
      0.9926214814186096,
      0.9859103560447693,
      0.9745646715164185,
      0.9876853823661804,
      0.987735390663147,
      0.9973506927490234,
      0.9969387054443359,
      0.9878852963447571,
      0.9883859157562256,
      0.9707963466644287,
      0.9562709927558899,
      0.9805648326873779,
      0.9858936071395874,
      0.9922345280647278,
      0.983683168888092,
      0.9941788911819458,
      0.9881418943405151,
      0.9811146855354309,
      0.993896484375,
      0.9982489943504333,
      0.9997994303703308,
      0.9999279975891113,
      0.9999436140060425,
      0.9999157786369324,
      0.9999539852142334,
      0.9999775886535645,
      0.9999644756317139,
      0.999933660030365,
      0.9999319911003113,
      0.999945878982544,
      0.9999424815177917,
      0.9999449253082275,
      0.9999663233757019,
      0.9999433755874634,
      0.9999534487724304,
      0.9999532699584961,
      0.9999761581420898,
      0.999976634979248,
      0.9999525547027588,
      0.9999710917472839,
      0.9999714493751526,
      0.9999756217002869,
      0.9999780058860779,
      0.999957263469696,
      0.9999226331710815,
      0.9999548196792603,
      0.9999644160270691,
      0.9999392032623291,
      0.9999443292617798,
      0.9999526739120483,
      0.9999130964279175,
      0.998589813709259,
      0.9959343671798706,
      0.9962543845176697,
      0.9864658117294312,
      0.9918272495269775,
      0.9772254824638367,
      0.9834595918655396,
      0.9721258878707886,
      0.9849919676780701,
      0.9791466593742371,
      0.9754648804664612,
      0.9705817699432373,
      0.9732784032821655,
      0.9750007390975952,
      0.9859293103218079,
      0.9908556342124939,
      0.9988768100738525,
      0.9996687173843384,
      0.9999397397041321,
      0.9999215006828308,
      0.999928891658783,
      0.9997562766075134
    ],
    [
      0.9099048972129822,
      0.897487223148346,
      0.890224814414978,
      0.9200389981269836,
      0.9174336194992065,
      0.8947581648826599,
      0.895452082157135,
      0.9221184253692627,
      0.9020618200302124,
      0.8890751600265503,
      0.9035312533378601,
      0.9171791672706604,
      0.8955943584442139,
      0.8865169882774353,
      0.9143824577331543,
      0.9152970910072327,
      0.8873848915100098,
      0.8985346555709839,
      0.9256962537765503,
      0.9188866019248962,
      0.897453784942627,
      0.9122389554977417,
      0.933158278465271,
      0.9354534149169922,
      0.9167443513870239,
      0.9280776381492615,
      0.9293431639671326,
      0.9232441782951355,
      0.9378244876861572,
      0.9349027872085571,
      0.9206522107124329,
      0.929984986782074,
      0.935299813747406,
      0.9189422130584717,
      0.9134348630905151,
      0.9266035556793213,
      0.9232133626937866,
      0.9066107273101807,
      0.9145196676254272,
      0.9207549095153809,
      0.913291335105896,
      0.8922913670539856,
      0.8936994075775146,
      0.8987493515014648,
      0.8765126466751099,
      0.8917802572250366,
      0.9122362732887268,
      0.9010218381881714,
      0.897781491279602,
      0.9128991961479187,
      0.9189826846122742,
      0.9072728157043457,
      0.9017930030822754,
      0.9211009740829468,
      0.9141579270362854,
      0.9013540744781494,
      0.8974324464797974,
      0.9286879301071167,
      0.9252789616584778,
      0.8965795040130615,
      0.9086036682128906,
      0.9023027420043945,
      0.8629560470581055,
      0.9929943084716797,
      0.9843805432319641,
      0.987328052520752,
      0.991428554058075,
      0.9971668124198914,
      0.9996675252914429,
      0.9999054670333862,
      0.99989253282547,
      0.9999101758003235,
      0.9998865127563477,
      0.9998931288719177,
      0.9999386072158813,
      0.9999045729637146,
      0.9999406337738037,
      0.9998922348022461,
      0.9998907446861267,
      0.9998872876167297,
      0.9999175667762756,
      0.9999567866325378,
      0.9999675154685974,
      0.9999544620513916,
      0.9999501705169678,
      0.9999569654464722,
      0.999955415725708,
      0.9999629855155945,
      0.9998996257781982,
      0.9998416304588318,
      0.9999091029167175,
      0.9998480677604675,
      0.9997914433479309,
      0.9997538328170776,
      0.9995482563972473,
      0.9914841651916504,
      0.9868720173835754,
      0.9633764028549194,
      0.9720589518547058,
      0.9840354323387146,
      0.9767925143241882,
      0.9898772835731506,
      0.9873960614204407,
      0.995306134223938,
      0.9925119280815125,
      0.993472695350647,
      0.9869498014450073,
      0.9766004085540771,
      0.9887547492980957,
      0.9891156554222107,
      0.9977889657020569,
      0.9973794221878052,
      0.9892653226852417,
      0.9895693063735962,
      0.9732785820960999,
      0.959904134273529,
      0.9819141626358032,
      0.9868433475494385,
      0.992769718170166,
      0.9848217964172363,
      0.9947178363800049,
      0.989042341709137,
      0.9830751419067383,
      0.9945021271705627,
      0.9984294772148132,
      0.999809205532074,
      0.999931275844574,
      0.9999469518661499,
      0.9999197721481323,
      0.9999555945396423,
      0.9999784231185913,
      0.9999663233757019,
      0.9999359250068665,
      0.9999350309371948,
      0.9999474883079529,
      0.9999464154243469,
      0.9999470114707947,
      0.9999679923057556,
      0.999947190284729,
      0.9999567866325378,
      0.999955415725708,
      0.9999778866767883,
      0.999978244304657,
      0.9999549984931946,
      0.9999722242355347,
      0.9999724626541138,
      0.9999750256538391,
      0.9999786019325256,
      0.9999579787254333,
      0.999923586845398,
      0.9999560117721558,
      0.9999648928642273,
      0.9999404549598694,
      0.9999476671218872,
      0.9999526739120483,
      0.9999167919158936,
      0.9987146854400635,
      0.996397078037262,
      0.996793270111084,
      0.9879823327064514,
      0.9926468729972839,
      0.9794754981994629,
      0.985431969165802,
      0.9745306968688965,
      0.9866846799850464,
      0.981591522693634,
      0.9782679080963135,
      0.9730947017669678,
      0.976294994354248,
      0.9773779511451721,
      0.98764967918396,
      0.9919542670249939,
      0.9990472793579102,
      0.9997045397758484,
      0.9999440312385559,
      0.9999235272407532,
      0.9999305605888367,
      0.9997590780258179
    ],
    [
      0.9202494621276855,
      0.913419246673584,
      0.9080703258514404,
      0.9299478530883789,
      0.9305901527404785,
      0.9148882627487183,
      0.9153046607971191,
      0.9320253133773804,
      0.9190661907196045,
      0.9093413352966309,
      0.9179840087890625,
      0.9292609691619873,
      0.9134051203727722,
      0.9061642289161682,
      0.9282305836677551,
      0.9282362461090088,
      0.9071817398071289,
      0.9185266494750977,
      0.9374451041221619,
      0.9326291680335999,
      0.9173535108566284,
      0.9293854236602783,
      0.9442288279533386,
      0.9454540610313416,
      0.9296773672103882,
      0.9398726224899292,
      0.9403168559074402,
      0.9353074431419373,
      0.9475420713424683,
      0.9449589252471924,
      0.9332069158554077,
      0.9398893713951111,
      0.9443685412406921,
      0.9309732913970947,
      0.9264633655548096,
      0.9357000589370728,
      0.9328780770301819,
      0.9209911823272705,
      0.9259848594665527,
      0.9315919876098633,
      0.9235584139823914,
      0.9103095531463623,
      0.9087260961532593,
      0.9130356907844543,
      0.8964393138885498,
      0.9107893109321594,
      0.9251589179039001,
      0.9169880151748657,
      0.9142617583274841,
      0.927155613899231,
      0.9309967160224915,
      0.9212425947189331,
      0.9166578054428101,
      0.9333423376083374,
      0.9289096593856812,
      0.9163997769355774,
      0.9123823046684265,
      0.9383739829063416,
      0.9370071887969971,
      0.9125092029571533,
      0.9231375455856323,
      0.9163674116134644,
      0.8805743455886841,
      0.993607223033905,
      0.9862955212593079,
      0.9889698624610901,
      0.9925265312194824,
      0.9974671602249146,
      0.9996888637542725,
      0.9999117255210876,
      0.9998962879180908,
      0.9999129772186279,
      0.9998923540115356,
      0.9998980760574341,
      0.9999415874481201,
      0.9999066591262817,
      0.9999421238899231,
      0.9998939633369446,
      0.9998930096626282,
      0.9998923540115356,
      0.9999192357063293,
      0.9999579191207886,
      0.9999683499336243,
      0.9999557733535767,
      0.9999520182609558,
      0.9999592900276184,
      0.9999604821205139,
      0.999966025352478,
      0.9999108910560608,
      0.9998539686203003,
      0.9999153017997742,
      0.9998564720153809,
      0.9998032450675964,
      0.9997755885124207,
      0.9996175765991211,
      0.9926453828811646,
      0.9888930320739746,
      0.9685481786727905,
      0.9758274555206299,
      0.9863011837005615,
      0.9797905087471008,
      0.9914857745170593,
      0.9887539744377136,
      0.9962018728256226,
      0.9938943982124329,
      0.9944772720336914,
      0.9884105920791626,
      0.9792016744613647,
      0.9902109503746033,
      0.9905991554260254,
      0.9982466697692871,
      0.997857391834259,
      0.9909635186195374,
      0.9909666180610657,
      0.9765617847442627,
      0.9648433923721313,
      0.9837931394577026,
      0.9886234998703003,
      0.9935193657875061,
      0.9863092303276062,
      0.9953617453575134,
      0.9901659488677979,
      0.9853031039237976,
      0.9951131343841553,
      0.9985067248344421,
      0.9998169541358948,
      0.9999343156814575,
      0.99994957447052,
      0.9999227523803711,
      0.9999569058418274,
      0.9999791383743286,
      0.999968409538269,
      0.9999386072158813,
      0.999935507774353,
      0.9999494552612305,
      0.9999467730522156,
      0.9999495148658752,
      0.9999696612358093,
      0.9999513030052185,
      0.9999604225158691,
      0.9999575018882751,
      0.9999796152114868,
      0.9999797344207764,
      0.9999579191207886,
      0.9999735951423645,
      0.999973714351654,
      0.9999755024909973,
      0.9999791979789734,
      0.9999590516090393,
      0.9999252557754517,
      0.9999576210975647,
      0.9999658465385437,
      0.999941885471344,
      0.9999492168426514,
      0.9999546408653259,
      0.9999205470085144,
      0.9988466501235962,
      0.9969229102134705,
      0.9972980618476868,
      0.989682137966156,
      0.9935668110847473,
      0.9820590019226074,
      0.9876192808151245,
      0.9774988293647766,
      0.9886322617530823,
      0.9839275479316711,
      0.9814553260803223,
      0.9764456152915955,
      0.9797806739807129,
      0.9801702499389648,
      0.9895058870315552,
      0.9931033253669739,
      0.9991969466209412,
      0.9997395873069763,
      0.9999480843544006,
      0.9999259114265442,
      0.9999325275421143,
      0.9997631311416626
    ],
    [
      0.9316215515136719,
      0.9331778883934021,
      0.9309582114219666,
      0.9448131322860718,
      0.9473930597305298,
      0.9387869238853455,
      0.9399279356002808,
      0.947893500328064,
      0.9397006630897522,
      0.9328730702400208,
      0.9372859597206116,
      0.9447414875030518,
      0.9345223307609558,
      0.9303989410400391,
      0.9451037645339966,
      0.9430960416793823,
      0.9291660189628601,
      0.93888920545578,
      0.9497577548027039,
      0.9449320435523987,
      0.9359833598136902,
      0.943385899066925,
      0.9536768794059753,
      0.9544245004653931,
      0.9426180124282837,
      0.9508070349693298,
      0.9506582021713257,
      0.9482171535491943,
      0.9578214287757874,
      0.9562225937843323,
      0.9478189945220947,
      0.9525125026702881,
      0.9561789631843567,
      0.9457589387893677,
      0.9429527521133423,
      0.9472870230674744,
      0.9456301927566528,
      0.9377089738845825,
      0.9405612349510193,
      0.9445523619651794,
      0.9372929334640503,
      0.9319959878921509,
      0.9277219772338867,
      0.9302617311477661,
      0.9204935431480408,
      0.9328664541244507,
      0.9417542219161987,
      0.9366443753242493,
      0.9343066215515137,
      0.9443609714508057,
      0.9462215900421143,
      0.9397727847099304,
      0.935996949672699,
      0.9483726620674133,
      0.9461571574211121,
      0.93658047914505,
      0.9336452484130859,
      0.9505221247673035,
      0.9498242139816284,
      0.9310888051986694,
      0.9384199380874634,
      0.9308879375457764,
      0.900336503982544,
      0.994261622428894,
      0.9884265661239624,
      0.990723192691803,
      0.9936473369598389,
      0.9979275465011597,
      0.999721348285675,
      0.9999183416366577,
      0.9999006986618042,
      0.9999170303344727,
      0.9998988509178162,
      0.9998973608016968,
      0.999944806098938,
      0.9999091625213623,
      0.9999423623085022,
      0.9998962879180908,
      0.9998926520347595,
      0.9998914003372192,
      0.9999212026596069,
      0.9999593496322632,
      0.9999697208404541,
      0.9999561905860901,
      0.999954342842102,
      0.9999613761901855,
      0.9999641180038452,
      0.999968945980072,
      0.9999217987060547,
      0.9998722076416016,
      0.9999229311943054,
      0.9998646974563599,
      0.9998152256011963,
      0.9997951984405518,
      0.9996772408485413,
      0.9937738180160522,
      0.9909459948539734,
      0.9745579957962036,
      0.9801427721977234,
      0.9889086484909058,
      0.9834580421447754,
      0.9932126402854919,
      0.9908612370491028,
      0.9971618056297302,
      0.9954404830932617,
      0.9956657886505127,
      0.990327000617981,
      0.9825279712677002,
      0.9919731020927429,
      0.9925281405448914,
      0.9987126588821411,
      0.998362123966217,
      0.9928317070007324,
      0.992530882358551,
      0.9806137084960938,
      0.9708874225616455,
      0.9859704971313477,
      0.9899007081985474,
      0.9943894147872925,
      0.9885575771331787,
      0.9961345195770264,
      0.9917892217636108,
      0.988219141960144,
      0.9962053894996643,
      0.9988729953765869,
      0.9998354911804199,
      0.9999395608901978,
      0.9999535083770752,
      0.9999268651008606,
      0.9999583959579468,
      0.9999799728393555,
      0.9999703168869019,
      0.9999383687973022,
      0.9999380111694336,
      0.9999511241912842,
      0.9999498724937439,
      0.9999518394470215,
      0.9999712109565735,
      0.9999547004699707,
      0.9999638795852661,
      0.9999599456787109,
      0.9999812841415405,
      0.9999811053276062,
      0.9999601244926453,
      0.9999743103981018,
      0.9999746084213257,
      0.9999760389328003,
      0.9999797344207764,
      0.9999602437019348,
      0.9999271035194397,
      0.9999591708183289,
      0.9999668598175049,
      0.9999435544013977,
      0.9999513030052185,
      0.9999569058418274,
      0.9999250173568726,
      0.9990427494049072,
      0.9975908994674683,
      0.9978845715522766,
      0.9915945529937744,
      0.9947211146354675,
      0.985164999961853,
      0.9901924133300781,
      0.9813335537910461,
      0.9907506108283997,
      0.9865884184837341,
      0.9845319390296936,
      0.9801473021507263,
      0.9833009839057922,
      0.9831353425979614,
      0.9913948774337769,
      0.9943215847015381,
      0.9993820786476135,
      0.999778687953949,
      0.9999528527259827,
      0.9999290108680725,
      0.9999347925186157,
      0.9997680187225342
    ],
    [
      0.9446135759353638,
      0.9505693912506104,
      0.9534766674041748,
      0.9625527262687683,
      0.9646676182746887,
      0.9588762521743774,
      0.9600790739059448,
      0.9667689800262451,
      0.9597023725509644,
      0.9544075727462769,
      0.9584479331970215,
      0.9642643928527832,
      0.956232488155365,
      0.954629123210907,
      0.9637008309364319,
      0.9615403413772583,
      0.9534099698066711,
      0.9582281112670898,
      0.9649410843849182,
      0.9596526622772217,
      0.953647255897522,
      0.9575372338294983,
      0.9644195437431335,
      0.9646616578102112,
      0.9595718383789062,
      0.9653904438018799,
      0.9653317928314209,
      0.9637470245361328,
      0.9712907075881958,
      0.9706810116767883,
      0.9638763666152954,
      0.9671289920806885,
      0.9707337617874146,
      0.9623289704322815,
      0.9603884220123291,
      0.9615498185157776,
      0.9608092904090881,
      0.955045223236084,
      0.956419050693512,
      0.9581778049468994,
      0.9535012245178223,
      0.9501104354858398,
      0.9460321068763733,
      0.9478538036346436,
      0.9434188008308411,
      0.9520530104637146,
      0.9570146203041077,
      0.9556878209114075,
      0.953482985496521,
      0.9612824320793152,
      0.9625510573387146,
      0.9589660167694092,
      0.9564436674118042,
      0.9642176032066345,
      0.9630895853042603,
      0.9581660032272339,
      0.9562335014343262,
      0.9645687341690063,
      0.9641149044036865,
      0.9516955614089966,
      0.9550619721412659,
      0.947097659111023,
      0.9206438660621643,
      0.9950380325317383,
      0.990788996219635,
      0.9927905201911926,
      0.9952249526977539,
      0.998432457447052,
      0.9997726678848267,
      0.9999264478683472,
      0.9999058842658997,
      0.9999213218688965,
      0.9999062418937683,
      0.9999050498008728,
      0.9999478459358215,
      0.9999114274978638,
      0.9999441504478455,
      0.9998943209648132,
      0.9998959898948669,
      0.9998944401741028,
      0.9999231696128845,
      0.9999605417251587,
      0.9999707341194153,
      0.9999544024467468,
      0.9999560117721558,
      0.9999631643295288,
      0.9999684691429138,
      0.9999720454216003,
      0.9999337792396545,
      0.9998895525932312,
      0.9999303817749023,
      0.999871551990509,
      0.9998263716697693,
      0.9998154044151306,
      0.9997352957725525,
      0.9948534965515137,
      0.9927904605865479,
      0.980593204498291,
      0.9847679138183594,
      0.9916872978210449,
      0.9877556562423706,
      0.9950464367866516,
      0.9933263659477234,
      0.9980987310409546,
      0.9969677329063416,
      0.9966243505477905,
      0.9920743703842163,
      0.9860553741455078,
      0.9938547611236572,
      0.9946573972702026,
      0.9991231560707092,
      0.9988776445388794,
      0.9947258830070496,
      0.9943636059761047,
      0.9850851893424988,
      0.9777708053588867,
      0.9887563586235046,
      0.9917207360267639,
      0.9956701397895813,
      0.9917646646499634,
      0.997208833694458,
      0.9936780333518982,
      0.9913468956947327,
      0.9973173141479492,
      0.9991844892501831,
      0.9998534321784973,
      0.9999440908432007,
      0.9999576210975647,
      0.9999310374259949,
      0.9999600052833557,
      0.9999808669090271,
      0.9999728202819824,
      0.9999421834945679,
      0.9999403357505798,
      0.999953031539917,
      0.9999532699584961,
      0.9999545216560364,
      0.9999728202819824,
      0.9999581575393677,
      0.9999672174453735,
      0.999962329864502,
      0.9999829530715942,
      0.9999824166297913,
      0.9999622702598572,
      0.9999750256538391,
      0.9999755024909973,
      0.9999763369560242,
      0.999980092048645,
      0.9999610781669617,
      0.9999239444732666,
      0.9999603629112244,
      0.9999678134918213,
      0.9999449849128723,
      0.9999527335166931,
      0.9999587535858154,
      0.9999287128448486,
      0.9992380738258362,
      0.9983630776405334,
      0.9984847903251648,
      0.9942957758903503,
      0.9965270161628723,
      0.9892714023590088,
      0.9932354688644409,
      0.9862728714942932,
      0.9929900169372559,
      0.989635705947876,
      0.9880398511886597,
      0.9854801297187805,
      0.9876347184181213,
      0.9876106381416321,
      0.9938716888427734,
      0.9957624673843384,
      0.9995558261871338,
      0.999813437461853,
      0.9999570846557617,
      0.9999317526817322,
      0.9999368786811829,
      0.9997721314430237
    ],
    [
      0.9565936326980591,
      0.9639224410057068,
      0.9684363603591919,
      0.9753625392913818,
      0.9767783880233765,
      0.9731497168540955,
      0.9755119681358337,
      0.9799574017524719,
      0.975664496421814,
      0.9716407060623169,
      0.9753812551498413,
      0.9785134792327881,
      0.9722763299942017,
      0.9720837473869324,
      0.9784323573112488,
      0.9765052795410156,
      0.9696853160858154,
      0.9735592603683472,
      0.9770780801773071,
      0.9729754328727722,
      0.9665712714195251,
      0.9700158834457397,
      0.9737739562988281,
      0.974134087562561,
      0.9717252850532532,
      0.9760864973068237,
      0.9767609238624573,
      0.9763935804367065,
      0.9817594289779663,
      0.9818662405014038,
      0.9776709675788879,
      0.9798654317855835,
      0.9820941686630249,
      0.9770588278770447,
      0.9747354984283447,
      0.9754579067230225,
      0.9754366874694824,
      0.970051646232605,
      0.9694138765335083,
      0.9693502187728882,
      0.967042863368988,
      0.9630767107009888,
      0.9589613676071167,
      0.9618047475814819,
      0.9593069553375244,
      0.9658828973770142,
      0.9698202013969421,
      0.9711804986000061,
      0.970249593257904,
      0.9763420820236206,
      0.9774297475814819,
      0.9752269983291626,
      0.9738048911094666,
      0.9787532091140747,
      0.9778929948806763,
      0.9741300940513611,
      0.9719496369361877,
      0.9772213101387024,
      0.9767789244651794,
      0.9671497941017151,
      0.9680507183074951,
      0.960572361946106,
      0.9386786222457886,
      0.9958006143569946,
      0.9930075407028198,
      0.9947466254234314,
      0.9965904951095581,
      0.9989370703697205,
      0.9998268485069275,
      0.9999343156814575,
      0.9999105930328369,
      0.9999237060546875,
      0.999911367893219,
      0.9999097585678101,
      0.9999502301216125,
      0.9999140501022339,
      0.9999463558197021,
      0.9998977184295654,
      0.9998995661735535,
      0.9998972415924072,
      0.9999256730079651,
      0.9999619126319885,
      0.9999719262123108,
      0.9999558925628662,
      0.9999584555625916,
      0.9999650120735168,
      0.9999735951423645,
      0.9999745488166809,
      0.9999451637268066,
      0.9999008774757385,
      0.9999370574951172,
      0.9998780488967896,
      0.9998366832733154,
      0.9998349547386169,
      0.9997952580451965,
      0.9963176846504211,
      0.9946196675300598,
      0.9859657287597656,
      0.9889285564422607,
      0.9941897392272949,
      0.9916231632232666,
      0.9967508912086487,
      0.9961390495300293,
      0.9989151358604431,
      0.9982701539993286,
      0.9977951049804688,
      0.9943047761917114,
      0.9896329045295715,
      0.996152937412262,
      0.9970956444740295,
      0.9994671940803528,
      0.9993118047714233,
      0.9968879222869873,
      0.9963499307632446,
      0.9894164204597473,
      0.984046459197998,
      0.9919102191925049,
      0.9939119815826416,
      0.9970411658287048,
      0.9947012066841125,
      0.9982590079307556,
      0.9959623217582703,
      0.9942528009414673,
      0.9982678294181824,
      0.9995011687278748,
      0.999872624874115,
      0.9999488592147827,
      0.9999616146087646,
      0.9999352693557739,
      0.9999614357948303,
      0.9999815225601196,
      0.9999743103981018,
      0.9999443292617798,
      0.9999421238899231,
      0.999954342842102,
      0.9999563694000244,
      0.9999566078186035,
      0.9999740719795227,
      0.9999611377716064,
      0.9999704360961914,
      0.9999644756317139,
      0.9999844431877136,
      0.999983549118042,
      0.9999642968177795,
      0.999975860118866,
      0.999975860118866,
      0.999976396560669,
      0.9999805092811584,
      0.9999621510505676,
      0.9999261498451233,
      0.9999607801437378,
      0.9999688267707825,
      0.9999468326568604,
      0.9999550580978394,
      0.999961256980896,
      0.9999343752861023,
      0.9994479417800903,
      0.9990369081497192,
      0.9992185235023499,
      0.9968010783195496,
      0.9980341196060181,
      0.9928483963012695,
      0.9956672191619873,
      0.990511953830719,
      0.9950218200683594,
      0.9928470849990845,
      0.9913186430931091,
      0.9899432063102722,
      0.9913901090621948,
      0.9912393093109131,
      0.9957972168922424,
      0.9970512986183167,
      0.9996936917304993,
      0.9998546838760376,
      0.999962329864502,
      0.9999341368675232,
      0.9999398589134216,
      0.9997779130935669
    ],
    [
      0.9666748046875,
      0.9750340580940247,
      0.9782100319862366,
      0.9828059673309326,
      0.9844958782196045,
      0.9826306700706482,
      0.9839030504226685,
      0.9868863821029663,
      0.984612226486206,
      0.9821760654449463,
      0.9845491647720337,
      0.9863753318786621,
      0.9829424023628235,
      0.9828818440437317,
      0.9866313934326172,
      0.9854401350021362,
      0.981499433517456,
      0.9830740094184875,
      0.9847186803817749,
      0.9819372892379761,
      0.9775834679603577,
      0.9799985289573669,
      0.9808756113052368,
      0.9813416004180908,
      0.980100154876709,
      0.983849823474884,
      0.9841513633728027,
      0.9843722581863403,
      0.9878889918327332,
      0.9882073402404785,
      0.9860714077949524,
      0.9872172474861145,
      0.9887571334838867,
      0.9859628677368164,
      0.9845274686813354,
      0.9848158359527588,
      0.9850016832351685,
      0.98182612657547,
      0.9810085296630859,
      0.9801172018051147,
      0.9790645837783813,
      0.9753376245498657,
      0.9722958207130432,
      0.9738805890083313,
      0.9730884432792664,
      0.9781522750854492,
      0.9813071489334106,
      0.9822260737419128,
      0.9821648597717285,
      0.985446572303772,
      0.9863173365592957,
      0.9856830835342407,
      0.984399139881134,
      0.9869893193244934,
      0.9871144890785217,
      0.9853500127792358,
      0.983035147190094,
      0.9852989315986633,
      0.9853254556655884,
      0.9779557585716248,
      0.977317214012146,
      0.971246063709259,
      0.9554399847984314,
      0.9965049624443054,
      0.9950960874557495,
      0.9967276453971863,
      0.9980157613754272,
      0.9994055032730103,
      0.999872624874115,
      0.9999426603317261,
      0.9999149441719055,
      0.9999269843101501,
      0.9999202489852905,
      0.9999168515205383,
      0.9999529719352722,
      0.9999160170555115,
      0.9999479651451111,
      0.9998996257781982,
      0.9999021887779236,
      0.9999001026153564,
      0.9999280571937561,
      0.9999634623527527,
      0.9999730587005615,
      0.9999575614929199,
      0.9999605417251587,
      0.9999663233757019,
      0.9999780654907227,
      0.9999772906303406,
      0.9999563694000244,
      0.9999106526374817,
      0.9999437928199768,
      0.9998844265937805,
      0.9998478293418884,
      0.9998548626899719,
      0.9998598098754883,
      0.9980158805847168,
      0.9969693422317505,
      0.9909241199493408,
      0.9928674101829529,
      0.9970224499702454,
      0.9958975911140442,
      0.9985238909721375,
      0.9982790946960449,
      0.999418318271637,
      0.9990581274032593,
      0.998616099357605,
      0.9963670372962952,
      0.9926505088806152,
      0.9976232647895813,
      0.9983557462692261,
      0.9997180700302124,
      0.9995908141136169,
      0.9984808564186096,
      0.9982166886329651,
      0.9935530424118042,
      0.9899753928184509,
      0.9950385093688965,
      0.9964509010314941,
      0.9982996582984924,
      0.9972069263458252,
      0.9990386962890625,
      0.9978780746459961,
      0.9966627359390259,
      0.9990836381912231,
      0.9997013807296753,
      0.9998890161514282,
      0.9999525547027588,
      0.9999651908874512,
      0.9999392032623291,
      0.9999624490737915,
      0.9999820590019226,
      0.9999756217002869,
      0.9999462366104126,
      0.9999439716339111,
      0.9999549388885498,
      0.9999587535858154,
      0.9999579787254333,
      0.9999749660491943,
      0.9999643564224243,
      0.999973475933075,
      0.999966561794281,
      0.9999860525131226,
      0.9999842047691345,
      0.9999661445617676,
      0.9999748468399048,
      0.9999765157699585,
      0.999976396560669,
      0.9999808073043823,
      0.9999628663063049,
      0.9999282360076904,
      0.9999619722366333,
      0.9999696612358093,
      0.9999479651451111,
      0.9999567270278931,
      0.9999628663063049,
      0.9999397397041321,
      0.9996016025543213,
      0.9994578957557678,
      0.999626874923706,
      0.9984158277511597,
      0.9990164041519165,
      0.9964084029197693,
      0.9980189204216003,
      0.994446337223053,
      0.9973329305648804,
      0.9958425760269165,
      0.9950320720672607,
      0.9939000606536865,
      0.9950723052024841,
      0.9950575232505798,
      0.9977853894233704,
      0.9983518123626709,
      0.9998029470443726,
      0.9998906850814819,
      0.9999667406082153,
      0.9999365210533142,
      0.9999414086341858,
      0.9997804760932922
    ],
    [
      0.9729613065719604,
      0.9810525178909302,
      0.9834144115447998,
      0.9868646860122681,
      0.9886670112609863,
      0.9877586960792542,
      0.9885724782943726,
      0.9906339049339294,
      0.9896509647369385,
      0.9881759881973267,
      0.9896558523178101,
      0.9907721877098083,
      0.9892536401748657,
      0.9888046383857727,
      0.9910996556282043,
      0.9904671907424927,
      0.9877990484237671,
      0.9883545637130737,
      0.989342987537384,
      0.9873892664909363,
      0.9844560623168945,
      0.9857015609741211,
      0.9857633113861084,
      0.9862861633300781,
      0.9867132902145386,
      0.9889389872550964,
      0.9888052940368652,
      0.9891811609268188,
      0.9920819997787476,
      0.9921337962150574,
      0.9909658432006836,
      0.9919633269309998,
      0.9927151203155518,
      0.9907559156417847,
      0.9897817373275757,
      0.9901260137557983,
      0.9898889064788818,
      0.9883542060852051,
      0.9874671697616577,
      0.9864749312400818,
      0.9864804744720459,
      0.9833024740219116,
      0.9816188216209412,
      0.9825719594955444,
      0.9823216199874878,
      0.9856918454170227,
      0.987524688243866,
      0.9887165427207947,
      0.9884428977966309,
      0.9904904961585999,
      0.9913241863250732,
      0.9908474683761597,
      0.9899486899375916,
      0.9917715191841125,
      0.9919639229774475,
      0.9906936287879944,
      0.9891040325164795,
      0.9904264211654663,
      0.9902628660202026,
      0.9856497645378113,
      0.9849810004234314,
      0.9805959463119507,
      0.9679291248321533,
      0.9971361756324768,
      0.9969616532325745,
      0.9984300136566162,
      0.9990543127059937,
      0.9997097849845886,
      0.9999057650566101,
      0.9999499320983887,
      0.9999188780784607,
      0.9999299049377441,
      0.9999277591705322,
      0.9999229907989502,
      0.9999552369117737,
      0.9999176859855652,
      0.9999491572380066,
      0.9999010562896729,
      0.9999040365219116,
      0.9999019503593445,
      0.999929666519165,
      0.9999644160270691,
      0.9999738335609436,
      0.9999580979347229,
      0.9999620914459229,
      0.999967098236084,
      0.9999814629554749,
      0.9999794363975525,
      0.9999650120735168,
      0.9999150633811951,
      0.9999484419822693,
      0.9998877048492432,
      0.999853789806366,
      0.9998676180839539,
      0.9998978972434998,
      0.9990414977073669,
      0.9985533952713013,
      0.9947605133056641,
      0.9963287115097046,
      0.9987502694129944,
      0.9984375834465027,
      0.9993559122085571,
      0.9992079734802246,
      0.9996527433395386,
      0.9994521141052246,
      0.999190092086792,
      0.9977336525917053,
      0.9948673248291016,
      0.9985793232917786,
      0.9990848898887634,
      0.9998215436935425,
      0.9997555613517761,
      0.9992430210113525,
      0.9991759657859802,
      0.996616542339325,
      0.9940935373306274,
      0.9970428347587585,
      0.9979905486106873,
      0.9991622567176819,
      0.9986667037010193,
      0.9994747638702393,
      0.9988839626312256,
      0.9983383417129517,
      0.9995018839836121,
      0.9998070001602173,
      0.999901533126831,
      0.9999551773071289,
      0.9999679327011108,
      0.9999425411224365,
      0.9999634623527527,
      0.999982476234436,
      0.9999763369560242,
      0.9999472498893738,
      0.9999449253082275,
      0.9999547600746155,
      0.9999595284461975,
      0.9999582767486572,
      0.9999752640724182,
      0.9999666213989258,
      0.9999753832817078,
      0.999967634677887,
      0.9999870657920837,
      0.9999846816062927,
      0.9999674558639526,
      0.9999746680259705,
      0.9999768733978271,
      0.9999763369560242,
      0.9999810457229614,
      0.9999635219573975,
      0.9999297857284546,
      0.9999629855155945,
      0.9999703764915466,
      0.9999491572380066,
      0.999958336353302,
      0.9999648928642273,
      0.9999463558197021,
      0.9997133016586304,
      0.9996723532676697,
      0.9997981190681458,
      0.999097466468811,
      0.9995717406272888,
      0.9984802603721619,
      0.999193012714386,
      0.9975414276123047,
      0.9986611008644104,
      0.9976657032966614,
      0.9978863596916199,
      0.9973985552787781,
      0.9978392124176025,
      0.997702419757843,
      0.9988735914230347,
      0.9990645051002502,
      0.9998745322227478,
      0.9999166131019592,
      0.9999706745147705,
      0.9999390840530396,
      0.9999430775642395,
      0.9997836947441101
    ],
    [
      0.9779460430145264,
      0.9859817624092102,
      0.9876497983932495,
      0.9897003173828125,
      0.991786777973175,
      0.9908881187438965,
      0.9912938475608826,
      0.9927234649658203,
      0.9924924969673157,
      0.9917353391647339,
      0.9925358891487122,
      0.9932622313499451,
      0.9929434657096863,
      0.9925047159194946,
      0.9936162829399109,
      0.9932853579521179,
      0.9918633103370667,
      0.9916059970855713,
      0.9919416308403015,
      0.9904879331588745,
      0.9884036183357239,
      0.9888557195663452,
      0.9889193773269653,
      0.9891117215156555,
      0.9900653958320618,
      0.9919373989105225,
      0.9916913509368896,
      0.9924389123916626,
      0.9952388405799866,
      0.994971513748169,
      0.994163990020752,
      0.995296835899353,
      0.9956555366516113,
      0.9939002990722656,
      0.9934390783309937,
      0.9938260316848755,
      0.9928707480430603,
      0.9919831156730652,
      0.9912960529327393,
      0.9902595281600952,
      0.9904112219810486,
      0.9881606698036194,
      0.9873140454292297,
      0.9880791902542114,
      0.9875442981719971,
      0.9900149703025818,
      0.9912101626396179,
      0.9921396970748901,
      0.9921382069587708,
      0.9938269853591919,
      0.994592547416687,
      0.9938868880271912,
      0.9935822486877441,
      0.9951899647712708,
      0.9951444268226624,
      0.9937663674354553,
      0.9931310415267944,
      0.9940499067306519,
      0.9932593107223511,
      0.9896813631057739,
      0.9891533851623535,
      0.9863147139549255,
      0.9761269092559814,
      0.9976617097854614,
      0.9980558156967163,
      0.999186635017395,
      0.9994996786117554,
      0.9998373985290527,
      0.9999243021011353,
      0.9999547004699707,
      0.9999208450317383,
      0.9999321699142456,
      0.9999340772628784,
      0.9999271035194397,
      0.9999575018882751,
      0.9999198317527771,
      0.9999502301216125,
      0.9999021887779236,
      0.9999052286148071,
      0.9999032020568848,
      0.9999306201934814,
      0.9999651908874512,
      0.9999741911888123,
      0.9999576807022095,
      0.9999627470970154,
      0.999967634677887,
      0.9999834299087524,
      0.9999808073043823,
      0.9999704360961914,
      0.9999201893806458,
      0.999951183795929,
      0.9998878836631775,
      0.999858021736145,
      0.9998767375946045,
      0.9999213814735413,
      0.9994982481002808,
      0.9994297623634338,
      0.9972289204597473,
      0.9981938600540161,
      0.9994497299194336,
      0.9992944598197937,
      0.9996873736381531,
      0.9995670914649963,
      0.9997719526290894,
      0.9996645450592041,
      0.9994901418685913,
      0.9985159635543823,
      0.996793270111084,
      0.9992081522941589,
      0.999507486820221,
      0.9998780488967896,
      0.9998425841331482,
      0.9995927810668945,
      0.99959397315979,
      0.9984890818595886,
      0.996977686882019,
      0.9984297752380371,
      0.9989675283432007,
      0.9995548129081726,
      0.9992424249649048,
      0.9996731877326965,
      0.9993184804916382,
      0.9991277456283569,
      0.9996776580810547,
      0.9998654723167419,
      0.9999104142189026,
      0.9999573826789856,
      0.9999701380729675,
      0.9999449849128723,
      0.9999639987945557,
      0.9999827742576599,
      0.9999769926071167,
      0.9999485015869141,
      0.9999462962150574,
      0.9999547600746155,
      0.9999605417251587,
      0.999958336353302,
      0.9999756217002869,
      0.9999681711196899,
      0.9999765157699585,
      0.9999681711196899,
      0.9999876618385315,
      0.9999849200248718,
      0.9999688267707825,
      0.9999746084213257,
      0.9999774098396301,
      0.9999764561653137,
      0.9999812245368958,
      0.99996417760849,
      0.9999309778213501,
      0.9999639391899109,
      0.9999709725379944,
      0.999950110912323,
      0.9999598860740662,
      0.9999668002128601,
      0.9999507069587708,
      0.9997841715812683,
      0.999775767326355,
      0.9998659491539001,
      0.9994491338729858,
      0.9997860193252563,
      0.9992839694023132,
      0.9996216297149658,
      0.9989975094795227,
      0.9993017911911011,
      0.9987765550613403,
      0.9991826415061951,
      0.9989012479782104,
      0.998894989490509,
      0.998779833316803,
      0.9993406534194946,
      0.999394953250885,
      0.9999054074287415,
      0.9999318718910217,
      0.9999735951423645,
      0.9999417066574097,
      0.9999445676803589,
      0.9997859597206116
    ],
    [
      0.981259822845459,
      0.9891839623451233,
      0.9903298616409302,
      0.9917551279067993,
      0.9936093688011169,
      0.992767870426178,
      0.9930509328842163,
      0.9943315982818604,
      0.9942077994346619,
      0.9939727187156677,
      0.9943852424621582,
      0.994850218296051,
      0.9952289462089539,
      0.9950257539749146,
      0.9954533576965332,
      0.9952720999717712,
      0.9947125911712646,
      0.9938656091690063,
      0.9937498569488525,
      0.9927967190742493,
      0.9912806749343872,
      0.9912223219871521,
      0.991191565990448,
      0.9918095469474792,
      0.9925007224082947,
      0.9944380521774292,
      0.9940993785858154,
      0.9947742223739624,
      0.9969117641448975,
      0.9966088533401489,
      0.9962356090545654,
      0.9970021843910217,
      0.9971457719802856,
      0.9959136247634888,
      0.9957826137542725,
      0.9960528612136841,
      0.9950302839279175,
      0.9943943023681641,
      0.9938802719116211,
      0.9929861426353455,
      0.9927622079849243,
      0.9908264875411987,
      0.9903498888015747,
      0.9910901188850403,
      0.9906693696975708,
      0.9926331639289856,
      0.9936477541923523,
      0.9943615198135376,
      0.9943615794181824,
      0.9959768652915955,
      0.9966346621513367,
      0.9960783123970032,
      0.9960328340530396,
      0.9970608949661255,
      0.9969685077667236,
      0.9958570599555969,
      0.9956231117248535,
      0.9961189031600952,
      0.9952526688575745,
      0.9922800064086914,
      0.9919126629829407,
      0.9898976683616638,
      0.9820826649665833,
      0.9980157017707825,
      0.9986398220062256,
      0.999516487121582,
      0.9996829032897949,
      0.9998852014541626,
      0.9999339580535889,
      0.9999580979347229,
      0.9999219179153442,
      0.9999332427978516,
      0.9999386072158813,
      0.9999347925186157,
      0.9999582767486572,
      0.9999197721481323,
      0.9999499917030334,
      0.999900758266449,
      0.9999045729637146,
      0.9999022483825684,
      0.9999300837516785,
      0.9999653100967407,
      0.999974250793457,
      0.9999606609344482,
      0.9999640583992004,
      0.9999685287475586,
      0.9999850392341614,
      0.9999816417694092,
      0.9999736547470093,
      0.9999222755432129,
      0.999951958656311,
      0.9998875260353088,
      0.9998598694801331,
      0.9998811483383179,
      0.9999344348907471,
      0.9996854662895203,
      0.9997146725654602,
      0.9986668825149536,
      0.9989885687828064,
      0.9997591972351074,
      0.9995894432067871,
      0.9998134970664978,
      0.999701738357544,
      0.9998393058776855,
      0.9997732639312744,
      0.9996629357337952,
      0.9989867210388184,
      0.997929573059082,
      0.9995014071464539,
      0.999687135219574,
      0.9999080300331116,
      0.9998835921287537,
      0.9997312426567078,
      0.999791145324707,
      0.9992425441741943,
      0.9983568787574768,
      0.9991064071655273,
      0.9994590282440186,
      0.9997122287750244,
      0.9995662569999695,
      0.9997737407684326,
      0.9995307326316833,
      0.9995443224906921,
      0.9997689127922058,
      0.9998969435691833,
      0.9999157786369324,
      0.9999586343765259,
      0.999971330165863,
      0.9999462962150574,
      0.9999641180038452,
      0.9999828934669495,
      0.9999772906303406,
      0.9999489188194275,
      0.9999470710754395,
      0.9999544620513916,
      0.9999611973762512,
      0.9999582171440125,
      0.9999755620956421,
      0.9999691247940063,
      0.9999773502349854,
      0.9999685287475586,
      0.9999879598617554,
      0.9999849200248718,
      0.9999698996543884,
      0.9999756813049316,
      0.9999780654907227,
      0.999976634979248,
      0.9999812841415405,
      0.99996417760849,
      0.999930202960968,
      0.9999637603759766,
      0.9999704957008362,
      0.9999501705169678,
      0.9999605417251587,
      0.9999675154685974,
      0.9999534487724304,
      0.9998258352279663,
      0.9998343586921692,
      0.9999061822891235,
      0.9996684789657593,
      0.9998762607574463,
      0.9995484948158264,
      0.9997698664665222,
      0.9994865655899048,
      0.999556839466095,
      0.9992620944976807,
      0.9995737075805664,
      0.9995028376579285,
      0.9992762804031372,
      0.999152660369873,
      0.9995830059051514,
      0.9996404647827148,
      0.9999278783798218,
      0.9999418258666992,
      0.9999751448631287,
      0.9999425411224365,
      0.9999444484710693,
      0.9997849464416504
    ]
  ],
  "rfd_device": "NVIDIA A30",
  "rfd_time": 49,
  "rfd_con_ref_pdb_idx": [],
  "rfd_con_hal_pdb_idx": [],
  "rfd_con_ref_idx0": [],
  "rfd_con_hal_idx0": [],
  "rfd_complex_con_ref_pdb_idx": "[('A', 17), ('A', 18), ('A', 19), ('A', 20), ('A', 21), ('A', 22), ('A', 23), ('A', 24), ('A', 25), ('A', 26), ('A', 27), ('A', 28), ('A', 29), ('A', 30), ('A', 31), ('A', 32), ('A', 33), ('A', 34), ('A', 35), ('A', 36), ('A', 37), ('A', 38), ('A', 39), ('A', 40), ('A', 41), ('A', 42), ('A', 43), ('A', 44), ('A', 45), ('A', 46), ('A', 47), ('A', 48), ('A', 49), ('A', 50), ('A', 51), ('A', 52), ('A', 53), ('A', 54), ('A', 55), ('A', 56), ('A', 57), ('A', 58), ('A', 59), ('A', 60), ('A', 61), ('A', 62), ('A', 63), ('A', 64), ('A', 65), ('A', 66), ('A', 67), ('A', 68), ('A', 69), ('A', 70), ('A', 71), ('A', 72), ('A', 73), ('A', 74), ('A', 75), ('A', 76), ('A', 77), ('A', 78), ('A', 79), ('A', 80), ('A', 81), ('A', 82), ('A', 83), ('A', 84), ('A', 85), ('A', 86), ('A', 87), ('A', 88), ('A', 89), ('A', 90), ('A', 91), ('A', 92), ('A', 93), ('A', 94), ('A', 95), ('A', 96), ('A', 97), ('A', 98), ('A', 99), ('A', 100), ('A', 101), ('A', 102), ('A', 103), ('A', 104), ('A', 105), ('A', 106), ('A', 107), ('A', 108), ('A', 109), ('A', 110), ('A', 111), ('A', 112), ('A', 113), ('A', 114), ('A', 115), ('A', 116), ('A', 117), ('A', 118), ('A', 119), ('A', 120), ('A', 121), ('A', 122), ('A', 123), ('A', 124), ('A', 125), ('A', 126), ('A', 127), ('A', 128), ('A', 129), ('A', 130), ('A', 131)]",
  "rfd_complex_con_hal_pdb_idx": "[('B', 64), ('B', 65), ('B', 66), ('B', 67), ('B', 68), ('B', 69), ('B', 70), ('B', 71), ('B', 72), ('B', 73), ('B', 74), ('B', 75), ('B', 76), ('B', 77), ('B', 78), ('B', 79), ('B', 80), ('B', 81), ('B', 82), ('B', 83), ('B', 84), ('B', 85), ('B', 86), ('B', 87), ('B', 88), ('B', 89), ('B', 90), ('B', 91), ('B', 92), ('B', 93), ('B', 94), ('B', 95), ('B', 96), ('B', 97), ('B', 98), ('B', 99), ('B', 100), ('B', 101), ('B', 102), ('B', 103), ('B', 104), ('B', 105), ('B', 106), ('B', 107), ('B', 108), ('B', 109), ('B', 110), ('B', 111), ('B', 112), ('B', 113), ('B', 114), ('B', 115), ('B', 116), ('B', 117), ('B', 118), ('B', 119), ('B', 120), ('B', 121), ('B', 122), ('B', 123), ('B', 124), ('B', 125), ('B', 126), ('B', 127), ('B', 128), ('B', 129), ('B', 130), ('B', 131), ('B', 132), ('B', 133), ('B', 134), ('B', 135), ('B', 136), ('B', 137), ('B', 138), ('B', 139), ('B', 140), ('B', 141), ('B', 142), ('B', 143), ('B', 144), ('B', 145), ('B', 146), ('B', 147), ('B', 148), ('B', 149), ('B', 150), ('B', 151), ('B', 152), ('B', 153), ('B', 154), ('B', 155), ('B', 156), ('B', 157), ('B', 158), ('B', 159), ('B', 160), ('B', 161), ('B', 162), ('B', 163), ('B', 164), ('B', 165), ('B', 166), ('B', 167), ('B', 168), ('B', 169), ('B', 170), ('B', 171), ('B', 172), ('B', 173), ('B', 174), ('B', 175), ('B', 176), ('B', 177), ('B', 178)]",
  "rfd_receptor_con_ref_pdb_idx": "[('A', 17), ('A', 18), ('A', 19), ('A', 20), ('A', 21), ('A', 22), ('A', 23), ('A', 24), ('A', 25), ('A', 26), ('A', 27), ('A', 28), ('A', 29), ('A', 30), ('A', 31), ('A', 32), ('A', 33), ('A', 34), ('A', 35), ('A', 36), ('A', 37), ('A', 38), ('A', 39), ('A', 40), ('A', 41), ('A', 42), ('A', 43), ('A', 44), ('A', 45), ('A', 46), ('A', 47), ('A', 48), ('A', 49), ('A', 50), ('A', 51), ('A', 52), ('A', 53), ('A', 54), ('A', 55), ('A', 56), ('A', 57), ('A', 58), ('A', 59), ('A', 60), ('A', 61), ('A', 62), ('A', 63), ('A', 64), ('A', 65), ('A', 66), ('A', 67), ('A', 68), ('A', 69), ('A', 70), ('A', 71), ('A', 72), ('A', 73), ('A', 74), ('A', 75), ('A', 76), ('A', 77), ('A', 78), ('A', 79), ('A', 80), ('A', 81), ('A', 82), ('A', 83), ('A', 84), ('A', 85), ('A', 86), ('A', 87), ('A', 88), ('A', 89), ('A', 90), ('A', 91), ('A', 92), ('A', 93), ('A', 94), ('A', 95), ('A', 96), ('A', 97), ('A', 98), ('A', 99), ('A', 100), ('A', 101), ('A', 102), ('A', 103), ('A', 104), ('A', 105), ('A', 106), ('A', 107), ('A', 108), ('A', 109), ('A', 110), ('A', 111), ('A', 112), ('A', 113), ('A', 114), ('A', 115), ('A', 116), ('A', 117), ('A', 118), ('A', 119), ('A', 120), ('A', 121), ('A', 122), ('A', 123), ('A', 124), ('A', 125), ('A', 126), ('A', 127), ('A', 128), ('A', 129), ('A', 130), ('A', 131)]",
  "rfd_receptor_con_hal_pdb_idx": "[('B', 64), ('B', 65), ('B', 66), ('B', 67), ('B', 68), ('B', 69), ('B', 70), ('B', 71), ('B', 72), ('B', 73), ('B', 74), ('B', 75), ('B', 76), ('B', 77), ('B', 78), ('B', 79), ('B', 80), ('B', 81), ('B', 82), ('B', 83), ('B', 84), ('B', 85), ('B', 86), ('B', 87), ('B', 88), ('B', 89), ('B', 90), ('B', 91), ('B', 92), ('B', 93), ('B', 94), ('B', 95), ('B', 96), ('B', 97), ('B', 98), ('B', 99), ('B', 100), ('B', 101), ('B', 102), ('B', 103), ('B', 104), ('B', 105), ('B', 106), ('B', 107), ('B', 108), ('B', 109), ('B', 110), ('B', 111), ('B', 112), ('B', 113), ('B', 114), ('B', 115), ('B', 116), ('B', 117), ('B', 118), ('B', 119), ('B', 120), ('B', 121), ('B', 122), ('B', 123), ('B', 124), ('B', 125), ('B', 126), ('B', 127), ('B', 128), ('B', 129), ('B', 130), ('B', 131), ('B', 132), ('B', 133), ('B', 134), ('B', 135), ('B', 136), ('B', 137), ('B', 138), ('B', 139), ('B', 140), ('B', 141), ('B', 142), ('B', 143), ('B', 144), ('B', 145), ('B', 146), ('B', 147), ('B', 148), ('B', 149), ('B', 150), ('B', 151), ('B', 152), ('B', 153), ('B', 154), ('B', 155), ('B', 156), ('B', 157), ('B', 158), ('B', 159), ('B', 160), ('B', 161), ('B', 162), ('B', 163), ('B', 164), ('B', 165), ('B', 166), ('B', 167), ('B', 168), ('B', 169), ('B', 170), ('B', 171), ('B', 172), ('B', 173), ('B', 174), ('B', 175), ('B', 176), ('B', 177), ('B', 178)]",
  "rfd_complex_con_ref_idx0": [
    0,
    1,
    2,
    3,
    4,
    5,
    6,
    7,
    8,
    9,
    10,
    11,
    12,
    13,
    14,
    15,
    16,
    17,
    18,
    19,
    20,
    21,
    22,
    23,
    24,
    25,
    26,
    27,
    28,
    29,
    30,
    31,
    32,
    33,
    34,
    35,
    36,
    37,
    38,
    39,
    40,
    41,
    42,
    43,
    44,
    45,
    46,
    47,
    48,
    49,
    50,
    51,
    52,
    53,
    54,
    55,
    56,
    57,
    58,
    59,
    60,
    61,
    62,
    63,
    64,
    65,
    66,
    67,
    68,
    69,
    70,
    71,
    72,
    73,
    74,
    75,
    76,
    77,
    78,
    79,
    80,
    81,
    82,
    83,
    84,
    85,
    86,
    87,
    88,
    89,
    90,
    91,
    92,
    93,
    94,
    95,
    96,
    97,
    98,
    99,
    100,
    101,
    102,
    103,
    104,
    105,
    106,
    107,
    108,
    109,
    110,
    111,
    112,
    113,
    114
  ],
  "rfd_complex_con_hal_idx0": [
    63,
    64,
    65,
    66,
    67,
    68,
    69,
    70,
    71,
    72,
    73,
    74,
    75,
    76,
    77,
    78,
    79,
    80,
    81,
    82,
    83,
    84,
    85,
    86,
    87,
    88,
    89,
    90,
    91,
    92,
    93,
    94,
    95,
    96,
    97,
    98,
    99,
    100,
    101,
    102,
    103,
    104,
    105,
    106,
    107,
    108,
    109,
    110,
    111,
    112,
    113,
    114,
    115,
    116,
    117,
    118,
    119,
    120,
    121,
    122,
    123,
    124,
    125,
    126,
    127,
    128,
    129,
    130,
    131,
    132,
    133,
    134,
    135,
    136,
    137,
    138,
    139,
    140,
    141,
    142,
    143,
    144,
    145,
    146,
    147,
    148,
    149,
    150,
    151,
    152,
    153,
    154,
    155,
    156,
    157,
    158,
    159,
    160,
    161,
    162,
    163,
    164,
    165,
    166,
    167,
    168,
    169,
    170,
    171,
    172,
    173,
    174,
    175,
    176,
    177
  ],
  "rfd_receptor_con_ref_idx0": [
    0,
    1,
    2,
    3,
    4,
    5,
    6,
    7,
    8,
    9,
    10,
    11,
    12,
    13,
    14,
    15,
    16,
    17,
    18,
    19,
    20,
    21,
    22,
    23,
    24,
    25,
    26,
    27,
    28,
    29,
    30,
    31,
    32,
    33,
    34,
    35,
    36,
    37,
    38,
    39,
    40,
    41,
    42,
    43,
    44,
    45,
    46,
    47,
    48,
    49,
    50,
    51,
    52,
    53,
    54,
    55,
    56,
    57,
    58,
    59,
    60,
    61,
    62,
    63,
    64,
    65,
    66,
    67,
    68,
    69,
    70,
    71,
    72,
    73,
    74,
    75,
    76,
    77,
    78,
    79,
    80,
    81,
    82,
    83,
    84,
    85,
    86,
    87,
    88,
    89,
    90,
    91,
    92,
    93,
    94,
    95,
    96,
    97,
    98,
    99,
    100,
    101,
    102,
    103,
    104,
    105,
    106,
    107,
    108,
    109,
    110,
    111,
    112,
    113,
    114
  ],
  "rfd_receptor_con_hal_idx0": [
    0,
    1,
    2,
    3,
    4,
    5,
    6,
    7,
    8,
    9,
    10,
    11,
    12,
    13,
    14,
    15,
    16,
    17,
    18,
    19,
    20,
    21,
    22,
    23,
    24,
    25,
    26,
    27,
    28,
    29,
    30,
    31,
    32,
    33,
    34,
    35,
    36,
    37,
    38,
    39,
    40,
    41,
    42,
    43,
    44,
    45,
    46,
    47,
    48,
    49,
    50,
    51,
    52,
    53,
    54,
    55,
    56,
    57,
    58,
    59,
    60,
    61,
    62,
    63,
    64,
    65,
    66,
    67,
    68,
    69,
    70,
    71,
    72,
    73,
    74,
    75,
    76,
    77,
    78,
    79,
    80,
    81,
    82,
    83,
    84,
    85,
    86,
    87,
    88,
    89,
    90,
    91,
    92,
    93,
    94,
    95,
    96,
    97,
    98,
    99,
    100,
    101,
    102,
    103,
    104,
    105,
    106,
    107,
    108,
    109,
    110,
    111,
    112,
    113,
    114
  ],
  "rfd_inpaint_str": [
    false,
    false,
    false,
    false,
    false,
    false,
    false,
    false,
    false,
    false,
    false,
    false,
    false,
    false,
    false,
    false,
    false,
    false,
    false,
    false,
    false,
    false,
    false,
    false,
    false,
    false,
    false,
    false,
    false,
    false,
    false,
    false,
    false,
    false,
    false,
    false,
    false,
    false,
    false,
    false,
    false,
    false,
    false,
    false,
    false,
    false,
    false,
    false,
    false,
    false,
    false,
    false,
    false,
    false,
    false,
    false,
    false,
    false,
    false,
    false,
    false,
    false,
    false,
    true,
    true,
    true,
    true,
    true,
    true,
    true,
    true,
    true,
    true,
    true,
    true,
    true,
    true,
    true,
    true,
    true,
    true,
    true,
    true,
    true,
    true,
    true,
    true,
    true,
    true,
    true,
    true,
    true,
    true,
    true,
    true,
    true,
    true,
    true,
    true,
    true,
    true,
    true,
    true,
    true,
    true,
    true,
    true,
    true,
    true,
    true,
    true,
    true,
    true,
    true,
    true,
    true,
    true,
    true,
    true,
    true,
    true,
    true,
    true,
    true,
    true,
    true,
    true,
    true,
    true,
    true,
    true,
    true,
    true,
    true,
    true,
    true,
    true,
    true,
    true,
    true,
    true,
    true,
    true,
    true,
    true,
    true,
    true,
    true,
    true,
    true,
    true,
    true,
    true,
    true,
    true,
    true,
    true,
    true,
    true,
    true,
    true,
    true,
    true,
    true,
    true,
    true,
    true,
    true,
    true,
    true,
    true,
    true,
    true,
    true,
    true,
    true,
    true,
    true
  ],
  "rfd_inpaint_seq": [
    false,
    false,
    false,
    false,
    false,
    false,
    false,
    false,
    false,
    false,
    false,
    false,
    false,
    false,
    false,
    false,
    false,
    false,
    false,
    false,
    false,
    false,
    false,
    false,
    false,
    false,
    false,
    false,
    false,
    false,
    false,
    false,
    false,
    false,
    false,
    false,
    false,
    false,
    false,
    false,
    false,
    false,
    false,
    false,
    false,
    false,
    false,
    false,
    false,
    false,
    false,
    false,
    false,
    false,
    false,
    false,
    false,
    false,
    false,
    false,
    false,
    false,
    false,
    true,
    true,
    true,
    true,
    true,
    true,
    true,
    true,
    true,
    true,
    true,
    true,
    true,
    true,
    true,
    true,
    true,
    true,
    true,
    true,
    true,
    true,
    true,
    true,
    true,
    true,
    true,
    true,
    true,
    true,
    true,
    true,
    true,
    true,
    true,
    true,
    true,
    true,
    true,
    true,
    true,
    true,
    true,
    true,
    true,
    true,
    true,
    true,
    true,
    true,
    true,
    true,
    true,
    true,
    true,
    true,
    true,
    true,
    true,
    true,
    true,
    true,
    true,
    true,
    true,
    true,
    true,
    true,
    true,
    true,
    true,
    true,
    true,
    true,
    true,
    true,
    true,
    true,
    true,
    true,
    true,
    true,
    true,
    true,
    true,
    true,
    true,
    true,
    true,
    true,
    true,
    true,
    true,
    true,
    true,
    true,
    true,
    true,
    true,
    true,
    true,
    true,
    true,
    true,
    true,
    true,
    true,
    true,
    true,
    true,
    true,
    true,
    true,
    true,
    true
  ],
  "rfd_sampled_mask": [
    "A17-131/0",
    "63-63"
  ],
  "rfd_mask_1d": [
    false,
    false,
    false,
    false,
    false,
    false,
    false,
    false,
    false,
    false,
    false,
    false,
    false,
    false,
    false,
    false,
    false,
    false,
    false,
    false,
    false,
    false,
    false,
    false,
    false,
    false,
    false,
    false,
    false,
    false,
    false,
    false,
    false,
    false,
    false,
    false,
    false,
    false,
    false,
    false,
    false,
    false,
    false,
    false,
    false,
    false,
    false,
    false,
    false,
    false,
    false,
    false,
    false,
    false,
    false,
    false,
    false,
    false,
    false,
    false,
    false,
    false,
    false,
    true,
    true,
    true,
    true,
    true,
    true,
    true,
    true,
    true,
    true,
    true,
    true,
    true,
    true,
    true,
    true,
    true,
    true,
    true,
    true,
    true,
    true,
    true,
    true,
    true,
    true,
    true,
    true,
    true,
    true,
    true,
    true,
    true,
    true,
    true,
    true,
    true,
    true,
    true,
    true,
    true,
    true,
    true,
    true,
    true,
    true,
    true,
    true,
    true,
    true,
    true,
    true,
    true,
    true,
    true,
    true,
    true,
    true,
    true,
    true,
    true,
    true,
    true,
    true,
    true,
    true,
    true,
    true,
    true,
    true,
    true,
    true,
    true,
    true,
    true,
    true,
    true,
    true,
    true,
    true,
    true,
    true,
    true,
    true,
    true,
    true,
    true,
    true,
    true,
    true,
    true,
    true,
    true,
    true,
    true,
    true,
    true,
    true,
    true,
    true,
    true,
    true,
    true,
    true,
    true,
    true,
    true,
    true,
    true,
    true,
    true,
    true,
    true,
    true,
    true
  ]
}
```
