## Supplementary File 1 for "ProteinDJ: a high-performance and modular protein design pipeline": fold_41.json

```
{
  "fold_id": 41,
  "rfd_config": {
    "inference": {
      "input_pdb": "5o45_pd-l1.pdb",
      "num_designs": 25,
      "design_startnum": 25,
      "ckpt_override_path": null,
      "symmetry": null,
      "recenter": true,
      "radius": 10.0,
      "model_only_neighbors": false,
      "output_prefix": "./rfd_results/fold",
      "write_trajectory": false,
      "scaffold_guided": false,
      "model_runner": "SelfConditioning",
      "cautious": true,
      "align_motif": true,
      "symmetric_self_cond": true,
      "final_step": 1,
      "deterministic": false,
      "trb_save_ckpt_path": "/app/RFdiffusion/models/Complex_base_ckpt.pt",
      "schedule_directory_path": "/app/RFdiffusion/schedules",
      "model_directory_path": "/app/RFdiffusion/models"
    },
    "contigmap": {
      "contigs": [
        "A17-131/0 50-100"
      ],
      "inpaint_seq": null,
      "inpaint_str": null,
      "inpaint_str_helix": null,
      "inpaint_str_strand": null,
      "inpaint_str_loop": null,
      "provide_seq": null,
      "length": null
    },
    "model": {
      "n_extra_block": 4,
      "n_main_block": 32,
      "n_ref_block": 4,
      "d_msa": 256,
      "d_msa_full": 64,
      "d_pair": 128,
      "d_templ": 64,
      "n_head_msa": 8,
      "n_head_pair": 4,
      "n_head_templ": 4,
      "d_hidden": 32,
      "d_hidden_templ": 32,
      "p_drop": 0.15,
      "SE3_param_full": {
        "num_layers": 1,
        "num_channels": 32,
        "num_degrees": 2,
        "n_heads": 4,
        "div": 4,
        "l0_in_features": 8,
        "l0_out_features": 8,
        "l1_in_features": 3,
        "l1_out_features": 2,
        "num_edge_features": 32
      },
      "SE3_param_topk": {
        "num_layers": 1,
        "num_channels": 32,
        "num_degrees": 2,
        "n_heads": 4,
        "div": 4,
        "l0_in_features": 64,
        "l0_out_features": 64,
        "l1_in_features": 3,
        "l1_out_features": 2,
        "num_edge_features": 64
      },
      "freeze_track_motif": false,
      "use_motif_timestep": true
    },
    "diffuser": {
      "T": 50,
      "b_0": 0.01,
      "b_T": 0.07,
      "schedule_type": "linear",
      "so3_type": "igso3",
      "crd_scale": 0.25,
      "partial_T": null,
      "so3_schedule_type": "linear",
      "min_b": 1.5,
      "max_b": 2.5,
      "min_sigma": 0.02,
      "max_sigma": 1.5
    },
    "denoiser": {
      "noise_scale_ca": 0,
      "final_noise_scale_ca": 1,
      "ca_noise_schedule_type": "constant",
      "noise_scale_frame": 0,
      "final_noise_scale_frame": 1,
      "frame_noise_schedule_type": "constant"
    },
    "ppi": {
      "hotspot_res": [
        "A56",
        "A115",
        "A123"
      ]
    },
    "potentials": {
      "guiding_potentials": null,
      "guide_scale": 10,
      "guide_decay": "constant",
      "olig_inter_all": null,
      "olig_intra_all": null,
      "olig_custom_contact": null,
      "substrate": null
    },
    "contig_settings": {
      "ref_idx": null,
      "hal_idx": null,
      "idx_rf": null,
      "inpaint_seq_tensor": null
    },
    "preprocess": {
      "sidechain_input": false,
      "motif_sidechain_input": true,
      "d_t1d": 24,
      "d_t2d": 44,
      "prob_self_cond": 0.5,
      "str_self_cond": true,
      "predict_previous": false
    },
    "logging": {
      "inputs": false
    },
    "scaffoldguided": {
      "scaffoldguided": false,
      "target_pdb": false,
      "target_path": null,
      "scaffold_list": null,
      "scaffold_dir": null,
      "sampled_insertion": 0,
      "sampled_N": 0,
      "sampled_C": 0,
      "ss_mask": 0,
      "systematic": false,
      "target_ss": null,
      "target_adj": null,
      "mask_loops": true,
      "contig_crop": null
    }
  },
  "rfd_plddt": [
    [
      0.13379216194152832,
      0.14606989920139313,
      0.1326557695865631,
      0.12410150468349457,
      0.11811154335737228,
      0.11395761370658875,
      0.10119019448757172,
      0.09599440544843674,
      0.09398940950632095,
      0.09354761242866516,
      0.08564525097608566,
      0.08295980095863342,
      0.08403538912534714,
      0.08193539828062057,
      0.07944425940513611,
      0.08173766732215881,
      0.08154270797967911,
      0.08281990885734558,
      0.08244499564170837,
      0.08459444344043732,
      0.08189977705478668,
      0.08219551295042038,
      0.08303938806056976,
      0.08130013942718506,
      0.08108393847942352,
      0.07949408888816833,
      0.07815098017454147,
      0.0795203447341919,
      0.07675617933273315,
      0.07616115361452103,
      0.07203948497772217,
      0.0694795623421669,
      0.06585687398910522,
      0.06583087146282196,
      0.06686811149120331,
      0.06844133883714676,
      0.06580224633216858,
      0.06869637966156006,
      0.06746239215135574,
      0.07018877565860748,
      0.06989777833223343,
      0.0700642541050911,
      0.07310832291841507,
      0.07199234515428543,
      0.07226806879043579,
      0.06987153738737106,
      0.07184652239084244,
      0.07381433248519897,
      0.07314223051071167,
      0.0739952102303505,
      0.07521546632051468,
      0.07173340767621994,
      0.07627546042203903,
      0.07736646384000778,
      0.07711385190486908,
      0.08006250858306885,
      0.08226502686738968,
      0.0823889970779419,
      0.08264197409152985,
      0.08610091358423233,
      0.08696901798248291,
      0.09185496717691422,
      0.0929219052195549,
      0.09432751685380936,
      0.09339617192745209,
      0.09606063365936279,
      0.09855388104915619,
      0.09567106515169144,
      0.0950636938214302,
      0.0984237939119339,
      0.09930071979761124,
      0.10761368274688721,
      0.10885868966579437,
      0.1095903217792511,
      0.11318842321634293,
      0.11603379249572754,
      0.11516675353050232,
      0.1159823015332222,
      0.12212937325239182,
      0.12926532328128815,
      0.13322821259498596,
      0.14310437440872192,
      0.14881455898284912,
      0.15517841279506683,
      0.17395184934139252,
      0.19584879279136658,
      0.19543278217315674,
      0.20855110883712769,
      0.2475324273109436,
      0.2749377489089966,
      0.8945322632789612,
      0.839885950088501,
      0.8782994151115417,
      0.9061645269393921,
      0.9444253444671631,
      0.9738890528678894,
      0.9826157689094543,
      0.9902824759483337,
      0.9827033281326294,
      0.966277003288269,
      0.9747626185417175,
      0.9867817163467407,
      0.9900640249252319,
      0.9923891425132751,
      0.9904033541679382,
      0.9922106266021729,
      0.9921165704727173,
      0.993747889995575,
      0.9964891076087952,
      0.997890055179596,
      0.9982945322990417,
      0.9978375434875488,
      0.997420072555542,
      0.9936486482620239,
      0.9949731230735779,
      0.9877313375473022,
      0.9886987805366516,
      0.9926958680152893,
      0.9879226088523865,
      0.9776206016540527,
      0.9775156378746033,
      0.9707170128822327,
      0.9392105340957642,
      0.9141954183578491,
      0.8347119688987732,
      0.8535663485527039,
      0.8989547491073608,
      0.8818225860595703,
      0.9126161336898804,
      0.8958585262298584,
      0.9203999638557434,
      0.8883818984031677,
      0.9171847105026245,
      0.8640518188476562,
      0.8255823254585266,
      0.8678714036941528,
      0.8730417490005493,
      0.939866840839386,
      0.9375686645507812,
      0.8932561874389648,
      0.8976395130157471,
      0.8597356081008911,
      0.828896164894104,
      0.8988438844680786,
      0.904316782951355,
      0.9074349403381348,
      0.8672165870666504,
      0.8850946426391602,
      0.8409118056297302,
      0.8231277465820312,
      0.8809773921966553,
      0.9087384939193726,
      0.9425286650657654,
      0.9757176637649536,
      0.9862492084503174,
      0.9796562790870667,
      0.9904146194458008,
      0.996070146560669,
      0.9964702725410461,
      0.996361494064331,
      0.9955735802650452,
      0.9960432052612305,
      0.9901601672172546,
      0.9911408424377441,
      0.9941868185997009,
      0.9930254817008972,
      0.9914519190788269,
      0.9959352016448975,
      0.9963741302490234,
      0.9970179200172424,
      0.9951956272125244,
      0.998145580291748,
      0.9982720613479614,
      0.9990392327308655,
      0.9985960125923157,
      0.9970452785491943,
      0.994450032711029,
      0.9952437877655029,
      0.9954730272293091,
      0.9901936054229736,
      0.9885801076889038,
      0.9926283955574036,
      0.9832486510276794,
      0.9566344022750854,
      0.9246663451194763,
      0.9281375408172607,
      0.8792753219604492,
      0.9103190898895264,
      0.877209484577179,
      0.9049662947654724,
      0.8647996783256531,
      0.8942688703536987,
      0.8614605665206909,
      0.8299430012702942,
      0.8374103307723999,
      0.8423025608062744,
      0.8557651042938232,
      0.8783128261566162,
      0.9014635682106018,
      0.9506250619888306,
      0.9623988270759583,
      0.984972357749939,
      0.9831708669662476,
      0.9879069328308105,
      0.9834194183349609
    ],
    [
      0.1913975328207016,
      0.24384215474128723,
      0.22239524126052856,
      0.20424562692642212,
      0.20427697896957397,
      0.18608537316322327,
      0.1708366423845291,
      0.1628156304359436,
      0.16265970468521118,
      0.15454983711242676,
      0.14090877771377563,
      0.13432227075099945,
      0.13382825255393982,
      0.12677930295467377,
      0.11617911607027054,
      0.11226394772529602,
      0.11281542479991913,
      0.10418185591697693,
      0.10523653030395508,
      0.1041983962059021,
      0.10320759564638138,
      0.09749694168567657,
      0.0952918604016304,
      0.0968669056892395,
      0.09032594412565231,
      0.08558758348226547,
      0.08132055401802063,
      0.08279059827327728,
      0.08168554306030273,
      0.08355079591274261,
      0.0833204835653305,
      0.08379045128822327,
      0.08726710081100464,
      0.0875890851020813,
      0.08940906822681427,
      0.09305737912654877,
      0.09456012398004532,
      0.09435249119997025,
      0.09763995558023453,
      0.10380664467811584,
      0.10284291207790375,
      0.09840195626020432,
      0.10641859471797943,
      0.10454553365707397,
      0.09736697375774384,
      0.09718120098114014,
      0.10202294588088989,
      0.10511527210474014,
      0.1064772829413414,
      0.11106404662132263,
      0.11415719985961914,
      0.10560489445924759,
      0.10566990077495575,
      0.10834235697984695,
      0.10940448939800262,
      0.10878879576921463,
      0.11403350532054901,
      0.1189269945025444,
      0.12090181559324265,
      0.12537536025047302,
      0.12905342876911163,
      0.12508618831634521,
      0.12615971267223358,
      0.1200651302933693,
      0.12245145440101624,
      0.12500832974910736,
      0.1296997219324112,
      0.13580645620822906,
      0.13851790130138397,
      0.14146359264850616,
      0.1474112868309021,
      0.14512860774993896,
      0.14134985208511353,
      0.14101837575435638,
      0.14763104915618896,
      0.1503770351409912,
      0.148808091878891,
      0.15958461165428162,
      0.1716698855161667,
      0.17988325655460358,
      0.19792628288269043,
      0.22798983752727509,
      0.2653736472129822,
      0.2923205494880676,
      0.32514360547065735,
      0.34165847301483154,
      0.36561980843544006,
      0.3738182485103607,
      0.39462941884994507,
      0.41141459345817566,
      0.8832741975784302,
      0.8080140948295593,
      0.8525024652481079,
      0.8905738592147827,
      0.9389092922210693,
      0.9667218923568726,
      0.9790770411491394,
      0.9892667531967163,
      0.9811758399009705,
      0.9634883999824524,
      0.9712485074996948,
      0.986025869846344,
      0.9896674156188965,
      0.993221640586853,
      0.9908223152160645,
      0.9923552870750427,
      0.9925102591514587,
      0.9946410655975342,
      0.9971078634262085,
      0.9985622763633728,
      0.9985893964767456,
      0.9981163740158081,
      0.9977195262908936,
      0.9939507842063904,
      0.9950769543647766,
      0.9862801432609558,
      0.9855629205703735,
      0.9902523756027222,
      0.9844058752059937,
      0.9733737707138062,
      0.9702301025390625,
      0.9646488428115845,
      0.9173378348350525,
      0.8980637788772583,
      0.8062407970428467,
      0.8311823606491089,
      0.8900088667869568,
      0.8812315464019775,
      0.9131176471710205,
      0.8966490626335144,
      0.9215130805969238,
      0.8786219358444214,
      0.9094104170799255,
      0.8415095806121826,
      0.7974449396133423,
      0.8579137921333313,
      0.8707578182220459,
      0.9423116445541382,
      0.9408345222473145,
      0.895582914352417,
      0.899185061454773,
      0.8616052269935608,
      0.8159690499305725,
      0.8889697790145874,
      0.898522138595581,
      0.9050155878067017,
      0.8620570302009583,
      0.8781870603561401,
      0.8316059112548828,
      0.8192660212516785,
      0.8734697103500366,
      0.8970142602920532,
      0.9309353828430176,
      0.9669289588928223,
      0.9831112623214722,
      0.9748052358627319,
      0.9875261783599854,
      0.9958704710006714,
      0.9969016313552856,
      0.996740460395813,
      0.9965479969978333,
      0.9966632723808289,
      0.9915167689323425,
      0.9915966391563416,
      0.9956271648406982,
      0.9946063160896301,
      0.9917594790458679,
      0.9964762330055237,
      0.996910810470581,
      0.99772709608078,
      0.9964343905448914,
      0.9986171722412109,
      0.9986521601676941,
      0.999170184135437,
      0.9989249110221863,
      0.9974707365036011,
      0.9953705668449402,
      0.995532751083374,
      0.9951906800270081,
      0.9883967041969299,
      0.9858468174934387,
      0.9916949272155762,
      0.9792226552963257,
      0.9484587907791138,
      0.913865327835083,
      0.9257559180259705,
      0.8718662261962891,
      0.9110716581344604,
      0.8642464280128479,
      0.8966290354728699,
      0.8443973660469055,
      0.8810226917266846,
      0.8201404213905334,
      0.7695376873016357,
      0.7732079029083252,
      0.7864707112312317,
      0.830467700958252,
      0.8703532218933105,
      0.8929204940795898,
      0.9447821378707886,
      0.9559173583984375,
      0.9819868206977844,
      0.981539785861969,
      0.9876990914344788,
      0.9854435324668884
    ],
    [
      0.196467787027359,
      0.2530563473701477,
      0.23271110653877258,
      0.2149157077074051,
      0.21521064639091492,
      0.2010209560394287,
      0.1828315258026123,
      0.17387375235557556,
      0.17172352969646454,
      0.16529735922813416,
      0.15610471367835999,
      0.14695748686790466,
      0.14585159718990326,
      0.13639280200004578,
      0.12649449706077576,
      0.1217854917049408,
      0.11852956563234329,
      0.11080579459667206,
      0.11159398406744003,
      0.11213714629411697,
      0.1102059930562973,
      0.10475397855043411,
      0.10419008135795593,
      0.10547255724668503,
      0.09810183942317963,
      0.09287498891353607,
      0.09237682819366455,
      0.09005282819271088,
      0.09385932981967926,
      0.09717066586017609,
      0.10016514360904694,
      0.10158593207597733,
      0.10408146679401398,
      0.10466926544904709,
      0.10885243862867355,
      0.10710348188877106,
      0.10785148292779922,
      0.10272817313671112,
      0.10811632871627808,
      0.11767670512199402,
      0.1144995167851448,
      0.1079954281449318,
      0.11107505857944489,
      0.11578293144702911,
      0.10780732333660126,
      0.1182984933257103,
      0.12298507988452911,
      0.1133086308836937,
      0.11439166218042374,
      0.12143750488758087,
      0.12789148092269897,
      0.11996126174926758,
      0.11567322164773941,
      0.1248437911272049,
      0.1259307563304901,
      0.1292162537574768,
      0.13843689858913422,
      0.1484779566526413,
      0.15253230929374695,
      0.16314883530139923,
      0.16762109100818634,
      0.1578979790210724,
      0.1574113368988037,
      0.15775763988494873,
      0.16836486756801605,
      0.17566527426242828,
      0.17516231536865234,
      0.18766167759895325,
      0.19010934233665466,
      0.183486670255661,
      0.18780617415905,
      0.1883540153503418,
      0.172256201505661,
      0.1693410575389862,
      0.1786423623561859,
      0.1711902618408203,
      0.1712077409029007,
      0.1887236386537552,
      0.2119029462337494,
      0.22784073650836945,
      0.23183207213878632,
      0.28400248289108276,
      0.31876465678215027,
      0.3489072918891907,
      0.36574581265449524,
      0.38958078622817993,
      0.4110835790634155,
      0.42777329683303833,
      0.4442480802536011,
      0.43449652194976807,
      0.8775986433029175,
      0.7975150346755981,
      0.8417133688926697,
      0.8815028667449951,
      0.9326179623603821,
      0.962494969367981,
      0.9764047861099243,
      0.988559901714325,
      0.9796111583709717,
      0.960234522819519,
      0.970072865486145,
      0.9868819117546082,
      0.991147518157959,
      0.9948367476463318,
      0.9928867816925049,
      0.9941192865371704,
      0.9946429133415222,
      0.99642413854599,
      0.9982125759124756,
      0.9990190863609314,
      0.9988741278648376,
      0.9981580376625061,
      0.9976704120635986,
      0.9932087659835815,
      0.9946744441986084,
      0.9848166704177856,
      0.9844495058059692,
      0.9902822971343994,
      0.9845616817474365,
      0.9756720662117004,
      0.9729766845703125,
      0.9675253033638,
      0.916607677936554,
      0.8985148072242737,
      0.8092272281646729,
      0.830807089805603,
      0.8901020884513855,
      0.8808455467224121,
      0.9130449891090393,
      0.8941817283630371,
      0.9210723638534546,
      0.8798933029174805,
      0.9073601961135864,
      0.8389536142349243,
      0.7954120635986328,
      0.8560736775398254,
      0.8703306913375854,
      0.9438856244087219,
      0.9417288303375244,
      0.8959615230560303,
      0.9001221060752869,
      0.8624441027641296,
      0.8206034302711487,
      0.8927867412567139,
      0.901155412197113,
      0.9080824255943298,
      0.8632314205169678,
      0.8802974224090576,
      0.8304330110549927,
      0.8158541321754456,
      0.8733264207839966,
      0.8983759880065918,
      0.9336898326873779,
      0.9690801501274109,
      0.9848099946975708,
      0.9782893061637878,
      0.9909328818321228,
      0.997022807598114,
      0.9973669052124023,
      0.9972622990608215,
      0.9969912767410278,
      0.9976406097412109,
      0.9938387870788574,
      0.9944822192192078,
      0.9971362948417664,
      0.9959113597869873,
      0.9938186407089233,
      0.9974223971366882,
      0.99725341796875,
      0.9979480504989624,
      0.9965628385543823,
      0.9987638592720032,
      0.9987586140632629,
      0.9993292093276978,
      0.9991761445999146,
      0.9983741044998169,
      0.9971328377723694,
      0.9970259666442871,
      0.9965823888778687,
      0.9907496571540833,
      0.9874165654182434,
      0.992633581161499,
      0.9797672629356384,
      0.9464372396469116,
      0.9102327823638916,
      0.9239298105239868,
      0.8712624311447144,
      0.9097479581832886,
      0.8618736267089844,
      0.8928335309028625,
      0.8407288193702698,
      0.8781864643096924,
      0.8122655749320984,
      0.7604689598083496,
      0.7607475519180298,
      0.7802819013595581,
      0.8246052265167236,
      0.8613425493240356,
      0.8864660263061523,
      0.9407367706298828,
      0.9528324007987976,
      0.9819905757904053,
      0.9829207062721252,
      0.9897474050521851,
      0.9880634546279907
    ],
    [
      0.1926412284374237,
      0.24539710581302643,
      0.2366703301668167,
      0.22808434069156647,
      0.2280127853155136,
      0.2185727059841156,
      0.2056989222764969,
      0.19642430543899536,
      0.19475983083248138,
      0.18454387784004211,
      0.17346595227718353,
      0.1627081036567688,
      0.15700896084308624,
      0.14733152091503143,
      0.13835860788822174,
      0.13541734218597412,
      0.12541045248508453,
      0.11918291449546814,
      0.11847610771656036,
      0.1191602274775505,
      0.11438623070716858,
      0.10999495536088943,
      0.10893099009990692,
      0.10739777982234955,
      0.10209087282419205,
      0.09579500555992126,
      0.09442176669836044,
      0.0940590500831604,
      0.09577353298664093,
      0.09943264722824097,
      0.10580971837043762,
      0.1077096164226532,
      0.10847708582878113,
      0.11015430092811584,
      0.11621183902025223,
      0.11439120769500732,
      0.11202512681484222,
      0.11288449913263321,
      0.11816204339265823,
      0.11514104157686234,
      0.11298543959856033,
      0.11236190795898438,
      0.11546845734119415,
      0.11934822052717209,
      0.11451413482427597,
      0.12507016956806183,
      0.13370929658412933,
      0.1281343400478363,
      0.1237185001373291,
      0.13125307857990265,
      0.1341540515422821,
      0.12494312971830368,
      0.12140434980392456,
      0.1276097297668457,
      0.13196909427642822,
      0.13470131158828735,
      0.1377679854631424,
      0.14518973231315613,
      0.1503472775220871,
      0.156996950507164,
      0.16198238730430603,
      0.15953940153121948,
      0.16250956058502197,
      0.16029274463653564,
      0.16870887577533722,
      0.17735587060451508,
      0.1834099143743515,
      0.1853024661540985,
      0.19373758137226105,
      0.18946540355682373,
      0.19918584823608398,
      0.20174436271190643,
      0.1847449541091919,
      0.1844213604927063,
      0.1985718309879303,
      0.19751068949699402,
      0.1928047090768814,
      0.21036134660243988,
      0.24454014003276825,
      0.27247354388237,
      0.2883608937263489,
      0.33101168274879456,
      0.36027073860168457,
      0.3787861764431,
      0.3916056156158447,
      0.40609923005104065,
      0.42846715450286865,
      0.44379478693008423,
      0.4432317614555359,
      0.42702507972717285,
      0.8755768537521362,
      0.7925260663032532,
      0.836839497089386,
      0.871829092502594,
      0.9288312196731567,
      0.9591701030731201,
      0.9744083881378174,
      0.9879857897758484,
      0.9783442616462708,
      0.957816481590271,
      0.9691290855407715,
      0.9872419238090515,
      0.9918410778045654,
      0.9954078793525696,
      0.9937059879302979,
      0.9948025345802307,
      0.9954448938369751,
      0.996963381767273,
      0.9985054731369019,
      0.9991593956947327,
      0.9989539980888367,
      0.9981558322906494,
      0.9975678324699402,
      0.9924174547195435,
      0.9940814971923828,
      0.9833778142929077,
      0.9839586019515991,
      0.9906942248344421,
      0.9856855273246765,
      0.9778218269348145,
      0.9748242497444153,
      0.9688066244125366,
      0.9186692237854004,
      0.9011046290397644,
      0.8057273626327515,
      0.8290116786956787,
      0.8891530632972717,
      0.8788394927978516,
      0.9119662046432495,
      0.8935217261314392,
      0.920870840549469,
      0.880281925201416,
      0.9066758155822754,
      0.8375861644744873,
      0.7924126386642456,
      0.8545354008674622,
      0.8694623708724976,
      0.9446431398391724,
      0.9413654208183289,
      0.8952696919441223,
      0.8995009660720825,
      0.8613958358764648,
      0.8176391124725342,
      0.8946093916893005,
      0.9020834565162659,
      0.9085323214530945,
      0.861400842666626,
      0.8790189027786255,
      0.8262707591056824,
      0.8114503622055054,
      0.8716813325881958,
      0.8976587653160095,
      0.9339286684989929,
      0.9699220061302185,
      0.9855716824531555,
      0.9794188141822815,
      0.9920063018798828,
      0.9974058866500854,
      0.9975356459617615,
      0.9974324703216553,
      0.9971511960029602,
      0.9979270100593567,
      0.9945555329322815,
      0.9953058362007141,
      0.9975123405456543,
      0.9962863922119141,
      0.9944048523902893,
      0.9976643919944763,
      0.9973270297050476,
      0.9979546070098877,
      0.9964810013771057,
      0.9987791180610657,
      0.9987651109695435,
      0.9993913173675537,
      0.999255359172821,
      0.9986121654510498,
      0.9975918531417847,
      0.9974491596221924,
      0.9970298409461975,
      0.9916968941688538,
      0.9881787300109863,
      0.993031919002533,
      0.9800017476081848,
      0.9458516836166382,
      0.9050891399383545,
      0.9223793745040894,
      0.8697288036346436,
      0.9092917442321777,
      0.8570849895477295,
      0.8914360404014587,
      0.8357037305831909,
      0.8753660321235657,
      0.8117620944976807,
      0.7538431882858276,
      0.7509500980377197,
      0.7659808397293091,
      0.8106640577316284,
      0.8563094139099121,
      0.8812971711158752,
      0.9382739067077637,
      0.9512010812759399,
      0.9817991852760315,
      0.9833276867866516,
      0.9905294179916382,
      0.9890755414962769
    ],
    [
      0.1900005042552948,
      0.2530747056007385,
      0.2673230469226837,
      0.2638280689716339,
      0.2702782154083252,
      0.27048197388648987,
      0.26519328355789185,
      0.26247385144233704,
      0.26261407136917114,
      0.23696759343147278,
      0.21842961013317108,
      0.21478581428527832,
      0.2040083408355713,
      0.18527041375637054,
      0.1742750108242035,
      0.1746693253517151,
      0.15771743655204773,
      0.1424911469221115,
      0.13947990536689758,
      0.14119473099708557,
      0.13359084725379944,
      0.1266343593597412,
      0.1237991601228714,
      0.12032020092010498,
      0.11290013045072556,
      0.11087854206562042,
      0.11026976257562637,
      0.11134450137615204,
      0.11477677524089813,
      0.12086953222751617,
      0.12201984226703644,
      0.12300384789705276,
      0.1249060332775116,
      0.1284673511981964,
      0.1342002898454666,
      0.13523171842098236,
      0.1350405365228653,
      0.1393376886844635,
      0.14422084391117096,
      0.14220872521400452,
      0.1395416408777237,
      0.1427355855703354,
      0.14247335493564606,
      0.14074935019016266,
      0.14201980829238892,
      0.14856106042861938,
      0.16355031728744507,
      0.158376082777977,
      0.1524672657251358,
      0.15679073333740234,
      0.16009826958179474,
      0.14962232112884521,
      0.14313842356204987,
      0.14842253923416138,
      0.14590203762054443,
      0.1445629596710205,
      0.1530509889125824,
      0.15671254694461823,
      0.16044002771377563,
      0.16746655106544495,
      0.17574819922447205,
      0.17478075623512268,
      0.18770265579223633,
      0.19421671330928802,
      0.21032744646072388,
      0.2098037600517273,
      0.21161141991615295,
      0.22620613873004913,
      0.22248849272727966,
      0.21521857380867004,
      0.23530906438827515,
      0.24145393073558807,
      0.2132539600133896,
      0.21617968380451202,
      0.23285400867462158,
      0.2410609871149063,
      0.22900810837745667,
      0.2539393901824951,
      0.3035236597061157,
      0.32338929176330566,
      0.3316011428833008,
      0.3605530560016632,
      0.3840744197368622,
      0.3992067277431488,
      0.4099825620651245,
      0.41992831230163574,
      0.4370187520980835,
      0.4385546147823334,
      0.4236385226249695,
      0.4192062020301819,
      0.8687119483947754,
      0.7932778596878052,
      0.8333624601364136,
      0.8650195598602295,
      0.9231573939323425,
      0.9553170204162598,
      0.9716347455978394,
      0.9873278141021729,
      0.9780983328819275,
      0.9560720920562744,
      0.9693729281425476,
      0.9886357188224792,
      0.9935867786407471,
      0.9966233968734741,
      0.9954586625099182,
      0.9962539672851562,
      0.9967487454414368,
      0.9978285431861877,
      0.9989045262336731,
      0.9993427395820618,
      0.9990664124488831,
      0.9981677532196045,
      0.9974310994148254,
      0.9908891916275024,
      0.992922306060791,
      0.979742705821991,
      0.9816898107528687,
      0.9906619191169739,
      0.9859656095504761,
      0.9796528816223145,
      0.9769212603569031,
      0.9701231122016907,
      0.9208748936653137,
      0.9030660390853882,
      0.8085700273513794,
      0.8264007568359375,
      0.8874306082725525,
      0.8759974241256714,
      0.910173773765564,
      0.892484724521637,
      0.921008288860321,
      0.8829986453056335,
      0.9082324504852295,
      0.8413316011428833,
      0.7933188676834106,
      0.856535017490387,
      0.8694713711738586,
      0.9457306861877441,
      0.9416316747665405,
      0.8947591781616211,
      0.8987485766410828,
      0.8575564622879028,
      0.8158503770828247,
      0.8971993327140808,
      0.9046067595481873,
      0.9098212122917175,
      0.8610361814498901,
      0.8803324699401855,
      0.8263930678367615,
      0.8103433847427368,
      0.8722510933876038,
      0.8984034061431885,
      0.9349676370620728,
      0.9711968302726746,
      0.9862596392631531,
      0.9806249141693115,
      0.9931454658508301,
      0.9978553652763367,
      0.9977362155914307,
      0.997627854347229,
      0.9973366260528564,
      0.9982843399047852,
      0.9954760074615479,
      0.9964771866798401,
      0.9980671405792236,
      0.9967770576477051,
      0.9955070614814758,
      0.9979975819587708,
      0.9973779320716858,
      0.9979613423347473,
      0.9963173270225525,
      0.9988031387329102,
      0.9987853169441223,
      0.9994474649429321,
      0.9993626475334167,
      0.9989156126976013,
      0.9982434511184692,
      0.9980908632278442,
      0.9978359341621399,
      0.9935333728790283,
      0.9898039698600769,
      0.9939376711845398,
      0.9818463921546936,
      0.9473333954811096,
      0.907270073890686,
      0.9224787950515747,
      0.8718643188476562,
      0.9100526571273804,
      0.8530455827713013,
      0.8873552083969116,
      0.8274081349372864,
      0.8729633092880249,
      0.8107278943061829,
      0.753387451171875,
      0.7456340193748474,
      0.7549469470977783,
      0.8026179671287537,
      0.8523960113525391,
      0.8770581483840942,
      0.9371355175971985,
      0.9516056776046753,
      0.9830426573753357,
      0.9857731461524963,
      0.9928706884384155,
      0.9918344616889954
    ],
    [
      0.19980654120445251,
      0.259339839220047,
      0.2804000675678253,
      0.29351189732551575,
      0.3076575696468353,
      0.30416369438171387,
      0.2997431457042694,
      0.30797237157821655,
      0.30620288848876953,
      0.27971798181533813,
      0.26077839732170105,
      0.2576526403427124,
      0.2405456304550171,
      0.21423426270484924,
      0.20286203920841217,
      0.209260031580925,
      0.18994960188865662,
      0.16515856981277466,
      0.1641019582748413,
      0.16132600605487823,
      0.14988423883914948,
      0.14376652240753174,
      0.14473982155323029,
      0.14015237987041473,
      0.12990181148052216,
      0.13259357213974,
      0.1351374387741089,
      0.13296210765838623,
      0.13213032484054565,
      0.1392182558774948,
      0.1459297239780426,
      0.14401410520076752,
      0.1450963020324707,
      0.15158650279045105,
      0.15932273864746094,
      0.15619389712810516,
      0.15873076021671295,
      0.16470515727996826,
      0.17349138855934143,
      0.1730671525001526,
      0.1715584248304367,
      0.17482998967170715,
      0.1842174232006073,
      0.18173229694366455,
      0.17767275869846344,
      0.18652579188346863,
      0.2028772383928299,
      0.1938774287700653,
      0.1823594719171524,
      0.18996527791023254,
      0.18932102620601654,
      0.17661945521831512,
      0.16949787735939026,
      0.17529946565628052,
      0.17090819776058197,
      0.1627635806798935,
      0.16788312792778015,
      0.1738594025373459,
      0.1767565757036209,
      0.18005020916461945,
      0.18442142009735107,
      0.1855940818786621,
      0.19740669429302216,
      0.20141595602035522,
      0.2200266718864441,
      0.21855953335762024,
      0.2199084758758545,
      0.23505914211273193,
      0.23416835069656372,
      0.23568950593471527,
      0.2649849057197571,
      0.2754727303981781,
      0.2404891401529312,
      0.2446020543575287,
      0.2759799659252167,
      0.274650514125824,
      0.2582972049713135,
      0.29118049144744873,
      0.32865792512893677,
      0.33137717843055725,
      0.3436330258846283,
      0.3687394857406616,
      0.3858886659145355,
      0.40042924880981445,
      0.40606218576431274,
      0.41882994771003723,
      0.43064993619918823,
      0.4300013780593872,
      0.41551172733306885,
      0.41564586758613586,
      0.8688811659812927,
      0.7923095226287842,
      0.8343000411987305,
      0.8636808395385742,
      0.9200167655944824,
      0.9525477886199951,
      0.9698647260665894,
      0.9867079257965088,
      0.9772803783416748,
      0.9544074535369873,
      0.9693962931632996,
      0.9894465208053589,
      0.9947543144226074,
      0.9974093437194824,
      0.9966331720352173,
      0.9972188472747803,
      0.9975159764289856,
      0.998311460018158,
      0.9991233944892883,
      0.9994408488273621,
      0.9991130232810974,
      0.9981354475021362,
      0.9972803592681885,
      0.9896886944770813,
      0.9920564889907837,
      0.9775881767272949,
      0.980570912361145,
      0.9909982085227966,
      0.9872008562088013,
      0.9824064373970032,
      0.9788292050361633,
      0.9710005521774292,
      0.9206706285476685,
      0.9010123610496521,
      0.8045392036437988,
      0.8175905346870422,
      0.8835636973381042,
      0.8711824417114258,
      0.9076435565948486,
      0.8903460502624512,
      0.920893132686615,
      0.8844993114471436,
      0.9088308811187744,
      0.8424173593521118,
      0.7948363423347473,
      0.8568697571754456,
      0.868533730506897,
      0.9448715448379517,
      0.9404704570770264,
      0.8922297358512878,
      0.8957931995391846,
      0.8491955399513245,
      0.8087909817695618,
      0.8962744474411011,
      0.9042579531669617,
      0.9093190431594849,
      0.859912097454071,
      0.880088210105896,
      0.8259373903274536,
      0.8094406127929688,
      0.8721578121185303,
      0.8984249830245972,
      0.9344686269760132,
      0.9713426828384399,
      0.986078679561615,
      0.9809060096740723,
      0.9936289191246033,
      0.9980238080024719,
      0.9977474808692932,
      0.9976397752761841,
      0.9973249435424805,
      0.9984930753707886,
      0.9961868524551392,
      0.9973654747009277,
      0.998433530330658,
      0.9971083998680115,
      0.996155858039856,
      0.9982711672782898,
      0.997455894947052,
      0.9979662299156189,
      0.9960674047470093,
      0.9987738728523254,
      0.9987337589263916,
      0.9994716048240662,
      0.9994065165519714,
      0.9990748167037964,
      0.998578667640686,
      0.9984291791915894,
      0.9982940554618835,
      0.9948472380638123,
      0.9909067153930664,
      0.9944666028022766,
      0.9833731055259705,
      0.9484118819236755,
      0.9065566062927246,
      0.9217053651809692,
      0.8737393617630005,
      0.909846305847168,
      0.8497341871261597,
      0.8830862045288086,
      0.8234518766403198,
      0.870302677154541,
      0.8113044500350952,
      0.7577401995658875,
      0.744664192199707,
      0.7536489963531494,
      0.7998473644256592,
      0.8502852916717529,
      0.8765869736671448,
      0.9346305727958679,
      0.9508925080299377,
      0.9838011264801025,
      0.9877638816833496,
      0.9944348335266113,
      0.993689239025116
    ],
    [
      0.21731120347976685,
      0.2634294033050537,
      0.2878304421901703,
      0.3119211196899414,
      0.33161991834640503,
      0.34432846307754517,
      0.3379175364971161,
      0.3502194583415985,
      0.3520025610923767,
      0.3357354998588562,
      0.3113199472427368,
      0.3110535144805908,
      0.29168522357940674,
      0.25213807821273804,
      0.23932182788848877,
      0.2429957389831543,
      0.22996298968791962,
      0.19881118834018707,
      0.19511085748672485,
      0.1955133080482483,
      0.17665967345237732,
      0.16399984061717987,
      0.16774792969226837,
      0.16728059947490692,
      0.1521417796611786,
      0.1513892412185669,
      0.1560463309288025,
      0.1501879245042801,
      0.14577323198318481,
      0.1520838439464569,
      0.16080962121486664,
      0.16421648859977722,
      0.16542932391166687,
      0.17348162829875946,
      0.1904502511024475,
      0.18061497807502747,
      0.19152052700519562,
      0.1971127986907959,
      0.2015226036310196,
      0.2034742385149002,
      0.20294193923473358,
      0.2144777476787567,
      0.21586710214614868,
      0.21431757509708405,
      0.20746028423309326,
      0.21610112488269806,
      0.22987036406993866,
      0.22673675417900085,
      0.21716627478599548,
      0.22137883305549622,
      0.2265293300151825,
      0.21302473545074463,
      0.1996583789587021,
      0.19793850183486938,
      0.19106552004814148,
      0.18741773068904877,
      0.18362092971801758,
      0.18693654239177704,
      0.19295094907283783,
      0.19371099770069122,
      0.18991245329380035,
      0.18521499633789062,
      0.19674299657344818,
      0.20091144740581512,
      0.2134825885295868,
      0.21566130220890045,
      0.21830886602401733,
      0.2301258146762848,
      0.227711021900177,
      0.23815485835075378,
      0.27740705013275146,
      0.28672516345977783,
      0.2529255747795105,
      0.26948821544647217,
      0.3101252615451813,
      0.3030034899711609,
      0.2836417853832245,
      0.3241472542285919,
      0.35004934668540955,
      0.35045942664146423,
      0.35752975940704346,
      0.3788149952888489,
      0.39296117424964905,
      0.4001023471355438,
      0.4038034677505493,
      0.41768717765808105,
      0.4305192232131958,
      0.42836248874664307,
      0.4200171232223511,
      0.41328758001327515,
      0.8726657629013062,
      0.7961480021476746,
      0.8374538421630859,
      0.8660674095153809,
      0.9199784994125366,
      0.9511222839355469,
      0.9687206745147705,
      0.9856047630310059,
      0.975820004940033,
      0.9529787302017212,
      0.9690164923667908,
      0.989561140537262,
      0.9951518177986145,
      0.9977350234985352,
      0.9970124959945679,
      0.9976693391799927,
      0.997932493686676,
      0.9985738396644592,
      0.99924635887146,
      0.999496579170227,
      0.999149739742279,
      0.998092770576477,
      0.9970442652702332,
      0.988474428653717,
      0.9912269115447998,
      0.9759229421615601,
      0.9804672002792358,
      0.9914166927337646,
      0.9884853959083557,
      0.9846450090408325,
      0.9805425405502319,
      0.9722741842269897,
      0.9250985980033875,
      0.9031778573989868,
      0.8097711801528931,
      0.8162589073181152,
      0.8816744089126587,
      0.8633731603622437,
      0.9041893482208252,
      0.8871214985847473,
      0.9209816455841064,
      0.8862595558166504,
      0.9093004465103149,
      0.8416174054145813,
      0.788651704788208,
      0.8561083078384399,
      0.8680320978164673,
      0.9436224699020386,
      0.9392565488815308,
      0.8910447359085083,
      0.8943262696266174,
      0.8484123945236206,
      0.810265064239502,
      0.9001916646957397,
      0.9051896929740906,
      0.9091086983680725,
      0.8601689338684082,
      0.8814083933830261,
      0.8283814191818237,
      0.8123027682304382,
      0.8734022378921509,
      0.8981835842132568,
      0.9342572689056396,
      0.9710017442703247,
      0.9859157800674438,
      0.9813154339790344,
      0.9941021203994751,
      0.9981614351272583,
      0.9977869391441345,
      0.9976291656494141,
      0.9973301291465759,
      0.998577892780304,
      0.9963907599449158,
      0.9977046251296997,
      0.9985851049423218,
      0.9972103238105774,
      0.9965012073516846,
      0.9984103441238403,
      0.9974392056465149,
      0.9979011416435242,
      0.9958091974258423,
      0.9987366199493408,
      0.9986993074417114,
      0.9994901418685913,
      0.9994388818740845,
      0.9991675019264221,
      0.9987609386444092,
      0.9986014366149902,
      0.9984951615333557,
      0.9953652620315552,
      0.9911499619483948,
      0.9946292042732239,
      0.9836386442184448,
      0.9477696418762207,
      0.9063770771026611,
      0.922050952911377,
      0.8763337135314941,
      0.9099883437156677,
      0.8468895554542542,
      0.8782582879066467,
      0.8153026103973389,
      0.8670787215232849,
      0.8113269805908203,
      0.7585537433624268,
      0.7397077679634094,
      0.7520716190338135,
      0.799129068851471,
      0.8504859209060669,
      0.8768696784973145,
      0.9337846040725708,
      0.950151264667511,
      0.9839297533035278,
      0.9883270859718323,
      0.9950435757637024,
      0.9945012927055359
    ],
    [
      0.2297058403491974,
      0.2685439884662628,
      0.29248785972595215,
      0.31652092933654785,
      0.3438928723335266,
      0.3565470576286316,
      0.3579416871070862,
      0.3731776773929596,
      0.3806343972682953,
      0.3736686408519745,
      0.35739830136299133,
      0.36501583456993103,
      0.3563593327999115,
      0.3125945031642914,
      0.29024651646614075,
      0.29374948143959045,
      0.2737216353416443,
      0.23796500265598297,
      0.22902318835258484,
      0.2312597930431366,
      0.20627538859844208,
      0.18492326140403748,
      0.1884572058916092,
      0.1924673169851303,
      0.17221508920192719,
      0.16910405457019806,
      0.17078866064548492,
      0.16673770546913147,
      0.15899233520030975,
      0.17206135392189026,
      0.179734006524086,
      0.1839868724346161,
      0.18501220643520355,
      0.19914959371089935,
      0.2113090455532074,
      0.21040861308574677,
      0.22155165672302246,
      0.23090073466300964,
      0.22928595542907715,
      0.2300076186656952,
      0.2323613166809082,
      0.24137328565120697,
      0.23459267616271973,
      0.23973670601844788,
      0.23840555548667908,
      0.23790434002876282,
      0.24540328979492188,
      0.2480657547712326,
      0.2464364469051361,
      0.25063490867614746,
      0.2590174078941345,
      0.2472749948501587,
      0.23204906284809113,
      0.2251667082309723,
      0.22290827333927155,
      0.21733355522155762,
      0.2102380394935608,
      0.20290344953536987,
      0.21035447716712952,
      0.2079586386680603,
      0.1926313191652298,
      0.18334408104419708,
      0.19237375259399414,
      0.19494304060935974,
      0.206877201795578,
      0.20862910151481628,
      0.20845931768417358,
      0.22031563520431519,
      0.21733099222183228,
      0.23062539100646973,
      0.27595481276512146,
      0.2901897132396698,
      0.261309415102005,
      0.28126034140586853,
      0.3374837040901184,
      0.3210866153240204,
      0.305142343044281,
      0.3481220602989197,
      0.37255769968032837,
      0.3662239909172058,
      0.37221047282218933,
      0.38805803656578064,
      0.40071776509284973,
      0.3979915976524353,
      0.40457683801651,
      0.41735395789146423,
      0.42775821685791016,
      0.418182373046875,
      0.41768527030944824,
      0.4183090031147003,
      0.8741986751556396,
      0.7934004664421082,
      0.8361325263977051,
      0.8675975799560547,
      0.9191125631332397,
      0.9496907591819763,
      0.9677476286888123,
      0.9849268198013306,
      0.9748811721801758,
      0.9518207311630249,
      0.9685440063476562,
      0.9897453188896179,
      0.9956653118133545,
      0.998084545135498,
      0.997545063495636,
      0.9980970025062561,
      0.998306930065155,
      0.9988232254981995,
      0.9993573427200317,
      0.9995595812797546,
      0.9991987347602844,
      0.998132586479187,
      0.9969208240509033,
      0.9872539639472961,
      0.9905828833580017,
      0.9749040603637695,
      0.9806478023529053,
      0.9920889139175415,
      0.9901368618011475,
      0.9874737858772278,
      0.983973503112793,
      0.9746832847595215,
      0.9274852871894836,
      0.9040985107421875,
      0.8090023994445801,
      0.8179987072944641,
      0.8814648389816284,
      0.8613603115081787,
      0.903453528881073,
      0.88646399974823,
      0.9186798930168152,
      0.8850603103637695,
      0.9071165323257446,
      0.8429144620895386,
      0.7864941954612732,
      0.8528550863265991,
      0.8662135004997253,
      0.9410261511802673,
      0.9379701614379883,
      0.8915557861328125,
      0.89495849609375,
      0.8483151793479919,
      0.8117145895957947,
      0.9013427495956421,
      0.9064149856567383,
      0.9100522994995117,
      0.8620309829711914,
      0.8836676478385925,
      0.831721305847168,
      0.8156953454017639,
      0.8755179643630981,
      0.8975104093551636,
      0.9338428974151611,
      0.9702279567718506,
      0.9855673313140869,
      0.9817631244659424,
      0.9946639537811279,
      0.9983254075050354,
      0.9978156089782715,
      0.9976549744606018,
      0.9973650574684143,
      0.9987795948982239,
      0.9971635937690735,
      0.9983127117156982,
      0.9988436698913574,
      0.9975747466087341,
      0.9971963763237,
      0.9986609816551208,
      0.9975606799125671,
      0.9979708790779114,
      0.995659351348877,
      0.9987215399742126,
      0.9986534118652344,
      0.9995119571685791,
      0.999470055103302,
      0.9992738962173462,
      0.9989529848098755,
      0.9987798929214478,
      0.9986982941627502,
      0.9959310293197632,
      0.9915932416915894,
      0.9947770833969116,
      0.9842818975448608,
      0.9478548169136047,
      0.906356155872345,
      0.9213269948959351,
      0.8778643012046814,
      0.9063824415206909,
      0.8502097129821777,
      0.8748058676719666,
      0.8090875744819641,
      0.8658608794212341,
      0.8107948303222656,
      0.7498371601104736,
      0.7414697408676147,
      0.7550697326660156,
      0.8028609752655029,
      0.8505859375,
      0.8781362771987915,
      0.9328089952468872,
      0.9499242901802063,
      0.9840838313102722,
      0.9892233610153198,
      0.9957805275917053,
      0.9953375458717346
    ],
    [
      0.23163282871246338,
      0.2705438733100891,
      0.29329368472099304,
      0.3190021812915802,
      0.3456696569919586,
      0.36302781105041504,
      0.36562126874923706,
      0.3824443817138672,
      0.39636486768722534,
      0.39335763454437256,
      0.3804231584072113,
      0.3923857510089874,
      0.4002518057823181,
      0.36721378564834595,
      0.3405979871749878,
      0.36491021513938904,
      0.3452473282814026,
      0.2918259799480438,
      0.2818080186843872,
      0.29793837666511536,
      0.2648284137248993,
      0.22190339863300323,
      0.22718465328216553,
      0.2307071089744568,
      0.20429937541484833,
      0.19570232927799225,
      0.19877777993679047,
      0.1960064172744751,
      0.18608291447162628,
      0.19897952675819397,
      0.2094089686870575,
      0.2146906554698944,
      0.21240344643592834,
      0.2320050299167633,
      0.24200761318206787,
      0.23430724442005157,
      0.24913418292999268,
      0.26566576957702637,
      0.2633122205734253,
      0.25461140275001526,
      0.25717997550964355,
      0.2612259089946747,
      0.2503478229045868,
      0.2578616142272949,
      0.2530120015144348,
      0.2574504017829895,
      0.258192777633667,
      0.2619343101978302,
      0.2570219933986664,
      0.26430487632751465,
      0.28184008598327637,
      0.28439971804618835,
      0.27092549204826355,
      0.26595407724380493,
      0.2714824080467224,
      0.2616514563560486,
      0.242345929145813,
      0.23560155928134918,
      0.2410605400800705,
      0.23465538024902344,
      0.2213091403245926,
      0.20388633012771606,
      0.2053993046283722,
      0.20527034997940063,
      0.22326058149337769,
      0.2193375825881958,
      0.22501017153263092,
      0.24038222432136536,
      0.23456570506095886,
      0.24471653997898102,
      0.299929678440094,
      0.3248206377029419,
      0.2896498739719391,
      0.3222857117652893,
      0.38497430086135864,
      0.37518781423568726,
      0.34148430824279785,
      0.39348092675209045,
      0.4117714762687683,
      0.3881032466888428,
      0.39983686804771423,
      0.4039614200592041,
      0.4156491756439209,
      0.4055106043815613,
      0.41233527660369873,
      0.42308151721954346,
      0.4305175542831421,
      0.41424477100372314,
      0.41826412081718445,
      0.4265325367450714,
      0.8772149085998535,
      0.8031277656555176,
      0.8347722291946411,
      0.8675211668014526,
      0.9201582670211792,
      0.9501108527183533,
      0.9692370891571045,
      0.986161470413208,
      0.9759967923164368,
      0.9527245759963989,
      0.9708594083786011,
      0.9915908575057983,
      0.9969102144241333,
      0.9986941814422607,
      0.9983592629432678,
      0.9987232685089111,
      0.9988520741462708,
      0.9991888403892517,
      0.9995593428611755,
      0.9996529817581177,
      0.9992905259132385,
      0.9981706142425537,
      0.9970963597297668,
      0.9874337911605835,
      0.9909380078315735,
      0.9750214219093323,
      0.9815177321434021,
      0.9930420517921448,
      0.9921303391456604,
      0.9908222556114197,
      0.9880799651145935,
      0.9793264865875244,
      0.9298101663589478,
      0.9052494764328003,
      0.8134554624557495,
      0.8179047107696533,
      0.8811607360839844,
      0.854577362537384,
      0.9020466804504395,
      0.8839598894119263,
      0.918988823890686,
      0.890169084072113,
      0.9093748331069946,
      0.8490390777587891,
      0.7950625419616699,
      0.8582341074943542,
      0.870185375213623,
      0.9410374760627747,
      0.9377042651176453,
      0.8928003311157227,
      0.8969622254371643,
      0.8454756736755371,
      0.8143401145935059,
      0.9039711356163025,
      0.9091731905937195,
      0.9121778011322021,
      0.865134060382843,
      0.8867660760879517,
      0.834850013256073,
      0.8192601203918457,
      0.8806787133216858,
      0.9006145000457764,
      0.9368401169776917,
      0.9722042679786682,
      0.9867791533470154,
      0.9841340184211731,
      0.9958925843238831,
      0.9986324310302734,
      0.9979201555252075,
      0.9977805614471436,
      0.9974883794784546,
      0.9990748763084412,
      0.9980098009109497,
      0.9989542365074158,
      0.9991589188575745,
      0.9980336427688599,
      0.9980422854423523,
      0.9989935159683228,
      0.9977954030036926,
      0.9980822205543518,
      0.9955944418907166,
      0.9987443685531616,
      0.9986366033554077,
      0.999561607837677,
      0.9995338320732117,
      0.999453067779541,
      0.9992728233337402,
      0.999096691608429,
      0.9991170167922974,
      0.9972139000892639,
      0.9937834739685059,
      0.9957885146141052,
      0.9869200587272644,
      0.9510504007339478,
      0.9106937050819397,
      0.9219115376472473,
      0.8781986236572266,
      0.905345618724823,
      0.8476564288139343,
      0.8768150210380554,
      0.8130868673324585,
      0.8701244592666626,
      0.8124597072601318,
      0.7570308446884155,
      0.7492936849594116,
      0.7626838088035583,
      0.8128983378410339,
      0.8565137982368469,
      0.8836008310317993,
      0.9350202083587646,
      0.9523493051528931,
      0.9862263202667236,
      0.9918879270553589,
      0.9971116185188293,
      0.9967806935310364
    ],
    [
      0.2542548179626465,
      0.2921692132949829,
      0.30840787291526794,
      0.3264938294887543,
      0.36379849910736084,
      0.3740047812461853,
      0.3727714717388153,
      0.38767343759536743,
      0.4167259931564331,
      0.41564515233039856,
      0.3983975052833557,
      0.42364317178726196,
      0.4451145529747009,
      0.41891688108444214,
      0.4038045406341553,
      0.427550345659256,
      0.420643150806427,
      0.3687902092933655,
      0.3538395166397095,
      0.3655983805656433,
      0.3372313678264618,
      0.2830585241317749,
      0.29069849848747253,
      0.28292518854141235,
      0.24257028102874756,
      0.24188435077667236,
      0.25570669770240784,
      0.24149705469608307,
      0.23082971572875977,
      0.2470877766609192,
      0.26242291927337646,
      0.2650316059589386,
      0.2656685709953308,
      0.2984977960586548,
      0.31503334641456604,
      0.29835692048072815,
      0.30770164728164673,
      0.32814860343933105,
      0.3186202943325043,
      0.3060140311717987,
      0.30750301480293274,
      0.3070010840892792,
      0.28075602650642395,
      0.27561378479003906,
      0.27590906620025635,
      0.2788202464580536,
      0.2769065797328949,
      0.28774961829185486,
      0.2796032428741455,
      0.27785420417785645,
      0.3008227050304413,
      0.31828662753105164,
      0.3105430006980896,
      0.31667521595954895,
      0.33817705512046814,
      0.3537023067474365,
      0.322052538394928,
      0.3210698366165161,
      0.34155672788619995,
      0.31490933895111084,
      0.2789739668369293,
      0.28388386964797974,
      0.2759758234024048,
      0.25709640979766846,
      0.2630726993083954,
      0.2603811025619507,
      0.2731676995754242,
      0.2923848628997803,
      0.28588899970054626,
      0.2926379442214966,
      0.3402511775493622,
      0.37260937690734863,
      0.3528323173522949,
      0.3916735053062439,
      0.44638270139694214,
      0.44364455342292786,
      0.4152219593524933,
      0.45896220207214355,
      0.4685489237308502,
      0.44446372985839844,
      0.4383915662765503,
      0.45250701904296875,
      0.4537370800971985,
      0.4224231243133545,
      0.4283563494682312,
      0.43861037492752075,
      0.43608224391937256,
      0.42041805386543274,
      0.43332716822624207,
      0.4459133446216583,
      0.8911536931991577,
      0.8163130283355713,
      0.8462289571762085,
      0.8725739121437073,
      0.923026978969574,
      0.952758252620697,
      0.9716023206710815,
      0.9877908229827881,
      0.977802574634552,
      0.9565885663032532,
      0.9750058054924011,
      0.9936811923980713,
      0.9980336427688599,
      0.9992042183876038,
      0.999049961566925,
      0.9992343783378601,
      0.9993118643760681,
      0.9994817972183228,
      0.9997067451477051,
      0.9997348785400391,
      0.9993740916252136,
      0.9983102083206177,
      0.997310221195221,
      0.9886387586593628,
      0.9921958446502686,
      0.9776054620742798,
      0.9837424159049988,
      0.994043231010437,
      0.9941896796226501,
      0.9941251873970032,
      0.9917944669723511,
      0.9827185869216919,
      0.9331004619598389,
      0.9081620573997498,
      0.8213633298873901,
      0.8207759857177734,
      0.8806138038635254,
      0.8456045389175415,
      0.902938961982727,
      0.8742475509643555,
      0.9163042902946472,
      0.879575252532959,
      0.9100331664085388,
      0.8551219701766968,
      0.7935495376586914,
      0.8620009422302246,
      0.8725697994232178,
      0.9417970776557922,
      0.939245343208313,
      0.8942722678184509,
      0.9016955494880676,
      0.8370190858840942,
      0.8173681497573853,
      0.9077749252319336,
      0.912806510925293,
      0.9163916110992432,
      0.8702642917633057,
      0.8906391859054565,
      0.839634895324707,
      0.8244999051094055,
      0.8843833208084106,
      0.9036093950271606,
      0.9405732154846191,
      0.9744033217430115,
      0.9881400465965271,
      0.9865611791610718,
      0.997018575668335,
      0.9989050626754761,
      0.9980368614196777,
      0.9979224801063538,
      0.9975655674934387,
      0.9992751479148865,
      0.9985548257827759,
      0.9993283152580261,
      0.9993787407875061,
      0.9982707500457764,
      0.9985204935073853,
      0.999251663684845,
      0.9979854226112366,
      0.9982032775878906,
      0.9955661296844482,
      0.9987814426422119,
      0.9986429214477539,
      0.9995874166488647,
      0.9996014833450317,
      0.9996128082275391,
      0.9995375275611877,
      0.9993652701377869,
      0.9994617700576782,
      0.9983931183815002,
      0.9957155585289001,
      0.9967716336250305,
      0.9901168942451477,
      0.9554842710494995,
      0.9161178469657898,
      0.9227726459503174,
      0.8764641284942627,
      0.9023662209510803,
      0.8425047993659973,
      0.8734984397888184,
      0.8091129660606384,
      0.8631604909896851,
      0.8110651969909668,
      0.7646006941795349,
      0.759858250617981,
      0.7774596810340881,
      0.827122688293457,
      0.8645907640457153,
      0.8887327909469604,
      0.9393653273582458,
      0.9572755694389343,
      0.9891454577445984,
      0.9946624636650085,
      0.9982958436012268,
      0.9980294108390808
    ],
    [
      0.28057992458343506,
      0.3113323152065277,
      0.33270713686943054,
      0.349479615688324,
      0.3827236294746399,
      0.41116011142730713,
      0.40179169178009033,
      0.4092409014701843,
      0.4464357793331146,
      0.4493620693683624,
      0.42720744013786316,
      0.4492138624191284,
      0.47149205207824707,
      0.4475501775741577,
      0.43182945251464844,
      0.4545462131500244,
      0.44187337160110474,
      0.39598265290260315,
      0.37575045228004456,
      0.3828732371330261,
      0.3539137840270996,
      0.30551108717918396,
      0.31304898858070374,
      0.30961596965789795,
      0.26794901490211487,
      0.2670954763889313,
      0.28458067774772644,
      0.2742127776145935,
      0.2603093981742859,
      0.2820337116718292,
      0.3055380880832672,
      0.3020637631416321,
      0.3030116856098175,
      0.34469980001449585,
      0.3594728410243988,
      0.3356136679649353,
      0.3419482111930847,
      0.36162737011909485,
      0.3452731668949127,
      0.3260507583618164,
      0.32214611768722534,
      0.3205552399158478,
      0.2975410521030426,
      0.29185256361961365,
      0.29090824723243713,
      0.29687976837158203,
      0.2903499901294708,
      0.29889124631881714,
      0.3013014793395996,
      0.2978697419166565,
      0.3199763298034668,
      0.3359297513961792,
      0.334804892539978,
      0.34251993894577026,
      0.37191537022590637,
      0.3938690721988678,
      0.365151047706604,
      0.36389732360839844,
      0.3823928236961365,
      0.3611762225627899,
      0.31136906147003174,
      0.31892624497413635,
      0.3143477737903595,
      0.29306793212890625,
      0.2926066517829895,
      0.28254610300064087,
      0.30013948678970337,
      0.31206241250038147,
      0.30153128504753113,
      0.3139220178127289,
      0.3562781810760498,
      0.38627710938453674,
      0.3799431324005127,
      0.4224576950073242,
      0.46954309940338135,
      0.47507163882255554,
      0.4584801197052002,
      0.4994497299194336,
      0.5124846696853638,
      0.47822389006614685,
      0.4892306923866272,
      0.5072762966156006,
      0.49162593483924866,
      0.46409425139427185,
      0.4723157584667206,
      0.4735087454319,
      0.4612281918525696,
      0.4490601718425751,
      0.46512240171432495,
      0.464821457862854,
      0.905439019203186,
      0.835121214389801,
      0.8606547117233276,
      0.8874883055686951,
      0.9287387132644653,
      0.9617795944213867,
      0.9790104627609253,
      0.9928088784217834,
      0.9861879348754883,
      0.9662178754806519,
      0.980513334274292,
      0.9956808686256409,
      0.9987075328826904,
      0.9994390606880188,
      0.9993769526481628,
      0.9994514584541321,
      0.9995055794715881,
      0.9996132850646973,
      0.9997744560241699,
      0.9997864961624146,
      0.999439001083374,
      0.9985378980636597,
      0.9977710247039795,
      0.9913854002952576,
      0.9940254092216492,
      0.9819422364234924,
      0.9868360757827759,
      0.995011568069458,
      0.9956729412078857,
      0.9957175254821777,
      0.9938771724700928,
      0.9849241375923157,
      0.9362100958824158,
      0.9134495258331299,
      0.8332793116569519,
      0.8316280841827393,
      0.883033037185669,
      0.8467857837677002,
      0.8962337374687195,
      0.8719781041145325,
      0.9111875295639038,
      0.879342794418335,
      0.9076341390609741,
      0.8585935831069946,
      0.7897624969482422,
      0.8641020655632019,
      0.8741797208786011,
      0.9431297183036804,
      0.9397516250610352,
      0.8960002064704895,
      0.8994303941726685,
      0.8379253149032593,
      0.8163290023803711,
      0.9102258682250977,
      0.9137598276138306,
      0.9183393716812134,
      0.8732353448867798,
      0.8936657309532166,
      0.8447049856185913,
      0.8273066878318787,
      0.8874346017837524,
      0.9052960872650146,
      0.9418720006942749,
      0.9749364852905273,
      0.9883776903152466,
      0.9872499704360962,
      0.9973285794258118,
      0.9989803433418274,
      0.9980443120002747,
      0.9978814125061035,
      0.9975333213806152,
      0.9992802739143372,
      0.998638391494751,
      0.9994428753852844,
      0.9994837641716003,
      0.9983116388320923,
      0.9986652731895447,
      0.9993844628334045,
      0.9981943368911743,
      0.9984023571014404,
      0.9958457946777344,
      0.9988556504249573,
      0.9986739754676819,
      0.9996044635772705,
      0.9996308088302612,
      0.9996827244758606,
      0.99964439868927,
      0.9994917511940002,
      0.9996154308319092,
      0.9989213347434998,
      0.9970061779022217,
      0.997456431388855,
      0.9924052357673645,
      0.9606553316116333,
      0.9208018183708191,
      0.924993634223938,
      0.8769851922988892,
      0.9028358459472656,
      0.8446516990661621,
      0.8732272982597351,
      0.8120076060295105,
      0.8681390881538391,
      0.8141975402832031,
      0.7777484655380249,
      0.7650728225708008,
      0.7860764861106873,
      0.83055579662323,
      0.870209813117981,
      0.8922525644302368,
      0.9444252252578735,
      0.9632846117019653,
      0.991748034954071,
      0.9963929057121277,
      0.998814582824707,
      0.9986249804496765
    ],
    [
      0.27981242537498474,
      0.3252056837081909,
      0.34953147172927856,
      0.36279919743537903,
      0.39597630500793457,
      0.4328250586986542,
      0.426846981048584,
      0.4299354553222656,
      0.4703099727630615,
      0.4703902006149292,
      0.45174261927604675,
      0.4709688425064087,
      0.490609347820282,
      0.471061646938324,
      0.4579887390136719,
      0.47786247730255127,
      0.4633882939815521,
      0.4230412542819977,
      0.4014117121696472,
      0.4131828546524048,
      0.3694797158241272,
      0.32909128069877625,
      0.33816254138946533,
      0.32954150438308716,
      0.2903347909450531,
      0.292744517326355,
      0.3151489198207855,
      0.30253881216049194,
      0.28885746002197266,
      0.3207892179489136,
      0.3417298197746277,
      0.33777427673339844,
      0.3362633287906647,
      0.3907123804092407,
      0.3984205722808838,
      0.37778833508491516,
      0.38241302967071533,
      0.4005005359649658,
      0.3864450752735138,
      0.3556041121482849,
      0.35388338565826416,
      0.34877878427505493,
      0.32577916979789734,
      0.31678104400634766,
      0.3125597834587097,
      0.32765763998031616,
      0.3210313320159912,
      0.3257467746734619,
      0.32906806468963623,
      0.3204609155654907,
      0.34319573640823364,
      0.3531917929649353,
      0.3612154424190521,
      0.3706539273262024,
      0.3991597890853882,
      0.4193854033946991,
      0.40147751569747925,
      0.3929944634437561,
      0.40555518865585327,
      0.38895687460899353,
      0.3364269733428955,
      0.33990591764450073,
      0.3358740210533142,
      0.3181377947330475,
      0.31265130639076233,
      0.3029005229473114,
      0.31984642148017883,
      0.32760584354400635,
      0.31968265771865845,
      0.33296632766723633,
      0.37130939960479736,
      0.4032462537288666,
      0.40422293543815613,
      0.4513580799102783,
      0.48383545875549316,
      0.4949184060096741,
      0.49332472681999207,
      0.5242888331413269,
      0.5347893834114075,
      0.503385603427887,
      0.5258666276931763,
      0.5422594547271729,
      0.5217977166175842,
      0.5022862553596497,
      0.5091757774353027,
      0.4961583614349365,
      0.48455947637557983,
      0.4717754125595093,
      0.4881272315979004,
      0.4753373861312866,
      0.9203587174415588,
      0.855866551399231,
      0.8791972398757935,
      0.9014981985092163,
      0.9361592531204224,
      0.9704040288925171,
      0.9847010374069214,
      0.9950928688049316,
      0.9903513789176941,
      0.9717456102371216,
      0.9835779666900635,
      0.9966352581977844,
      0.9990047812461853,
      0.9995557069778442,
      0.9994864463806152,
      0.9995615482330322,
      0.9996076226234436,
      0.9996849298477173,
      0.999809980392456,
      0.9998173117637634,
      0.999502956867218,
      0.998692512512207,
      0.9981088042259216,
      0.9932469725608826,
      0.9954088926315308,
      0.9860879778862,
      0.9896442890167236,
      0.9957554936408997,
      0.9966045618057251,
      0.9967695474624634,
      0.9951412677764893,
      0.9867807030677795,
      0.9378455281257629,
      0.9126884937286377,
      0.8314306735992432,
      0.8345776796340942,
      0.8840399980545044,
      0.8509456515312195,
      0.899730920791626,
      0.8679782152175903,
      0.9090445041656494,
      0.8759325742721558,
      0.9061534404754639,
      0.8589271306991577,
      0.7870699167251587,
      0.8651634454727173,
      0.8693723678588867,
      0.9434847235679626,
      0.9402753114700317,
      0.8863989114761353,
      0.9021669626235962,
      0.8413102030754089,
      0.8171283602714539,
      0.9139905571937561,
      0.9153043627738953,
      0.9197902679443359,
      0.8747782707214355,
      0.8952226638793945,
      0.8467339277267456,
      0.8239940404891968,
      0.888559103012085,
      0.9044949412345886,
      0.9405919313430786,
      0.9734101295471191,
      0.9871762990951538,
      0.9869339466094971,
      0.997434139251709,
      0.9989913702011108,
      0.9980142712593079,
      0.9978575110435486,
      0.9975215792655945,
      0.999281108379364,
      0.9986569285392761,
      0.999496340751648,
      0.999546468257904,
      0.9983935952186584,
      0.9987841248512268,
      0.9994703531265259,
      0.9984380006790161,
      0.9985982775688171,
      0.9962290525436401,
      0.9989345073699951,
      0.9987554550170898,
      0.9996234774589539,
      0.9996514320373535,
      0.9997252225875854,
      0.9997008442878723,
      0.9995644092559814,
      0.9996892213821411,
      0.9991996884346008,
      0.99765944480896,
      0.997825562953949,
      0.9936649799346924,
      0.9627866744995117,
      0.9221327304840088,
      0.926831841468811,
      0.8792244791984558,
      0.906064510345459,
      0.8493752479553223,
      0.8766435980796814,
      0.817091703414917,
      0.8752749562263489,
      0.8253289461135864,
      0.793131947517395,
      0.7758362293243408,
      0.7978397607803345,
      0.837409496307373,
      0.8770779967308044,
      0.8972633481025696,
      0.9477150440216064,
      0.9660362601280212,
      0.9929709434509277,
      0.9971184730529785,
      0.9990606307983398,
      0.9989174604415894
    ],
    [
      0.30093568563461304,
      0.35938510298728943,
      0.3828342854976654,
      0.403717964887619,
      0.4323089122772217,
      0.46670761704444885,
      0.4606069326400757,
      0.46216216683387756,
      0.5073774456977844,
      0.5088710188865662,
      0.48489314317703247,
      0.5073275566101074,
      0.5332146883010864,
      0.5069850087165833,
      0.4938814342021942,
      0.5162746906280518,
      0.49656543135643005,
      0.4556766748428345,
      0.4357066750526428,
      0.445617139339447,
      0.3926205039024353,
      0.35299843549728394,
      0.3673296868801117,
      0.3575999140739441,
      0.31741124391555786,
      0.3174280822277069,
      0.3437083959579468,
      0.33294808864593506,
      0.31833598017692566,
      0.34948351979255676,
      0.37660425901412964,
      0.3718618154525757,
      0.37454745173454285,
      0.42681199312210083,
      0.44036614894866943,
      0.41887664794921875,
      0.4229753017425537,
      0.4362000823020935,
      0.4215018153190613,
      0.38462063670158386,
      0.3787022531032562,
      0.36922696232795715,
      0.3526463806629181,
      0.34491434693336487,
      0.33394694328308105,
      0.3505116403102875,
      0.34207308292388916,
      0.350929856300354,
      0.3574138283729553,
      0.3468989431858063,
      0.36656397581100464,
      0.3755356967449188,
      0.385720431804657,
      0.39638420939445496,
      0.42425256967544556,
      0.44215548038482666,
      0.4226883351802826,
      0.41211745142936707,
      0.42809945344924927,
      0.4105762541294098,
      0.36067649722099304,
      0.35672980546951294,
      0.3552999496459961,
      0.33599165081977844,
      0.33392786979675293,
      0.32333460450172424,
      0.33517399430274963,
      0.33620887994766235,
      0.33876293897628784,
      0.3471623361110687,
      0.3862563669681549,
      0.4203558564186096,
      0.4206738770008087,
      0.4754565954208374,
      0.5026973485946655,
      0.5130721926689148,
      0.5165165662765503,
      0.5491868853569031,
      0.5571459531784058,
      0.5269045233726501,
      0.5584455728530884,
      0.576530933380127,
      0.5515344142913818,
      0.5363838076591492,
      0.5424836874008179,
      0.5248634815216064,
      0.5118553638458252,
      0.4979652166366577,
      0.5146167278289795,
      0.4868397116661072,
      0.9358328580856323,
      0.8804975152015686,
      0.8950228691101074,
      0.9160596132278442,
      0.9427610635757446,
      0.9779845476150513,
      0.9884181022644043,
      0.9963765740394592,
      0.9929449558258057,
      0.9756338000297546,
      0.9857491850852966,
      0.9972699880599976,
      0.999190092086792,
      0.999633252620697,
      0.9995918869972229,
      0.9996454119682312,
      0.999681293964386,
      0.9997377395629883,
      0.9998383522033691,
      0.9998432993888855,
      0.9995607733726501,
      0.9988394975662231,
      0.998334527015686,
      0.9944391846656799,
      0.9963076710700989,
      0.9893678426742554,
      0.9918655157089233,
      0.9962819814682007,
      0.9972196817398071,
      0.9972953200340271,
      0.9956521391868591,
      0.9875782132148743,
      0.9408000707626343,
      0.915351152420044,
      0.8296197056770325,
      0.8398348093032837,
      0.8844126462936401,
      0.8498151302337646,
      0.8950052261352539,
      0.8684374094009399,
      0.9111279249191284,
      0.8779447078704834,
      0.9060248136520386,
      0.8507928848266602,
      0.7767149209976196,
      0.8599929809570312,
      0.858250081539154,
      0.9442439675331116,
      0.9415280222892761,
      0.8825328946113586,
      0.8950392007827759,
      0.8392381072044373,
      0.8146410584449768,
      0.912465512752533,
      0.9157187342643738,
      0.9210915565490723,
      0.8743586540222168,
      0.897907018661499,
      0.8505420088768005,
      0.822675883769989,
      0.8874014019966125,
      0.9027590751647949,
      0.9381881952285767,
      0.9721404314041138,
      0.9853969812393188,
      0.9859846830368042,
      0.9974161386489868,
      0.9989728331565857,
      0.9979378581047058,
      0.9978361129760742,
      0.9975492358207703,
      0.9992645978927612,
      0.9985744953155518,
      0.999512255191803,
      0.9995682239532471,
      0.998376727104187,
      0.9987521767616272,
      0.9995059967041016,
      0.9985613226890564,
      0.9987106323242188,
      0.9964962601661682,
      0.9989910125732422,
      0.9988144040107727,
      0.9996405243873596,
      0.9996649622917175,
      0.999757707118988,
      0.9997433423995972,
      0.9996203184127808,
      0.9997446537017822,
      0.9993571639060974,
      0.9980806112289429,
      0.9980981349945068,
      0.9947046041488647,
      0.9653124213218689,
      0.9244158267974854,
      0.9294630289077759,
      0.883726179599762,
      0.9101449847221375,
      0.8560531139373779,
      0.8816646337509155,
      0.8290239572525024,
      0.880966305732727,
      0.8346322178840637,
      0.8067597150802612,
      0.7884976863861084,
      0.8104557991027832,
      0.8436907529830933,
      0.8848889470100403,
      0.9032198190689087,
      0.9510626196861267,
      0.9688485860824585,
      0.9940469861030579,
      0.9977366328239441,
      0.9992507100105286,
      0.9991154670715332
    ],
    [
      0.31987476348876953,
      0.376149445772171,
      0.4168698787689209,
      0.43939924240112305,
      0.4603234529495239,
      0.5051039457321167,
      0.5048803687095642,
      0.5014856457710266,
      0.5574459433555603,
      0.565507173538208,
      0.528350293636322,
      0.558827817440033,
      0.5964174270629883,
      0.5560243129730225,
      0.5337418913841248,
      0.5576497912406921,
      0.5280048847198486,
      0.4810638725757599,
      0.46841973066329956,
      0.4818054735660553,
      0.41777676343917847,
      0.374199777841568,
      0.393890917301178,
      0.3896607756614685,
      0.34521710872650146,
      0.3403385281562805,
      0.36381638050079346,
      0.36098140478134155,
      0.3407992124557495,
      0.368100643157959,
      0.40536439418792725,
      0.3999245762825012,
      0.395885705947876,
      0.4586625397205353,
      0.4745914340019226,
      0.4495173692703247,
      0.45235052704811096,
      0.46640899777412415,
      0.4523084759712219,
      0.40963202714920044,
      0.39628180861473083,
      0.38143280148506165,
      0.3745352327823639,
      0.36374133825302124,
      0.3486563563346863,
      0.36557215452194214,
      0.36121147871017456,
      0.3697207570075989,
      0.37618085741996765,
      0.3632034361362457,
      0.37942472100257874,
      0.3945678174495697,
      0.4065638780593872,
      0.42081260681152344,
      0.44970542192459106,
      0.4563048481941223,
      0.44286036491394043,
      0.43412601947784424,
      0.44689592719078064,
      0.42514634132385254,
      0.3844814598560333,
      0.37442436814308167,
      0.37187331914901733,
      0.35529667139053345,
      0.3569686710834503,
      0.3454795479774475,
      0.35675954818725586,
      0.351547509431839,
      0.36168625950813293,
      0.3702612817287445,
      0.40991804003715515,
      0.4380149841308594,
      0.4385298788547516,
      0.4914488196372986,
      0.5177849531173706,
      0.5262428522109985,
      0.5366001129150391,
      0.5742278099060059,
      0.576996922492981,
      0.5528370141983032,
      0.5800178050994873,
      0.6026608943939209,
      0.5762432217597961,
      0.5649685859680176,
      0.5660037994384766,
      0.543361485004425,
      0.5338717103004456,
      0.5225922465324402,
      0.536379337310791,
      0.4940947890281677,
      0.9474115967750549,
      0.9003959894180298,
      0.9062850475311279,
      0.9190086126327515,
      0.9457545876502991,
      0.9832241535186768,
      0.9905759692192078,
      0.9969761371612549,
      0.9943132400512695,
      0.9789541363716125,
      0.9875827431678772,
      0.9976165294647217,
      0.999282717704773,
      0.999676525592804,
      0.9996560215950012,
      0.9996925592422485,
      0.9997255206108093,
      0.9997690320014954,
      0.9998539686203003,
      0.9998502135276794,
      0.9995872378349304,
      0.9988967776298523,
      0.998455286026001,
      0.9949967861175537,
      0.996900200843811,
      0.99164217710495,
      0.9935096502304077,
      0.996716320514679,
      0.9976859092712402,
      0.9976872801780701,
      0.9961727857589722,
      0.9889484643936157,
      0.9452625513076782,
      0.9192155599594116,
      0.8287395238876343,
      0.8448530435562134,
      0.8909364938735962,
      0.8570210933685303,
      0.8996294140815735,
      0.8726311922073364,
      0.9104617238044739,
      0.8803178668022156,
      0.9058401584625244,
      0.8519392013549805,
      0.7746530175209045,
      0.8557935953140259,
      0.8548169732093811,
      0.9418049454689026,
      0.9415053129196167,
      0.882148265838623,
      0.8961522579193115,
      0.8405776023864746,
      0.8141034841537476,
      0.9138122797012329,
      0.9190102815628052,
      0.9244513511657715,
      0.8721853494644165,
      0.9012373089790344,
      0.8398559093475342,
      0.8226244449615479,
      0.8890279531478882,
      0.9023292660713196,
      0.9376304149627686,
      0.9713242650032043,
      0.9842635989189148,
      0.9853673577308655,
      0.9973717927932739,
      0.998939573764801,
      0.9978816509246826,
      0.9978394508361816,
      0.9974993467330933,
      0.9992541670799255,
      0.9985800981521606,
      0.9995251297950745,
      0.9995831847190857,
      0.998414158821106,
      0.9987567663192749,
      0.9995254874229431,
      0.9986612796783447,
      0.9987874627113342,
      0.9967188239097595,
      0.9990219473838806,
      0.9988604784011841,
      0.9996435642242432,
      0.9996638894081116,
      0.9997697472572327,
      0.999764621257782,
      0.9996570348739624,
      0.9997642636299133,
      0.999444842338562,
      0.9983478784561157,
      0.9982230067253113,
      0.9952873587608337,
      0.9669489860534668,
      0.9273586273193359,
      0.9320485591888428,
      0.8885217905044556,
      0.9149010181427002,
      0.8657865524291992,
      0.8877837657928467,
      0.8404996395111084,
      0.8838849067687988,
      0.8477296233177185,
      0.819311797618866,
      0.8017152547836304,
      0.8225624561309814,
      0.853484034538269,
      0.8881062269210815,
      0.9085498452186584,
      0.9524131417274475,
      0.9708347916603088,
      0.9946085214614868,
      0.9980387091636658,
      0.9993578195571899,
      0.9992374181747437
    ],
    [
      0.3745925724506378,
      0.43048328161239624,
      0.4695911407470703,
      0.4906572699546814,
      0.5195227265357971,
      0.567139208316803,
      0.5532561540603638,
      0.5536639094352722,
      0.6132493019104004,
      0.6102490425109863,
      0.569525957107544,
      0.5951168537139893,
      0.64190274477005,
      0.5894604921340942,
      0.5644955635070801,
      0.5947896242141724,
      0.5680971145629883,
      0.5102512836456299,
      0.5039201974868774,
      0.5228643417358398,
      0.4462485909461975,
      0.40471869707107544,
      0.43497395515441895,
      0.42614784836769104,
      0.37415122985839844,
      0.3747352063655853,
      0.3963979482650757,
      0.39337679743766785,
      0.3760354816913605,
      0.4091823399066925,
      0.45227429270744324,
      0.4461299777030945,
      0.4299868941307068,
      0.4999163746833801,
      0.5246551036834717,
      0.491628497838974,
      0.48826318979263306,
      0.5103166103363037,
      0.49537038803100586,
      0.4473329782485962,
      0.427176833152771,
      0.422330766916275,
      0.41685065627098083,
      0.39821189641952515,
      0.37985649704933167,
      0.39590758085250854,
      0.3878211975097656,
      0.38995471596717834,
      0.3999481797218323,
      0.38713783025741577,
      0.4006226062774658,
      0.4249386191368103,
      0.43960273265838623,
      0.4504043459892273,
      0.4859350025653839,
      0.4901275038719177,
      0.4730072319507599,
      0.47503697872161865,
      0.4850419759750366,
      0.4543570578098297,
      0.41610464453697205,
      0.417305052280426,
      0.40343838930130005,
      0.3872278034687042,
      0.39500319957733154,
      0.39187467098236084,
      0.39410221576690674,
      0.3939836919307709,
      0.39631152153015137,
      0.41224905848503113,
      0.44749242067337036,
      0.4639333486557007,
      0.47130516171455383,
      0.520983099937439,
      0.5440869331359863,
      0.5440150499343872,
      0.5620380640029907,
      0.5981913208961487,
      0.5994884371757507,
      0.5781800746917725,
      0.6026710867881775,
      0.6242748498916626,
      0.6018995046615601,
      0.5914382934570312,
      0.5871550440788269,
      0.5610989332199097,
      0.5540090799331665,
      0.5479210615158081,
      0.5603182911872864,
      0.510373055934906,
      0.9561407566070557,
      0.9171152710914612,
      0.9175812602043152,
      0.9297150373458862,
      0.9532527923583984,
      0.9868295192718506,
      0.9922427535057068,
      0.9974886178970337,
      0.9955927729606628,
      0.9823510646820068,
      0.9899416565895081,
      0.998069703578949,
      0.9993897080421448,
      0.9997270107269287,
      0.9997120499610901,
      0.9997415542602539,
      0.9997676014900208,
      0.9998030066490173,
      0.9998721480369568,
      0.9998676180839539,
      0.9996371865272522,
      0.999023973941803,
      0.9986047744750977,
      0.9955883026123047,
      0.9973181486129761,
      0.9932753443717957,
      0.9946572184562683,
      0.997040867805481,
      0.9980425834655762,
      0.9980226159095764,
      0.9966270327568054,
      0.9900709390640259,
      0.9473831653594971,
      0.9248465299606323,
      0.8270332217216492,
      0.8450647592544556,
      0.8929791450500488,
      0.8613483309745789,
      0.9008054137229919,
      0.8772298097610474,
      0.9153895974159241,
      0.8841968774795532,
      0.9081544876098633,
      0.8515347242355347,
      0.7760606408119202,
      0.8493224382400513,
      0.8531983494758606,
      0.9382960200309753,
      0.9416718482971191,
      0.8813431262969971,
      0.8943687081336975,
      0.8402679562568665,
      0.8153448700904846,
      0.9192935228347778,
      0.9252675175666809,
      0.9291916489601135,
      0.8749490976333618,
      0.9057148098945618,
      0.8492958545684814,
      0.8207413554191589,
      0.8844201564788818,
      0.8966353535652161,
      0.9379785060882568,
      0.9708394408226013,
      0.9837934970855713,
      0.9853269457817078,
      0.9973599910736084,
      0.9989148378372192,
      0.9979055523872375,
      0.997919499874115,
      0.9976188540458679,
      0.9992480278015137,
      0.998593807220459,
      0.9995366930961609,
      0.9995954036712646,
      0.9984445571899414,
      0.9987486600875854,
      0.9995424747467041,
      0.9987400770187378,
      0.9988566637039185,
      0.996996283531189,
      0.9990770220756531,
      0.9989544153213501,
      0.9996587038040161,
      0.9996744990348816,
      0.9997851848602295,
      0.9997877478599548,
      0.9996994733810425,
      0.9997904300689697,
      0.9995350241661072,
      0.9985830783843994,
      0.9984013438224792,
      0.9961204528808594,
      0.9701904654502869,
      0.9317877292633057,
      0.9348123073577881,
      0.8951359987258911,
      0.9201644062995911,
      0.8738297820091248,
      0.8932693004608154,
      0.8479374647140503,
      0.8901633024215698,
      0.8588867783546448,
      0.8317501544952393,
      0.8143428564071655,
      0.8324305415153503,
      0.8626331686973572,
      0.8955947160720825,
      0.9149826169013977,
      0.9576200246810913,
      0.9739097952842712,
      0.9955316781997681,
      0.9984608292579651,
      0.999464213848114,
      0.9993650913238525
    ],
    [
      0.4086035490036011,
      0.4638564884662628,
      0.5178658962249756,
      0.5366038084030151,
      0.5802959203720093,
      0.6247814297676086,
      0.588867723941803,
      0.5901558995246887,
      0.6502799391746521,
      0.6388155221939087,
      0.5953279733657837,
      0.6212846040725708,
      0.6712456941604614,
      0.6124945878982544,
      0.5886927843093872,
      0.6248408555984497,
      0.5983402729034424,
      0.5376734733581543,
      0.5406940579414368,
      0.5580998063087463,
      0.4747468829154968,
      0.4366571009159088,
      0.4623936414718628,
      0.4598706066608429,
      0.3985627591609955,
      0.39901483058929443,
      0.4207427203655243,
      0.4195963740348816,
      0.4079136252403259,
      0.4401105046272278,
      0.49533218145370483,
      0.48772695660591125,
      0.4662187099456787,
      0.5327637195587158,
      0.5657507181167603,
      0.5356171727180481,
      0.5238251090049744,
      0.5480815768241882,
      0.5426892638206482,
      0.49899864196777344,
      0.473260760307312,
      0.48209989070892334,
      0.4638237953186035,
      0.4420916438102722,
      0.4250849187374115,
      0.43875783681869507,
      0.426194429397583,
      0.4193270206451416,
      0.4306400418281555,
      0.4173608720302582,
      0.4317055344581604,
      0.4654529094696045,
      0.47393250465393066,
      0.4787183105945587,
      0.5206144452095032,
      0.5305861830711365,
      0.5121011734008789,
      0.5305608510971069,
      0.5310388803482056,
      0.49368390440940857,
      0.47310352325439453,
      0.483115553855896,
      0.46433350443840027,
      0.42628830671310425,
      0.4442645311355591,
      0.45601439476013184,
      0.4396616220474243,
      0.4396287500858307,
      0.43897029757499695,
      0.47430071234703064,
      0.5062645077705383,
      0.5009980201721191,
      0.5069917440414429,
      0.5581250190734863,
      0.575160562992096,
      0.5696592330932617,
      0.5869297385215759,
      0.6214590668678284,
      0.619351327419281,
      0.598751962184906,
      0.6191902160644531,
      0.6414916515350342,
      0.6231415867805481,
      0.6114470958709717,
      0.6051717400550842,
      0.5807902812957764,
      0.5706427097320557,
      0.5729954242706299,
      0.5790565013885498,
      0.5265109539031982,
      0.9610162973403931,
      0.9186757802963257,
      0.9226936101913452,
      0.9356796741485596,
      0.9582236409187317,
      0.9892006516456604,
      0.9936001896858215,
      0.9979966282844543,
      0.9968120455741882,
      0.9857730269432068,
      0.9919440746307373,
      0.9984431266784668,
      0.9994703531265259,
      0.999764084815979,
      0.9997677803039551,
      0.9997754096984863,
      0.9997996687889099,
      0.9998278021812439,
      0.9998860955238342,
      0.9998822212219238,
      0.9996703863143921,
      0.9991326332092285,
      0.9987360239028931,
      0.9960475564002991,
      0.9976086020469666,
      0.9942196011543274,
      0.9952780604362488,
      0.9972351789474487,
      0.9982630610466003,
      0.9982336759567261,
      0.9969598054885864,
      0.9911841154098511,
      0.9513901472091675,
      0.9314113855361938,
      0.8309820294380188,
      0.8505382537841797,
      0.8960889577865601,
      0.8646736741065979,
      0.9038028120994568,
      0.8823438882827759,
      0.9214746356010437,
      0.886846661567688,
      0.9046844244003296,
      0.8515585064888,
      0.7779272794723511,
      0.8521053791046143,
      0.8538793921470642,
      0.9415475130081177,
      0.9443392753601074,
      0.8838844299316406,
      0.8981478214263916,
      0.8394985198974609,
      0.8194219470024109,
      0.9246569275856018,
      0.9300881028175354,
      0.9344915151596069,
      0.8795208930969238,
      0.9105973243713379,
      0.854527473449707,
      0.8195271492004395,
      0.8842629194259644,
      0.8942266702651978,
      0.9382038116455078,
      0.9723892211914062,
      0.9852641224861145,
      0.9878035187721252,
      0.9976580739021301,
      0.9989466667175293,
      0.9979697465896606,
      0.9979743361473083,
      0.9977492094039917,
      0.9992534518241882,
      0.9986587762832642,
      0.9995574951171875,
      0.9996224641799927,
      0.9985087513923645,
      0.9987829327583313,
      0.9995632767677307,
      0.9988170266151428,
      0.998923659324646,
      0.9972463250160217,
      0.9991201162338257,
      0.999025285243988,
      0.9996629357337952,
      0.9996832609176636,
      0.9997983574867249,
      0.9998074173927307,
      0.9997356534004211,
      0.9998094439506531,
      0.9995874762535095,
      0.9987470507621765,
      0.9985301494598389,
      0.9966569542884827,
      0.972657322883606,
      0.9354534149169922,
      0.939047634601593,
      0.9011245369911194,
      0.923783540725708,
      0.8776437044143677,
      0.8968968391418457,
      0.8552162647247314,
      0.8897570371627808,
      0.8616011142730713,
      0.8372083902359009,
      0.820061445236206,
      0.8413491249084473,
      0.8708056807518005,
      0.9030971527099609,
      0.9221817851066589,
      0.961455762386322,
      0.9766372442245483,
      0.9961698651313782,
      0.9987145662307739,
      0.9995437264442444,
      0.9994498491287231
    ],
    [
      0.44248396158218384,
      0.5132052898406982,
      0.5600024461746216,
      0.5800961852073669,
      0.6348844766616821,
      0.6630275249481201,
      0.6164373755455017,
      0.6269421577453613,
      0.6834278106689453,
      0.6579432487487793,
      0.623205840587616,
      0.6513956785202026,
      0.6951850652694702,
      0.6313883066177368,
      0.6201244592666626,
      0.6588486433029175,
      0.6255672574043274,
      0.5729317665100098,
      0.5876635313034058,
      0.5979344844818115,
      0.5117104053497314,
      0.4909024238586426,
      0.5141002535820007,
      0.5140688419342041,
      0.4475928843021393,
      0.46287989616394043,
      0.4763224422931671,
      0.48784464597702026,
      0.46804913878440857,
      0.5102790594100952,
      0.5845070481300354,
      0.5788273811340332,
      0.5503911972045898,
      0.6037964820861816,
      0.657095193862915,
      0.62083899974823,
      0.6126997470855713,
      0.6473754644393921,
      0.6592903137207031,
      0.6147825717926025,
      0.6156025528907776,
      0.6503009796142578,
      0.6106994152069092,
      0.582221269607544,
      0.5776565074920654,
      0.5673651099205017,
      0.5467866659164429,
      0.5126318335533142,
      0.513238251209259,
      0.5335003137588501,
      0.5447616577148438,
      0.5546486377716064,
      0.5911999344825745,
      0.604789137840271,
      0.6438767910003662,
      0.6236115097999573,
      0.6151947379112244,
      0.6392404437065125,
      0.6489343643188477,
      0.616544246673584,
      0.6095666885375977,
      0.6394820809364319,
      0.6180005073547363,
      0.5622316598892212,
      0.5688613653182983,
      0.5827678442001343,
      0.5273774862289429,
      0.5145317316055298,
      0.5230724811553955,
      0.5548636317253113,
      0.5716571807861328,
      0.5928440093994141,
      0.5966009497642517,
      0.6170262694358826,
      0.6256129741668701,
      0.6181526780128479,
      0.6318373680114746,
      0.6541792154312134,
      0.649003803730011,
      0.6387416124343872,
      0.6464176177978516,
      0.6653744578361511,
      0.656634509563446,
      0.6384586691856384,
      0.629508376121521,
      0.6045737266540527,
      0.5970925092697144,
      0.610000491142273,
      0.5992317199707031,
      0.545021653175354,
      0.9660021066665649,
      0.936149001121521,
      0.9239888787269592,
      0.9411803483963013,
      0.9627712965011597,
      0.9907673001289368,
      0.9947240352630615,
      0.998441755771637,
      0.9978132843971252,
      0.9896420240402222,
      0.9943708181381226,
      0.9988861680030823,
      0.9995676875114441,
      0.9998107552528381,
      0.9998109936714172,
      0.9998204112052917,
      0.9998385906219482,
      0.9998646378517151,
      0.9999081492424011,
      0.9999015927314758,
      0.9997282028198242,
      0.9992671608924866,
      0.998860239982605,
      0.9955562353134155,
      0.9978024959564209,
      0.9949894547462463,
      0.9957787990570068,
      0.9974690675735474,
      0.9984240531921387,
      0.9985029697418213,
      0.997480571269989,
      0.9928722381591797,
      0.9577187895774841,
      0.9409883618354797,
      0.8510022163391113,
      0.8603092432022095,
      0.9037058353424072,
      0.8763060569763184,
      0.9139586687088013,
      0.8956131935119629,
      0.9313799142837524,
      0.8992535471916199,
      0.9124236106872559,
      0.8600311875343323,
      0.7897355556488037,
      0.8672977685928345,
      0.8734750747680664,
      0.9508237838745117,
      0.9508124589920044,
      0.8975697755813599,
      0.9096003174781799,
      0.8525174856185913,
      0.8383205533027649,
      0.9395965933799744,
      0.944852888584137,
      0.9430543780326843,
      0.9010929465293884,
      0.9266198873519897,
      0.8848496675491333,
      0.8404861092567444,
      0.8997966051101685,
      0.9068722128868103,
      0.9541463851928711,
      0.9812100529670715,
      0.9909670352935791,
      0.993660569190979,
      0.9986996650695801,
      0.9993214011192322,
      0.9985458850860596,
      0.9985132813453674,
      0.9983065128326416,
      0.9993893504142761,
      0.9988623857498169,
      0.9996234774589539,
      0.9996761083602905,
      0.998713493347168,
      0.998944103717804,
      0.9996065497398376,
      0.9989253878593445,
      0.9990137219429016,
      0.9976916909217834,
      0.9992160201072693,
      0.9992424845695496,
      0.9997230172157288,
      0.9997418522834778,
      0.9998361468315125,
      0.9998292922973633,
      0.9997977018356323,
      0.99985271692276,
      0.9996840953826904,
      0.9991206526756287,
      0.998863697052002,
      0.9974512457847595,
      0.9766329526901245,
      0.9429022073745728,
      0.9477653503417969,
      0.9115601181983948,
      0.9351351261138916,
      0.8856478333473206,
      0.9063541889190674,
      0.8614704012870789,
      0.8941043019294739,
      0.8632605075836182,
      0.8380324840545654,
      0.827369213104248,
      0.8522638082504272,
      0.8798690438270569,
      0.9130495190620422,
      0.9293448328971863,
      0.967866063117981,
      0.9813952445983887,
      0.9970694780349731,
      0.9990388751029968,
      0.9996451735496521,
      0.9995529055595398
    ],
    [
      0.4771497845649719,
      0.5519087910652161,
      0.5943930745124817,
      0.616212785243988,
      0.6702389121055603,
      0.6850890517234802,
      0.637900710105896,
      0.6581963896751404,
      0.7067170739173889,
      0.6743043065071106,
      0.6463593244552612,
      0.6762616634368896,
      0.7083754539489746,
      0.6515000462532043,
      0.6440797448158264,
      0.6833831667900085,
      0.6459189653396606,
      0.5994914174079895,
      0.6206096410751343,
      0.630595862865448,
      0.5397441387176514,
      0.5318211913108826,
      0.55851149559021,
      0.5537418723106384,
      0.4846400320529938,
      0.510912299156189,
      0.5143043994903564,
      0.5530814528465271,
      0.5163939595222473,
      0.5588802695274353,
      0.6483957767486572,
      0.6418876647949219,
      0.6045818328857422,
      0.6544404625892639,
      0.7037953734397888,
      0.668436586856842,
      0.6596966981887817,
      0.7030942440032959,
      0.7065629959106445,
      0.6684670448303223,
      0.683215320110321,
      0.7099703550338745,
      0.6683840751647949,
      0.6526830792427063,
      0.6644052267074585,
      0.6434747576713562,
      0.6188087463378906,
      0.5821636915206909,
      0.5537136793136597,
      0.6003081798553467,
      0.6139046549797058,
      0.6237125396728516,
      0.6565060615539551,
      0.6807528734207153,
      0.6970276236534119,
      0.6766154766082764,
      0.673105001449585,
      0.6963068246841431,
      0.700333833694458,
      0.670037031173706,
      0.6658872365951538,
      0.6989065408706665,
      0.6740603446960449,
      0.6264089941978455,
      0.6287439465522766,
      0.647944986820221,
      0.5766004920005798,
      0.5399752855300903,
      0.5750590562820435,
      0.5932583808898926,
      0.6093193888664246,
      0.6406946778297424,
      0.6359542608261108,
      0.6430814862251282,
      0.6552287340164185,
      0.6510184407234192,
      0.6567572355270386,
      0.6736886501312256,
      0.67530357837677,
      0.6677279472351074,
      0.665122389793396,
      0.6811267137527466,
      0.6777268052101135,
      0.6581130027770996,
      0.6492188572883606,
      0.6224721670150757,
      0.6175747513771057,
      0.6312495470046997,
      0.6162920594215393,
      0.5585618019104004,
      0.9689321517944336,
      0.9422621726989746,
      0.9292085766792297,
      0.9448590278625488,
      0.9656299352645874,
      0.9915093779563904,
      0.995357871055603,
      0.9987094402313232,
      0.9983901977539062,
      0.9921344518661499,
      0.9960144758224487,
      0.9991694688796997,
      0.9996360540390015,
      0.9998377561569214,
      0.9998340606689453,
      0.999840259552002,
      0.9998555779457092,
      0.9998807907104492,
      0.9999198317527771,
      0.9999132752418518,
      0.9997674822807312,
      0.9993704557418823,
      0.9989879727363586,
      0.9958823919296265,
      0.9980242848396301,
      0.9955623149871826,
      0.9961622357368469,
      0.9976961016654968,
      0.9985855221748352,
      0.9987051486968994,
      0.9978790879249573,
      0.9938964247703552,
      0.9599699974060059,
      0.945075511932373,
      0.8573881983757019,
      0.8703181743621826,
      0.9111204147338867,
      0.883524477481842,
      0.9219071865081787,
      0.9024636745452881,
      0.9363930225372314,
      0.9058457016944885,
      0.9173775911331177,
      0.8677781820297241,
      0.8055261373519897,
      0.876968264579773,
      0.8869680762290955,
      0.9569587707519531,
      0.9579334855079651,
      0.9055424928665161,
      0.9158263206481934,
      0.8591533899307251,
      0.8463087677955627,
      0.9449755549430847,
      0.9493085741996765,
      0.9499808549880981,
      0.9043121933937073,
      0.934715211391449,
      0.8938905000686646,
      0.8573143482208252,
      0.9102534055709839,
      0.9179770946502686,
      0.962416410446167,
      0.9853947758674622,
      0.9935300350189209,
      0.9957602620124817,
      0.9990684390068054,
      0.9994925260543823,
      0.9988484978675842,
      0.9988096356391907,
      0.9985733032226562,
      0.9994662404060364,
      0.9989597797393799,
      0.9996687173843384,
      0.9997196793556213,
      0.9988661408424377,
      0.9991020560264587,
      0.9996501803398132,
      0.9990357160568237,
      0.9991126656532288,
      0.9980005621910095,
      0.9993076920509338,
      0.9993762373924255,
      0.9997678399085999,
      0.9997891783714294,
      0.9998582601547241,
      0.9998489022254944,
      0.9998316764831543,
      0.9998742341995239,
      0.9997329115867615,
      0.9993066787719727,
      0.9990558624267578,
      0.9979773759841919,
      0.9787890315055847,
      0.9475752115249634,
      0.9532954096794128,
      0.918773889541626,
      0.937720000743866,
      0.8942020535469055,
      0.9142507314682007,
      0.8702685832977295,
      0.9009976387023926,
      0.8696380853652954,
      0.8426558375358582,
      0.8350772857666016,
      0.8599333763122559,
      0.888320803642273,
      0.9191293716430664,
      0.9376922845840454,
      0.9714646339416504,
      0.9843995571136475,
      0.9976568222045898,
      0.9992406964302063,
      0.9997035264968872,
      0.9996106028556824
    ],
    [
      0.5250151753425598,
      0.5920653939247131,
      0.6282162666320801,
      0.6450625658035278,
      0.6969691514968872,
      0.7043566703796387,
      0.6577972173690796,
      0.6778612732887268,
      0.7242929339408875,
      0.6892663240432739,
      0.6673222780227661,
      0.6965771317481995,
      0.7210131287574768,
      0.6694270968437195,
      0.6622298955917358,
      0.7054613828659058,
      0.6659759283065796,
      0.6260424256324768,
      0.6471842527389526,
      0.6616990566253662,
      0.5662705898284912,
      0.5664899349212646,
      0.5882765054702759,
      0.5729396343231201,
      0.5280830264091492,
      0.5539224743843079,
      0.5611236691474915,
      0.6086099147796631,
      0.5783451795578003,
      0.6049662828445435,
      0.6888760328292847,
      0.6812108159065247,
      0.6488879919052124,
      0.6932336688041687,
      0.7306877970695496,
      0.6991726160049438,
      0.6894776821136475,
      0.7306151986122131,
      0.7305502891540527,
      0.695011556148529,
      0.7097082734107971,
      0.7315903306007385,
      0.6895705461502075,
      0.6753095388412476,
      0.6870207786560059,
      0.6798849105834961,
      0.6428506374359131,
      0.6023377180099487,
      0.5640026330947876,
      0.6207224130630493,
      0.6419042348861694,
      0.6481356620788574,
      0.6762069463729858,
      0.7039289474487305,
      0.7199944257736206,
      0.6998051404953003,
      0.6963979601860046,
      0.7267084717750549,
      0.7227140069007874,
      0.6962828040122986,
      0.6986197233200073,
      0.727124035358429,
      0.6958199143409729,
      0.662631630897522,
      0.6632676720619202,
      0.68252032995224,
      0.5997205972671509,
      0.557437539100647,
      0.617914617061615,
      0.622785210609436,
      0.6414046287536621,
      0.6647018194198608,
      0.6621750593185425,
      0.6627033948898315,
      0.6744880676269531,
      0.6714119911193848,
      0.6759845018386841,
      0.690770149230957,
      0.6957331299781799,
      0.687134325504303,
      0.6815738677978516,
      0.6938103437423706,
      0.6906981468200684,
      0.6735496520996094,
      0.6665458679199219,
      0.6328914165496826,
      0.6335194110870361,
      0.6485835909843445,
      0.634965181350708,
      0.5704163908958435,
      0.9716318845748901,
      0.9487573504447937,
      0.9339022636413574,
      0.9486192464828491,
      0.9677215814590454,
      0.9920387864112854,
      0.9957821369171143,
      0.998880922794342,
      0.9986658692359924,
      0.9933102130889893,
      0.9969907402992249,
      0.9993539452552795,
      0.9996885061264038,
      0.999857485294342,
      0.9998487830162048,
      0.999851644039154,
      0.9998645782470703,
      0.999890148639679,
      0.9999273419380188,
      0.9999223351478577,
      0.9997987747192383,
      0.9994471669197083,
      0.9990919828414917,
      0.9960944056510925,
      0.9982250332832336,
      0.9961115717887878,
      0.9965484142303467,
      0.997937023639679,
      0.998760461807251,
      0.9988759160041809,
      0.9982166290283203,
      0.9948488473892212,
      0.9647587537765503,
      0.948294997215271,
      0.8680392503738403,
      0.8768676519393921,
      0.918366014957428,
      0.8894739747047424,
      0.925466001033783,
      0.906283438205719,
      0.9384841918945312,
      0.9093125462532043,
      0.9207361936569214,
      0.8734006881713867,
      0.8131545782089233,
      0.8824756741523743,
      0.8922847509384155,
      0.9592324495315552,
      0.9602511525154114,
      0.9094885587692261,
      0.9185932874679565,
      0.8664151430130005,
      0.8538706302642822,
      0.9432404041290283,
      0.9543353319168091,
      0.9539886713027954,
      0.909775972366333,
      0.9395907521247864,
      0.9023133516311646,
      0.8635951280593872,
      0.914246678352356,
      0.9226261377334595,
      0.9657264947891235,
      0.9884063005447388,
      0.9948083162307739,
      0.9966211318969727,
      0.999234676361084,
      0.9995952844619751,
      0.9990261793136597,
      0.9989729523658752,
      0.998749315738678,
      0.9995360374450684,
      0.99908447265625,
      0.999714732170105,
      0.9997589588165283,
      0.9990198016166687,
      0.9992652535438538,
      0.9996951818466187,
      0.9991479516029358,
      0.9992026686668396,
      0.9982529282569885,
      0.9993816614151001,
      0.9994611740112305,
      0.9998053312301636,
      0.9998286962509155,
      0.9998714327812195,
      0.9998601675033569,
      0.999853789806366,
      0.9998894333839417,
      0.9997678995132446,
      0.9994331002235413,
      0.9992068409919739,
      0.9983707070350647,
      0.9817579388618469,
      0.9520053863525391,
      0.9576296210289001,
      0.923671305179596,
      0.9409404993057251,
      0.8983854055404663,
      0.9195457100868225,
      0.8743395805358887,
      0.9067182540893555,
      0.8781691789627075,
      0.8482515215873718,
      0.838784396648407,
      0.8670864105224609,
      0.8971359133720398,
      0.9251605272293091,
      0.9425828456878662,
      0.9745350480079651,
      0.987170934677124,
      0.998136579990387,
      0.9993737936019897,
      0.9997439980506897,
      0.9996457695960999
    ],
    [
      0.554660439491272,
      0.6220401525497437,
      0.6501025557518005,
      0.6633006930351257,
      0.7110041975975037,
      0.7169857025146484,
      0.6728675961494446,
      0.6901160478591919,
      0.7367569208145142,
      0.7013335227966309,
      0.6811954975128174,
      0.7072563767433167,
      0.7326865196228027,
      0.6823510527610779,
      0.6745232343673706,
      0.719885528087616,
      0.6833370923995972,
      0.6426874995231628,
      0.6640497446060181,
      0.6838656663894653,
      0.5926603078842163,
      0.5926494002342224,
      0.6129708886146545,
      0.5947934985160828,
      0.5557616949081421,
      0.580103874206543,
      0.5830159187316895,
      0.6292951107025146,
      0.6022345423698425,
      0.6257747411727905,
      0.7017309665679932,
      0.6964598298072815,
      0.6698751449584961,
      0.7122819423675537,
      0.7436530590057373,
      0.7163305878639221,
      0.7059922218322754,
      0.7452604174613953,
      0.7434098720550537,
      0.7099012732505798,
      0.7231388092041016,
      0.7432130575180054,
      0.7031644582748413,
      0.6905360221862793,
      0.7009538412094116,
      0.6940776109695435,
      0.6562567353248596,
      0.6131198406219482,
      0.5806125402450562,
      0.6350424885749817,
      0.6587506532669067,
      0.6711860299110413,
      0.6906884908676147,
      0.7203609943389893,
      0.7358897924423218,
      0.7151468992233276,
      0.7139953970909119,
      0.7459605932235718,
      0.739040732383728,
      0.7125930786132812,
      0.7165215611457825,
      0.7427432537078857,
      0.7111499905586243,
      0.6815150380134583,
      0.6808873414993286,
      0.6977523565292358,
      0.6115923523902893,
      0.5711405277252197,
      0.6352548003196716,
      0.6377673745155334,
      0.6633157730102539,
      0.6847736239433289,
      0.6772371530532837,
      0.6795809864997864,
      0.6901340484619141,
      0.6883690357208252,
      0.6914739608764648,
      0.709047794342041,
      0.7160009145736694,
      0.7012491822242737,
      0.694141149520874,
      0.7063803672790527,
      0.700698733329773,
      0.6861354112625122,
      0.681531548500061,
      0.6445204019546509,
      0.6457220315933228,
      0.6630853414535522,
      0.6477435231208801,
      0.5815593600273132,
      0.9743434190750122,
      0.9543790221214294,
      0.942906379699707,
      0.9520888924598694,
      0.9698195457458496,
      0.9926209449768066,
      0.9959295988082886,
      0.9989989995956421,
      0.9988387227058411,
      0.9940431714057922,
      0.9975184202194214,
      0.9994699954986572,
      0.9997208714485168,
      0.9998699426651001,
      0.9998584389686584,
      0.9998593926429749,
      0.9998709559440613,
      0.9998959898948669,
      0.9999315738677979,
      0.9999268651008606,
      0.9998143911361694,
      0.9994947910308838,
      0.9991710782051086,
      0.9964165091514587,
      0.9984344840049744,
      0.9966349005699158,
      0.9969348907470703,
      0.9981927275657654,
      0.9989222288131714,
      0.9990190863609314,
      0.9985035061836243,
      0.9959366917610168,
      0.9681504964828491,
      0.9513846635818481,
      0.8791841268539429,
      0.887520968914032,
      0.9269243478775024,
      0.8973596096038818,
      0.9304755330085754,
      0.9100742340087891,
      0.940588116645813,
      0.911795437335968,
      0.9232137799263,
      0.8777101039886475,
      0.8179808259010315,
      0.8857723474502563,
      0.8947559595108032,
      0.9614010453224182,
      0.9600740671157837,
      0.9109293222427368,
      0.9227163195610046,
      0.8724309802055359,
      0.861043393611908,
      0.9469292759895325,
      0.9571442008018494,
      0.9576016068458557,
      0.9133822917938232,
      0.9429298639297485,
      0.9061149954795837,
      0.86734938621521,
      0.917015552520752,
      0.9263062477111816,
      0.9688541293144226,
      0.9896783232688904,
      0.9952504634857178,
      0.9969090819358826,
      0.9992927312850952,
      0.9996288418769836,
      0.9990954995155334,
      0.9990519285202026,
      0.9988741278648376,
      0.9995706677436829,
      0.9991654753684998,
      0.9997377395629883,
      0.9997827410697937,
      0.9991358518600464,
      0.999376118183136,
      0.9997269511222839,
      0.9992513060569763,
      0.9992852210998535,
      0.9984570741653442,
      0.9994332790374756,
      0.9995073080062866,
      0.9998170137405396,
      0.9998393654823303,
      0.9998772740364075,
      0.9998664259910583,
      0.9998656511306763,
      0.9998977780342102,
      0.9997878670692444,
      0.9994964003562927,
      0.9992790222167969,
      0.9985711574554443,
      0.9834821820259094,
      0.9545379877090454,
      0.9601677656173706,
      0.9269548654556274,
      0.943579912185669,
      0.903455913066864,
      0.9252991676330566,
      0.882422924041748,
      0.913168728351593,
      0.8848112225532532,
      0.8552842140197754,
      0.8465176820755005,
      0.8739504814147949,
      0.9029955267906189,
      0.930185079574585,
      0.9461033940315247,
      0.9765586853027344,
      0.9889271855354309,
      0.9984063506126404,
      0.9994734525680542,
      0.9997695088386536,
      0.9996697306632996
    ],
    [
      0.5792714357376099,
      0.6505814790725708,
      0.6705580353736877,
      0.6799238920211792,
      0.7241882681846619,
      0.7311950922012329,
      0.6862105131149292,
      0.7022062540054321,
      0.7468580007553101,
      0.7132695317268372,
      0.6933982372283936,
      0.7188621163368225,
      0.7432925701141357,
      0.6952173113822937,
      0.6868792772293091,
      0.7355732917785645,
      0.698196530342102,
      0.6602910161018372,
      0.6818948984146118,
      0.7034121751785278,
      0.6189903020858765,
      0.6160597205162048,
      0.6387841105461121,
      0.6141207814216614,
      0.5730865001678467,
      0.591255784034729,
      0.5950460433959961,
      0.6375896334648132,
      0.6222530603408813,
      0.6440653204917908,
      0.7149243354797363,
      0.7116893529891968,
      0.6858136057853699,
      0.7290078401565552,
      0.7573283910751343,
      0.7316806316375732,
      0.7209120988845825,
      0.7598617076873779,
      0.7565302848815918,
      0.7237958312034607,
      0.7364024519920349,
      0.755371630191803,
      0.7173686623573303,
      0.7058587670326233,
      0.7124322652816772,
      0.7062651515007019,
      0.6693631410598755,
      0.6204084157943726,
      0.5877122282981873,
      0.6425626277923584,
      0.6707725524902344,
      0.6887550354003906,
      0.7026610970497131,
      0.731926679611206,
      0.7521076798439026,
      0.7327624559402466,
      0.7313414216041565,
      0.7633426189422607,
      0.7597002983093262,
      0.7319260835647583,
      0.7369946241378784,
      0.7609086036682129,
      0.7277022004127502,
      0.7001285552978516,
      0.7012631297111511,
      0.7166504859924316,
      0.6288742423057556,
      0.5870414972305298,
      0.6558347940444946,
      0.6536985039710999,
      0.6837587952613831,
      0.7044638395309448,
      0.6975874304771423,
      0.6958335041999817,
      0.7091303467750549,
      0.7083340883255005,
      0.708013117313385,
      0.7267166972160339,
      0.7335984706878662,
      0.7160323858261108,
      0.7055777311325073,
      0.7182796001434326,
      0.7112264633178711,
      0.6982913017272949,
      0.6938332915306091,
      0.6553851366043091,
      0.6582378149032593,
      0.6750808358192444,
      0.6596683263778687,
      0.5902383923530579,
      0.9768227338790894,
      0.9609652161598206,
      0.9513399004936218,
      0.9551212787628174,
      0.9717432260513306,
      0.9933241009712219,
      0.9964056611061096,
      0.9991299510002136,
      0.9990341067314148,
      0.994791567325592,
      0.9979869723320007,
      0.9995566606521606,
      0.9997522234916687,
      0.9998811483383179,
      0.9998665452003479,
      0.9998655319213867,
      0.9998754262924194,
      0.9999001622200012,
      0.9999346137046814,
      0.9999300837516785,
      0.9998288154602051,
      0.9995291233062744,
      0.999240517616272,
      0.9967519640922546,
      0.9986333847045898,
      0.9971047043800354,
      0.9973230361938477,
      0.9984385371208191,
      0.9990823864936829,
      0.9991531372070312,
      0.9987326860427856,
      0.9966098070144653,
      0.9706288576126099,
      0.9549725651741028,
      0.8874043226242065,
      0.89599609375,
      0.933734118938446,
      0.903731107711792,
      0.9338313341140747,
      0.9136563539505005,
      0.9428684711456299,
      0.9149119853973389,
      0.9261406660079956,
      0.8820877075195312,
      0.8240501880645752,
      0.8894405364990234,
      0.8978461623191833,
      0.9602348804473877,
      0.9623133540153503,
      0.9143493175506592,
      0.9279224872589111,
      0.8784261345863342,
      0.8683861494064331,
      0.9496036767959595,
      0.961763322353363,
      0.9613673686981201,
      0.914169192314148,
      0.9470794200897217,
      0.9103028178215027,
      0.8725454807281494,
      0.9206032156944275,
      0.9332327842712402,
      0.9720802307128906,
      0.9909555912017822,
      0.9957618713378906,
      0.9972305297851562,
      0.9993592500686646,
      0.9996612668037415,
      0.9991603493690491,
      0.9991326928138733,
      0.9989736080169678,
      0.9996169209480286,
      0.9992617964744568,
      0.9997695088386536,
      0.9998061060905457,
      0.9992488026618958,
      0.9994915127754211,
      0.9997648000717163,
      0.9993854761123657,
      0.999390184879303,
      0.9986320734024048,
      0.9994924068450928,
      0.9995445013046265,
      0.9998296499252319,
      0.9998509883880615,
      0.9998828172683716,
      0.9998710751533508,
      0.9998743534088135,
      0.9999040961265564,
      0.9998035430908203,
      0.999545156955719,
      0.9993376731872559,
      0.9987698793411255,
      0.9850714206695557,
      0.9567196369171143,
      0.962238609790802,
      0.9303373098373413,
      0.947346568107605,
      0.9070119261741638,
      0.929620623588562,
      0.8882972598075867,
      0.9192891120910645,
      0.8934757709503174,
      0.8636062145233154,
      0.8542887568473816,
      0.8799221515655518,
      0.908193051815033,
      0.9354344606399536,
      0.9510130882263184,
      0.9787240624427795,
      0.9904836416244507,
      0.9986369013786316,
      0.9995530247688293,
      0.9997916221618652,
      0.9996905326843262
    ],
    [
      0.6030260324478149,
      0.6748136281967163,
      0.6859305500984192,
      0.6917818784713745,
      0.734969437122345,
      0.7418454885482788,
      0.6995140910148621,
      0.7137701511383057,
      0.7550954818725586,
      0.7221889495849609,
      0.7057045698165894,
      0.7302017211914062,
      0.7509717345237732,
      0.7072257995605469,
      0.6984920501708984,
      0.7479887008666992,
      0.7087790966033936,
      0.6734230518341064,
      0.6959350109100342,
      0.715249240398407,
      0.634010374546051,
      0.631077766418457,
      0.6539084911346436,
      0.6240879893302917,
      0.5864062905311584,
      0.6030874252319336,
      0.611801266670227,
      0.6566250920295715,
      0.6465864777565002,
      0.6683858633041382,
      0.7325006723403931,
      0.7269947528839111,
      0.7048484683036804,
      0.748031497001648,
      0.7722162008285522,
      0.7462676763534546,
      0.740515947341919,
      0.778762698173523,
      0.7681877017021179,
      0.7394247651100159,
      0.7529306411743164,
      0.7714452743530273,
      0.7325421571731567,
      0.7216488122940063,
      0.7274881601333618,
      0.7299752235412598,
      0.6843374371528625,
      0.6337382197380066,
      0.5887117385864258,
      0.6590880155563354,
      0.6907297372817993,
      0.699072003364563,
      0.7160823345184326,
      0.7521997094154358,
      0.7679873108863831,
      0.7514908313751221,
      0.750552773475647,
      0.7842264771461487,
      0.7775023579597473,
      0.7516350150108337,
      0.7569408416748047,
      0.7778117060661316,
      0.7462405562400818,
      0.7182647585868835,
      0.7186819911003113,
      0.7321047186851501,
      0.6430517435073853,
      0.5959130525588989,
      0.6671741008758545,
      0.6622283458709717,
      0.6901600360870361,
      0.7162669897079468,
      0.7124834060668945,
      0.7059668302536011,
      0.7210851907730103,
      0.724723219871521,
      0.7204292416572571,
      0.7386947870254517,
      0.7492361664772034,
      0.7307167053222656,
      0.7165995836257935,
      0.7302998900413513,
      0.7222409248352051,
      0.7081519961357117,
      0.7041884660720825,
      0.665184736251831,
      0.667258083820343,
      0.6867338418960571,
      0.6698870658874512,
      0.6011635065078735,
      0.9789910316467285,
      0.9654815196990967,
      0.9539517164230347,
      0.9576585292816162,
      0.9731748700141907,
      0.9937970638275146,
      0.9968834519386292,
      0.9992298483848572,
      0.9991528987884521,
      0.9952744245529175,
      0.9982571005821228,
      0.9996099472045898,
      0.9997707605361938,
      0.9998893737792969,
      0.9998723268508911,
      0.9998701214790344,
      0.9998785257339478,
      0.9999032020568848,
      0.999937891960144,
      0.9999353289604187,
      0.9998446702957153,
      0.9995802640914917,
      0.999322772026062,
      0.9970740079879761,
      0.9987775683403015,
      0.9973991513252258,
      0.9975450038909912,
      0.9985787272453308,
      0.9991843104362488,
      0.9992289543151855,
      0.998872697353363,
      0.9971239566802979,
      0.975547194480896,
      0.9586014747619629,
      0.8944464921951294,
      0.9018298387527466,
      0.9383753538131714,
      0.9082454442977905,
      0.9361562132835388,
      0.9160994291305542,
      0.9441462755203247,
      0.917096734046936,
      0.9270930290222168,
      0.8851958513259888,
      0.8286253809928894,
      0.8926752805709839,
      0.9013463258743286,
      0.9605100154876709,
      0.961625874042511,
      0.9173916578292847,
      0.9313827753067017,
      0.8839946389198303,
      0.8773782253265381,
      0.952478289604187,
      0.9649004340171814,
      0.9613133668899536,
      0.9157156944274902,
      0.9496445059776306,
      0.9131259918212891,
      0.8770568370819092,
      0.9228243827819824,
      0.9356707334518433,
      0.9738764762878418,
      0.9914966225624084,
      0.9961647391319275,
      0.9976491332054138,
      0.9994516372680664,
      0.9997129440307617,
      0.9992702007293701,
      0.9992385506629944,
      0.9990871548652649,
      0.9996644854545593,
      0.9993712902069092,
      0.9997950792312622,
      0.9998343586921692,
      0.999329686164856,
      0.9995558261871338,
      0.999784529209137,
      0.9994711875915527,
      0.9994722604751587,
      0.9988061189651489,
      0.9995424747467041,
      0.9996117949485779,
      0.9998530149459839,
      0.9998733401298523,
      0.999890923500061,
      0.9998764395713806,
      0.9998847246170044,
      0.9999123215675354,
      0.99982088804245,
      0.9996128082275391,
      0.9994231462478638,
      0.9989466071128845,
      0.9864360094070435,
      0.9588524103164673,
      0.9639220237731934,
      0.9340960383415222,
      0.9494674205780029,
      0.9101765155792236,
      0.9323714971542358,
      0.8922392129898071,
      0.9230281114578247,
      0.8963772058486938,
      0.8691352605819702,
      0.859671413898468,
      0.8847110271453857,
      0.9121411442756653,
      0.9389733076095581,
      0.9539320468902588,
      0.9800831079483032,
      0.9914610385894775,
      0.9987974762916565,
      0.9996027946472168,
      0.9998085498809814,
      0.9997028112411499
    ],
    [
      0.638351321220398,
      0.7046456336975098,
      0.7045279741287231,
      0.7077291011810303,
      0.7507302165031433,
      0.7551606893539429,
      0.7169723510742188,
      0.7287068963050842,
      0.768206000328064,
      0.7365832328796387,
      0.7220487594604492,
      0.7440410256385803,
      0.7603938579559326,
      0.7248678207397461,
      0.7155832052230835,
      0.762526273727417,
      0.7270088195800781,
      0.6960338354110718,
      0.7164588570594788,
      0.7299566864967346,
      0.6608436107635498,
      0.6569145917892456,
      0.6768056750297546,
      0.6448452472686768,
      0.5826007127761841,
      0.60829097032547,
      0.63955157995224,
      0.6724057197570801,
      0.6820002794265747,
      0.6970182061195374,
      0.7509033679962158,
      0.7453210353851318,
      0.7300621867179871,
      0.761981725692749,
      0.7868160009384155,
      0.7629531621932983,
      0.7579174041748047,
      0.7924496531486511,
      0.782369077205658,
      0.7548677921295166,
      0.7648563385009766,
      0.7805783748626709,
      0.7462337017059326,
      0.7346042990684509,
      0.7380214929580688,
      0.7410406470298767,
      0.6994261741638184,
      0.638269305229187,
      0.6117222309112549,
      0.6764343976974487,
      0.7078897953033447,
      0.7181616425514221,
      0.7334179282188416,
      0.7674781680107117,
      0.7831245064735413,
      0.7700279355049133,
      0.7671270966529846,
      0.7989141941070557,
      0.7935745716094971,
      0.7707089781761169,
      0.7718695402145386,
      0.7918356657028198,
      0.7626453042030334,
      0.7315294742584229,
      0.7333904504776001,
      0.7463501691818237,
      0.659476101398468,
      0.6065149903297424,
      0.6815482974052429,
      0.6779538989067078,
      0.7040500640869141,
      0.7357126474380493,
      0.7335845232009888,
      0.7258860468864441,
      0.7420127391815186,
      0.7454668283462524,
      0.7371228337287903,
      0.7599855661392212,
      0.7706763744354248,
      0.7505489587783813,
      0.732473611831665,
      0.7479000091552734,
      0.7379924654960632,
      0.7209739089012146,
      0.7182608246803284,
      0.6782166957855225,
      0.6831135749816895,
      0.7021013498306274,
      0.6845526099205017,
      0.6127591729164124,
      0.9821211695671082,
      0.972331166267395,
      0.9598116278648376,
      0.9620417356491089,
      0.9756816625595093,
      0.9944705367088318,
      0.9973541498184204,
      0.9993360042572021,
      0.9992635846138,
      0.995781660079956,
      0.9985612034797668,
      0.9996723532676697,
      0.9997936487197876,
      0.9998988509178162,
      0.9998779892921448,
      0.9998743534088135,
      0.9998805522918701,
      0.9999055862426758,
      0.9999406337738037,
      0.9999394416809082,
      0.9998619556427002,
      0.9996412396430969,
      0.99941086769104,
      0.9974993467330933,
      0.9989707469940186,
      0.9978373050689697,
      0.997888445854187,
      0.9988024234771729,
      0.9993039965629578,
      0.9993367195129395,
      0.9990594983100891,
      0.9977333545684814,
      0.9786590337753296,
      0.9630934596061707,
      0.9049423336982727,
      0.9115831255912781,
      0.94591224193573,
      0.9168643951416016,
      0.9431622624397278,
      0.9209154844284058,
      0.947365403175354,
      0.9210201501846313,
      0.9303393959999084,
      0.8909659385681152,
      0.835989773273468,
      0.8974551558494568,
      0.905132532119751,
      0.9633239507675171,
      0.9648276567459106,
      0.9219598174095154,
      0.9384616613388062,
      0.8933588862419128,
      0.8890069723129272,
      0.9575875997543335,
      0.9673582315444946,
      0.9641740322113037,
      0.9215307235717773,
      0.9544939994812012,
      0.9211694002151489,
      0.8840837478637695,
      0.9278031587600708,
      0.940319299697876,
      0.9788980484008789,
      0.9937574863433838,
      0.9969428181648254,
      0.9981268644332886,
      0.9995458722114563,
      0.999767005443573,
      0.9993747472763062,
      0.9993381500244141,
      0.9992174506187439,
      0.9997187852859497,
      0.9995222091674805,
      0.9998248219490051,
      0.9998546838760376,
      0.9994375705718994,
      0.9996460676193237,
      0.9998138546943665,
      0.9995907545089722,
      0.9995786547660828,
      0.9990087747573853,
      0.9996284246444702,
      0.9996702671051025,
      0.9998742341995239,
      0.9998921155929565,
      0.9998988509178162,
      0.9998816251754761,
      0.9998970627784729,
      0.9999205470085144,
      0.9998398423194885,
      0.9996813535690308,
      0.9995409250259399,
      0.9991456866264343,
      0.9886911511421204,
      0.9619399309158325,
      0.9668834209442139,
      0.937379002571106,
      0.9521889686584473,
      0.9157687425613403,
      0.9380593299865723,
      0.9023902416229248,
      0.9306395053863525,
      0.904681921005249,
      0.8779995441436768,
      0.8680149912834167,
      0.8924108147621155,
      0.9180868268013,
      0.9434232115745544,
      0.9576678276062012,
      0.9819246530532837,
      0.9929347634315491,
      0.9990691542625427,
      0.9996688365936279,
      0.9998295903205872,
      0.9997175335884094
    ],
    [
      0.6687792539596558,
      0.7284876108169556,
      0.721653938293457,
      0.7248436808586121,
      0.7669980525970459,
      0.7708781361579895,
      0.7352508306503296,
      0.7457293272018433,
      0.7843713164329529,
      0.7554117441177368,
      0.7428879737854004,
      0.7640430927276611,
      0.7779581546783447,
      0.747866153717041,
      0.7373849153518677,
      0.778418242931366,
      0.7478724718093872,
      0.7218831181526184,
      0.7376954555511475,
      0.7455910444259644,
      0.7002002000808716,
      0.6804837584495544,
      0.7012286186218262,
      0.6716176271438599,
      0.6028634309768677,
      0.6427779197692871,
      0.6866674423217773,
      0.7104228138923645,
      0.7216924428939819,
      0.7270933389663696,
      0.7729527354240417,
      0.7700726389884949,
      0.7566686868667603,
      0.7783623933792114,
      0.8026658892631531,
      0.7812408804893494,
      0.7755030393600464,
      0.8053961992263794,
      0.7979591488838196,
      0.7725467681884766,
      0.7775107622146606,
      0.7915483713150024,
      0.7625337839126587,
      0.7477293014526367,
      0.749234676361084,
      0.7516329884529114,
      0.7145212888717651,
      0.6476811766624451,
      0.6350228786468506,
      0.6922822594642639,
      0.7249636650085449,
      0.7372336387634277,
      0.7509026527404785,
      0.7805532217025757,
      0.7961529493331909,
      0.7859863042831421,
      0.7820433378219604,
      0.8101880550384521,
      0.8066120743751526,
      0.7877209186553955,
      0.7848718166351318,
      0.8032436370849609,
      0.7771634459495544,
      0.7438477277755737,
      0.7473963499069214,
      0.7577810287475586,
      0.673815906047821,
      0.6182843446731567,
      0.7002843618392944,
      0.695326030254364,
      0.7202310562133789,
      0.7549452185630798,
      0.7553424835205078,
      0.7430601716041565,
      0.7643671631813049,
      0.7655178904533386,
      0.755801260471344,
      0.7832388877868652,
      0.7908498048782349,
      0.7715719938278198,
      0.7553633451461792,
      0.7660343647003174,
      0.7557465434074402,
      0.7369123101234436,
      0.7351260185241699,
      0.6940860748291016,
      0.7013131976127625,
      0.7195255160331726,
      0.6996275186538696,
      0.6238651275634766,
      0.9856958389282227,
      0.9806568622589111,
      0.9677083492279053,
      0.9683031439781189,
      0.9791448712348938,
      0.9954786896705627,
      0.9980217218399048,
      0.9994531273841858,
      0.9993931651115417,
      0.9962786436080933,
      0.9988102912902832,
      0.9997211694717407,
      0.9998107552528381,
      0.9999050498008728,
      0.9998723864555359,
      0.9998757243156433,
      0.9998809099197388,
      0.9999073147773743,
      0.9999425411224365,
      0.9999433159828186,
      0.9998772144317627,
      0.9997072815895081,
      0.9995056986808777,
      0.9980331659317017,
      0.9991771578788757,
      0.9982966184616089,
      0.9983720779418945,
      0.9990875124931335,
      0.9994122385978699,
      0.9994388222694397,
      0.999243974685669,
      0.9982948899269104,
      0.9817854166030884,
      0.9700555205345154,
      0.9155231714248657,
      0.9212314486503601,
      0.9529681205749512,
      0.9262006878852844,
      0.9509937763214111,
      0.92644202709198,
      0.9511374235153198,
      0.9240697622299194,
      0.9341633319854736,
      0.8962737321853638,
      0.8417612314224243,
      0.9016221761703491,
      0.9060987234115601,
      0.9654467105865479,
      0.9664127826690674,
      0.9270297288894653,
      0.9469799399375916,
      0.9044487476348877,
      0.9000585675239563,
      0.9628646373748779,
      0.9712988138198853,
      0.9682018160820007,
      0.9269681572914124,
      0.9586653709411621,
      0.92586749792099,
      0.8902384042739868,
      0.9325448274612427,
      0.9416930675506592,
      0.9810444712638855,
      0.9950723052024841,
      0.997451901435852,
      0.998403787612915,
      0.9996054768562317,
      0.9998003244400024,
      0.9994516968727112,
      0.9994235634803772,
      0.9993321299552917,
      0.9997640252113342,
      0.9996298551559448,
      0.9998518824577332,
      0.9998809695243835,
      0.9995655417442322,
      0.9997314214706421,
      0.999843418598175,
      0.99969881772995,
      0.9996808171272278,
      0.9992068409919739,
      0.9997040629386902,
      0.999717652797699,
      0.9998902082443237,
      0.9999056458473206,
      0.9999048709869385,
      0.999885082244873,
      0.9999058246612549,
      0.9999213814735413,
      0.9998547434806824,
      0.9997336268424988,
      0.9996307492256165,
      0.9992868900299072,
      0.9902148246765137,
      0.9673296809196472,
      0.9695006608963013,
      0.9416584968566895,
      0.9557584524154663,
      0.9223127365112305,
      0.9445186853408813,
      0.9121167659759521,
      0.9441399574279785,
      0.9131424427032471,
      0.8889934420585632,
      0.8783347606658936,
      0.9008913636207581,
      0.9222404360771179,
      0.9479669332504272,
      0.9612566232681274,
      0.983356237411499,
      0.99404376745224,
      0.9992548823356628,
      0.999718427658081,
      0.9998449087142944,
      0.9997271299362183
    ],
    [
      0.6987786889076233,
      0.7623010873794556,
      0.749258279800415,
      0.751654863357544,
      0.7902831435203552,
      0.7954321503639221,
      0.7697473764419556,
      0.7765217423439026,
      0.8106458187103271,
      0.789599597454071,
      0.7766785621643066,
      0.7976221442222595,
      0.8146562576293945,
      0.7889847755432129,
      0.7745469808578491,
      0.8088980913162231,
      0.7901683449745178,
      0.7624519467353821,
      0.771225094795227,
      0.778363049030304,
      0.758329451084137,
      0.7257177233695984,
      0.744698166847229,
      0.6969109773635864,
      0.6251787543296814,
      0.7021291255950928,
      0.7366522550582886,
      0.7636363506317139,
      0.771320104598999,
      0.7708314061164856,
      0.8060947060585022,
      0.8148122429847717,
      0.7983886003494263,
      0.806154191493988,
      0.8329055309295654,
      0.8140164613723755,
      0.8030269742012024,
      0.8268357515335083,
      0.8260844349861145,
      0.7977893352508545,
      0.7968767285346985,
      0.8080453276634216,
      0.7851598262786865,
      0.7656971216201782,
      0.7649716734886169,
      0.7665238976478577,
      0.7335023283958435,
      0.6548981070518494,
      0.643722414970398,
      0.7046139240264893,
      0.7381988763809204,
      0.7520109415054321,
      0.7685050964355469,
      0.7959719896316528,
      0.8097063302993774,
      0.8036115765571594,
      0.8009036779403687,
      0.825764000415802,
      0.8227211833000183,
      0.8089627027511597,
      0.80454421043396,
      0.8202909827232361,
      0.796510636806488,
      0.7629191279411316,
      0.7681609988212585,
      0.775926947593689,
      0.6958209872245789,
      0.6396943926811218,
      0.7350189685821533,
      0.7250428199768066,
      0.7467018961906433,
      0.7825486063957214,
      0.7880902886390686,
      0.767577052116394,
      0.7898159623146057,
      0.7907034158706665,
      0.782014012336731,
      0.8084785342216492,
      0.8119173645973206,
      0.7957579493522644,
      0.7823649644851685,
      0.7846095561981201,
      0.7753050327301025,
      0.7585051655769348,
      0.7547933459281921,
      0.7105726003646851,
      0.7218624949455261,
      0.7426034212112427,
      0.7159942388534546,
      0.6379879713058472,
      0.9896798133850098,
      0.9883362054824829,
      0.9751439094543457,
      0.974551796913147,
      0.9825129508972168,
      0.9963964819908142,
      0.9985647797584534,
      0.9995504021644592,
      0.9995023608207703,
      0.9968287944793701,
      0.9990200400352478,
      0.999761164188385,
      0.9998258352279663,
      0.9999110698699951,
      0.9998756051063538,
      0.9998775720596313,
      0.9998822808265686,
      0.9999093413352966,
      0.9999445676803589,
      0.9999468326568604,
      0.9998905062675476,
      0.9997608065605164,
      0.9996159076690674,
      0.9985081553459167,
      0.9993830323219299,
      0.9986833930015564,
      0.9987912178039551,
      0.9993351101875305,
      0.9995431303977966,
      0.9995378851890564,
      0.9993996024131775,
      0.9987240433692932,
      0.9841915965080261,
      0.9737063050270081,
      0.9266946315765381,
      0.9291993379592896,
      0.9589931964874268,
      0.933886706829071,
      0.9566062688827515,
      0.9311848878860474,
      0.9545016288757324,
      0.9277003407478333,
      0.9373195767402649,
      0.8992379903793335,
      0.8487645387649536,
      0.9055642485618591,
      0.9095470309257507,
      0.9655858278274536,
      0.9686070680618286,
      0.9323511719703674,
      0.9515278339385986,
      0.9143444895744324,
      0.9097861051559448,
      0.9664645195007324,
      0.9733399152755737,
      0.9704719185829163,
      0.9331945776939392,
      0.9613666534423828,
      0.9259154200553894,
      0.8951119184494019,
      0.9354033470153809,
      0.9433862566947937,
      0.9800354838371277,
      0.9951828122138977,
      0.9976277351379395,
      0.9985763430595398,
      0.9996508955955505,
      0.9998271465301514,
      0.9995332956314087,
      0.9994980096817017,
      0.9994857311248779,
      0.9998062252998352,
      0.9997173547744751,
      0.999877393245697,
      0.9999025464057922,
      0.9996827244758606,
      0.9998001456260681,
      0.9998712539672852,
      0.9997835755348206,
      0.9997622966766357,
      0.9993705749511719,
      0.9997698068618774,
      0.9997668862342834,
      0.9999056458473206,
      0.9999182820320129,
      0.9999105930328369,
      0.9998890161514282,
      0.9999135136604309,
      0.9999278783798218,
      0.9998679161071777,
      0.9997768998146057,
      0.9996997714042664,
      0.9993783831596375,
      0.9913728833198547,
      0.9699068069458008,
      0.9713801145553589,
      0.946768045425415,
      0.9591492414474487,
      0.928084135055542,
      0.9505281448364258,
      0.9191373586654663,
      0.9521629810333252,
      0.920154333114624,
      0.9029940366744995,
      0.8893193006515503,
      0.9090406894683838,
      0.9269446134567261,
      0.9517139196395874,
      0.9625720977783203,
      0.9842594861984253,
      0.994667649269104,
      0.9993681907653809,
      0.9997588396072388,
      0.9998582601547241,
      0.9997350573539734
    ],
    [
      0.7166857719421387,
      0.7826638221740723,
      0.7687123417854309,
      0.7710692286491394,
      0.8081647157669067,
      0.814033567905426,
      0.7943398952484131,
      0.7993149757385254,
      0.8301817178726196,
      0.8135554790496826,
      0.8014215230941772,
      0.8202774524688721,
      0.8382495045661926,
      0.8154276609420776,
      0.7977398633956909,
      0.8261751532554626,
      0.8099740743637085,
      0.7817256450653076,
      0.7903362512588501,
      0.7923933267593384,
      0.7742859125137329,
      0.7446767091751099,
      0.7624375820159912,
      0.7151466608047485,
      0.6351609230041504,
      0.7170537710189819,
      0.7491623759269714,
      0.7790440917015076,
      0.7911263108253479,
      0.7877057790756226,
      0.8189468383789062,
      0.8347822427749634,
      0.8176165819168091,
      0.8206037878990173,
      0.8476682901382446,
      0.8356269001960754,
      0.8212121725082397,
      0.8407747149467468,
      0.8434680700302124,
      0.8168534636497498,
      0.81150221824646,
      0.8196069002151489,
      0.8004875779151917,
      0.7809500098228455,
      0.7771748900413513,
      0.7781105041503906,
      0.746410608291626,
      0.663012683391571,
      0.6519776582717896,
      0.7184423208236694,
      0.7520242929458618,
      0.7627288699150085,
      0.7828484773635864,
      0.8087549209594727,
      0.8203675746917725,
      0.8169325590133667,
      0.8148418068885803,
      0.8371970653533936,
      0.8343750834465027,
      0.8226964473724365,
      0.8167407512664795,
      0.8297644853591919,
      0.8096166849136353,
      0.7754536867141724,
      0.7790076732635498,
      0.786577582359314,
      0.7044062614440918,
      0.6566339731216431,
      0.758293867111206,
      0.7429564595222473,
      0.7600406408309937,
      0.8006297945976257,
      0.8083579540252686,
      0.7868741750717163,
      0.8065574765205383,
      0.8077976703643799,
      0.8017758131027222,
      0.825800895690918,
      0.826715350151062,
      0.8129763603210449,
      0.802256166934967,
      0.8000217080116272,
      0.7905720472335815,
      0.7771157026290894,
      0.7705274820327759,
      0.7262774705886841,
      0.7404474020004272,
      0.7584035992622375,
      0.7304666042327881,
      0.6502691507339478,
      0.9915297031402588,
      0.9915189146995544,
      0.9796557426452637,
      0.978232204914093,
      0.9848827123641968,
      0.9969399571418762,
      0.9989041090011597,
      0.9996081590652466,
      0.9995601177215576,
      0.9971108436584473,
      0.9991074800491333,
      0.9997808337211609,
      0.9998344779014587,
      0.9999152421951294,
      0.9998788237571716,
      0.9998800754547119,
      0.9998840689659119,
      0.9999110102653503,
      0.999945878982544,
      0.999949038028717,
      0.9998986721038818,
      0.9997897744178772,
      0.9996799826622009,
      0.9987960457801819,
      0.9995315670967102,
      0.9989592432975769,
      0.9990832805633545,
      0.9994989633560181,
      0.9996180534362793,
      0.9996045827865601,
      0.9995006918907166,
      0.9989965558052063,
      0.985873281955719,
      0.9764829874038696,
      0.9335847496986389,
      0.9363802671432495,
      0.9633632302284241,
      0.9412039518356323,
      0.9606176614761353,
      0.9351003170013428,
      0.9560580253601074,
      0.930662214756012,
      0.939716100692749,
      0.9027104377746582,
      0.8552502393722534,
      0.9094220995903015,
      0.911913275718689,
      0.9673457145690918,
      0.970499575138092,
      0.9361444115638733,
      0.955078125,
      0.9213254451751709,
      0.9168519377708435,
      0.9691890478134155,
      0.9752074480056763,
      0.9704719185829163,
      0.9352207183837891,
      0.963467001914978,
      0.9298194050788879,
      0.8973935842514038,
      0.938338041305542,
      0.9462357759475708,
      0.9811201095581055,
      0.9959079027175903,
      0.9979531168937683,
      0.9987813234329224,
      0.9996967315673828,
      0.9998517632484436,
      0.9996128678321838,
      0.9995673298835754,
      0.9995822310447693,
      0.9998295307159424,
      0.999760091304779,
      0.9998920559883118,
      0.9999157786369324,
      0.9997517466545105,
      0.9998412728309631,
      0.9998902678489685,
      0.9998382329940796,
      0.9998136162757874,
      0.9994808435440063,
      0.9998096823692322,
      0.9998089671134949,
      0.9999161958694458,
      0.999927282333374,
      0.9999160766601562,
      0.9998925924301147,
      0.9999199509620667,
      0.9999330043792725,
      0.9998785853385925,
      0.9997983574867249,
      0.9997441172599792,
      0.9994177222251892,
      0.9919925332069397,
      0.9691930413246155,
      0.9703255891799927,
      0.9500336647033691,
      0.9619209170341492,
      0.9327272176742554,
      0.9553031921386719,
      0.9267441630363464,
      0.9577615261077881,
      0.9274218082427979,
      0.9160908460617065,
      0.8997394442558289,
      0.9164010286331177,
      0.9310063719749451,
      0.9545912742614746,
      0.9646651744842529,
      0.9847978353500366,
      0.994873046875,
      0.9994291663169861,
      0.9997795224189758,
      0.999867856502533,
      0.9997410774230957
    ],
    [
      0.7290765643119812,
      0.7938209772109985,
      0.7816207408905029,
      0.7842870354652405,
      0.8203155398368835,
      0.8264845013618469,
      0.8095260858535767,
      0.814462423324585,
      0.8423361778259277,
      0.8288899660110474,
      0.816847026348114,
      0.834723174571991,
      0.8514495491981506,
      0.8309318423271179,
      0.8122352957725525,
      0.8368953466415405,
      0.8227183818817139,
      0.7954719066619873,
      0.8038846254348755,
      0.8041238784790039,
      0.788745105266571,
      0.7600924968719482,
      0.7783928513526917,
      0.7364856004714966,
      0.6448164582252502,
      0.7346165776252747,
      0.7677515745162964,
      0.7972989678382874,
      0.8061233758926392,
      0.7992916107177734,
      0.8292591571807861,
      0.8468565940856934,
      0.8304042816162109,
      0.8302556276321411,
      0.8577058911323547,
      0.8482242226600647,
      0.8324951529502869,
      0.8499642014503479,
      0.8536067605018616,
      0.8288323283195496,
      0.8196026086807251,
      0.8273059129714966,
      0.8104698657989502,
      0.7912409901618958,
      0.7853155136108398,
      0.7858068943023682,
      0.7563126683235168,
      0.6677852869033813,
      0.6555283665657043,
      0.7322543263435364,
      0.7619214057922363,
      0.7714158296585083,
      0.7921720743179321,
      0.8184945583343506,
      0.828372597694397,
      0.826875627040863,
      0.8246484994888306,
      0.8455946445465088,
      0.8432104587554932,
      0.8318372964859009,
      0.82595294713974,
      0.837202787399292,
      0.8188515305519104,
      0.7857632637023926,
      0.7893147468566895,
      0.7971265316009521,
      0.7130611538887024,
      0.6649594902992249,
      0.7698113918304443,
      0.7541065812110901,
      0.7671274542808533,
      0.8111332654953003,
      0.8211058378219604,
      0.8000722527503967,
      0.8195918202400208,
      0.8203908205032349,
      0.815687894821167,
      0.8384256958961487,
      0.8386325240135193,
      0.8261438608169556,
      0.8186222314834595,
      0.8128623962402344,
      0.802008330821991,
      0.7908061146736145,
      0.784925639629364,
      0.7388615608215332,
      0.7564976215362549,
      0.7718509435653687,
      0.7431063055992126,
      0.667023241519928,
      0.992609441280365,
      0.9930739402770996,
      0.9825077652931213,
      0.9810383319854736,
      0.9869595766067505,
      0.9974416494369507,
      0.9991388916969299,
      0.9996544122695923,
      0.9996069073677063,
      0.997389018535614,
      0.9991876482963562,
      0.9997962117195129,
      0.9998394250869751,
      0.9999173283576965,
      0.9998791813850403,
      0.9998797178268433,
      0.999883234500885,
      0.999910831451416,
      0.999946653842926,
      0.9999508261680603,
      0.9999057054519653,
      0.99981290102005,
      0.9997285604476929,
      0.9990272521972656,
      0.9996291399002075,
      0.9992184638977051,
      0.9992743730545044,
      0.9996037483215332,
      0.9996764063835144,
      0.9996505379676819,
      0.9995676279067993,
      0.9991841912269592,
      0.9872580170631409,
      0.9784688353538513,
      0.9380977749824524,
      0.9413213729858398,
      0.9666736125946045,
      0.9460951089859009,
      0.9639058113098145,
      0.9378194808959961,
      0.9585415124893188,
      0.9323283433914185,
      0.941598653793335,
      0.9050053358078003,
      0.8602631092071533,
      0.9135071039199829,
      0.9151610136032104,
      0.969045877456665,
      0.9721737504005432,
      0.9394140243530273,
      0.9582856297492981,
      0.9269423484802246,
      0.9220515489578247,
      0.9713367223739624,
      0.9769026041030884,
      0.9727592468261719,
      0.9382470846176147,
      0.9652252793312073,
      0.9304428100585938,
      0.8991508483886719,
      0.940237820148468,
      0.9483535289764404,
      0.9815425872802734,
      0.9964324235916138,
      0.9982187747955322,
      0.9989338517189026,
      0.9997314810752869,
      0.9998697638511658,
      0.9996721148490906,
      0.9996280074119568,
      0.9996488094329834,
      0.9998494982719421,
      0.9997966885566711,
      0.9999019503593445,
      0.999926745891571,
      0.9997969269752502,
      0.9998670220375061,
      0.9999025464057922,
      0.9998716711997986,
      0.9998483657836914,
      0.9995577931404114,
      0.999838650226593,
      0.9998404383659363,
      0.9999246001243591,
      0.9999338984489441,
      0.9999200701713562,
      0.9998945593833923,
      0.9999237656593323,
      0.9999355673789978,
      0.9998829364776611,
      0.99982088804245,
      0.9997674226760864,
      0.9994133114814758,
      0.9923422336578369,
      0.9705979824066162,
      0.9715337753295898,
      0.9531025886535645,
      0.9643754959106445,
      0.936782956123352,
      0.9591132402420044,
      0.9325486421585083,
      0.9619382619857788,
      0.9329599142074585,
      0.9240801334381104,
      0.9081114530563354,
      0.9222930669784546,
      0.9345427751541138,
      0.9571024179458618,
      0.9666911959648132,
      0.9854735136032104,
      0.9950586557388306,
      0.9994697570800781,
      0.9997901320457458,
      0.9998727440834045,
      0.9997418522834778
    ],
    [
      0.740358829498291,
      0.803877592086792,
      0.7933730483055115,
      0.7960833311080933,
      0.8307967185974121,
      0.8378189206123352,
      0.822272539138794,
      0.8271689414978027,
      0.8533357977867126,
      0.842423677444458,
      0.8304816484451294,
      0.8475450873374939,
      0.8648642301559448,
      0.8451178073883057,
      0.8257700204849243,
      0.8479939699172974,
      0.8367797136306763,
      0.8118827939033508,
      0.8184518814086914,
      0.8210769891738892,
      0.8098405599594116,
      0.783015251159668,
      0.8066020607948303,
      0.7824125289916992,
      0.6944519281387329,
      0.7649123072624207,
      0.7945210933685303,
      0.824876070022583,
      0.825371265411377,
      0.8135150671005249,
      0.8440008163452148,
      0.8609278798103333,
      0.8439720273017883,
      0.841060221195221,
      0.8690074682235718,
      0.8592382073402405,
      0.8432586193084717,
      0.8597381711006165,
      0.8632934093475342,
      0.8393251299858093,
      0.8280155062675476,
      0.836621880531311,
      0.8206706047058105,
      0.8015888333320618,
      0.7941816449165344,
      0.7947759628295898,
      0.7665808200836182,
      0.6789951920509338,
      0.6621832251548767,
      0.7455192804336548,
      0.7733808755874634,
      0.7812325358390808,
      0.802783727645874,
      0.8279060125350952,
      0.8366131782531738,
      0.8364507555961609,
      0.8342147469520569,
      0.8546987771987915,
      0.8525409698486328,
      0.8423100709915161,
      0.8368021845817566,
      0.8467568159103394,
      0.8300274610519409,
      0.7980641722679138,
      0.8007160425186157,
      0.809861421585083,
      0.7247304916381836,
      0.6773377656936646,
      0.7822977304458618,
      0.765907883644104,
      0.7728502154350281,
      0.8236126899719238,
      0.8338165283203125,
      0.8135935068130493,
      0.8315867185592651,
      0.8321593403816223,
      0.8285164833068848,
      0.8505094051361084,
      0.8492202758789062,
      0.836900532245636,
      0.8316521644592285,
      0.8243167996406555,
      0.812156081199646,
      0.8016259670257568,
      0.7963489294052124,
      0.7517561912536621,
      0.7688876390457153,
      0.7817907929420471,
      0.7542509436607361,
      0.6843312382698059,
      0.9934364557266235,
      0.9942216277122498,
      0.985255241394043,
      0.9834190011024475,
      0.988695502281189,
      0.9979298710823059,
      0.9993232488632202,
      0.9996829032897949,
      0.9996456503868103,
      0.9976416826248169,
      0.9992644786834717,
      0.9998088479042053,
      0.9998440742492676,
      0.9999192357063293,
      0.9998791217803955,
      0.999879777431488,
      0.999882698059082,
      0.9999105930328369,
      0.999947190284729,
      0.9999523162841797,
      0.9999116659164429,
      0.999832034111023,
      0.999767541885376,
      0.9992022514343262,
      0.9996983408927917,
      0.9993953704833984,
      0.9994094967842102,
      0.9996739625930786,
      0.9997153282165527,
      0.9996821284294128,
      0.9996143579483032,
      0.999319314956665,
      0.988378643989563,
      0.9801509380340576,
      0.9405180215835571,
      0.946330189704895,
      0.9696792364120483,
      0.9515819549560547,
      0.9669487476348877,
      0.9414750337600708,
      0.9610846042633057,
      0.9350168704986572,
      0.9432599544525146,
      0.9072070717811584,
      0.8648531436920166,
      0.916610598564148,
      0.9181545376777649,
      0.970984935760498,
      0.9740254282951355,
      0.9427046775817871,
      0.9602470397949219,
      0.9320696592330933,
      0.9263933897018433,
      0.9730774164199829,
      0.9757938385009766,
      0.9741785526275635,
      0.9413467645645142,
      0.9672904014587402,
      0.9332072734832764,
      0.9039791226387024,
      0.9435962438583374,
      0.9507871270179749,
      0.9822127819061279,
      0.9968399405479431,
      0.9984112977981567,
      0.9990734457969666,
      0.9997645616531372,
      0.999886691570282,
      0.9997232556343079,
      0.999681293964386,
      0.9997012615203857,
      0.999864399433136,
      0.999823808670044,
      0.9999093413352966,
      0.9999325275421143,
      0.999829113483429,
      0.9998849630355835,
      0.9999120235443115,
      0.9998956322669983,
      0.9998740553855896,
      0.9996175169944763,
      0.9998618364334106,
      0.9998651742935181,
      0.9999319911003113,
      0.9999399185180664,
      0.9999237656593323,
      0.9998965859413147,
      0.9999274015426636,
      0.9999384880065918,
      0.9998853206634521,
      0.9998339414596558,
      0.9997723698616028,
      0.9994049072265625,
      0.9925786256790161,
      0.9720102548599243,
      0.9727826118469238,
      0.9561535120010376,
      0.9668787717819214,
      0.9410964250564575,
      0.9624617695808411,
      0.9377065896987915,
      0.9652660489082336,
      0.9393503665924072,
      0.9305959939956665,
      0.9149397611618042,
      0.9274389147758484,
      0.9377585649490356,
      0.9593186974525452,
      0.9684130549430847,
      0.9861874580383301,
      0.9952736496925354,
      0.9995151162147522,
      0.9998020529747009,
      0.9998779892921448,
      0.9997443556785583
    ],
    [
      0.74864661693573,
      0.8121448755264282,
      0.8025052547454834,
      0.8059931993484497,
      0.839646577835083,
      0.8475749492645264,
      0.832811713218689,
      0.8382129073143005,
      0.8630185127258301,
      0.8546195030212402,
      0.8419849276542664,
      0.8584718704223633,
      0.8778125643730164,
      0.8588311076164246,
      0.8393018245697021,
      0.8636703491210938,
      0.853609561920166,
      0.8300589323043823,
      0.8361269235610962,
      0.8481481075286865,
      0.8338670134544373,
      0.8106952905654907,
      0.8363890051841736,
      0.8382357954978943,
      0.7695760726928711,
      0.7921022772789001,
      0.8227808475494385,
      0.8543393611907959,
      0.8496705889701843,
      0.8284372687339783,
      0.8577705025672913,
      0.8771442770957947,
      0.8567790985107422,
      0.8513349294662476,
      0.8799178600311279,
      0.8699614405632019,
      0.853166937828064,
      0.8683363795280457,
      0.8719229698181152,
      0.848179817199707,
      0.8348941802978516,
      0.8441681861877441,
      0.829456627368927,
      0.80949467420578,
      0.8014562726020813,
      0.8029826879501343,
      0.775500476360321,
      0.6885758638381958,
      0.6697299480438232,
      0.7554404735565186,
      0.7821825742721558,
      0.7903141379356384,
      0.8116664886474609,
      0.8358016610145569,
      0.8438345789909363,
      0.8444421291351318,
      0.8423722982406616,
      0.8625795245170593,
      0.861051082611084,
      0.8521192669868469,
      0.8477517366409302,
      0.8551695346832275,
      0.84184730052948,
      0.8107759952545166,
      0.8120703101158142,
      0.8219915628433228,
      0.7383663058280945,
      0.6925458312034607,
      0.7969580292701721,
      0.7802877426147461,
      0.7833006978034973,
      0.8356872797012329,
      0.8468481302261353,
      0.8271287083625793,
      0.8428381085395813,
      0.8426085710525513,
      0.8402135968208313,
      0.8617069721221924,
      0.8584744930267334,
      0.8457120060920715,
      0.8428992629051208,
      0.834840714931488,
      0.8210691213607788,
      0.8117364645004272,
      0.80613112449646,
      0.7621535062789917,
      0.7785269021987915,
      0.7906479239463806,
      0.7647013068199158,
      0.6991794109344482,
      0.9942184090614319,
      0.9951848983764648,
      0.9873329997062683,
      0.9852949380874634,
      0.9900432825088501,
      0.9982742667198181,
      0.9994378089904785,
      0.9997119307518005,
      0.9996722936630249,
      0.9978535175323486,
      0.9993277192115784,
      0.999820351600647,
      0.9998486638069153,
      0.9999207258224487,
      0.9998788833618164,
      0.9998794198036194,
      0.9998816251754761,
      0.9999102354049683,
      0.999947726726532,
      0.9999535083770752,
      0.999917209148407,
      0.9998436570167542,
      0.9997977018356323,
      0.9993224740028381,
      0.9997553825378418,
      0.9995231628417969,
      0.9995120763778687,
      0.9997273683547974,
      0.9997463822364807,
      0.9997087121009827,
      0.9996533989906311,
      0.9994269609451294,
      0.9893840551376343,
      0.9816911816596985,
      0.9440850019454956,
      0.9502424597740173,
      0.9724754691123962,
      0.9563770294189453,
      0.9698349237442017,
      0.9452862739562988,
      0.9628030061721802,
      0.9378469586372375,
      0.9451106786727905,
      0.9102018475532532,
      0.869524359703064,
      0.9197553992271423,
      0.9218389987945557,
      0.9728063344955444,
      0.9756532907485962,
      0.9452306032180786,
      0.9627872705459595,
      0.9367365837097168,
      0.9308699369430542,
      0.9747671484947205,
      0.9771726131439209,
      0.9755682349205017,
      0.9443163871765137,
      0.9692147374153137,
      0.9360213875770569,
      0.9086546301841736,
      0.9464700818061829,
      0.9528532028198242,
      0.9824873805046082,
      0.99713134765625,
      0.9985930323600769,
      0.9991806745529175,
      0.9997900724411011,
      0.9998993873596191,
      0.9997631311416626,
      0.999725341796875,
      0.9997450709342957,
      0.9998782277107239,
      0.9998474717140198,
      0.9999160766601562,
      0.9999391436576843,
      0.999855637550354,
      0.9998993873596191,
      0.9999194741249084,
      0.9999129176139832,
      0.9998936653137207,
      0.9996842741966248,
      0.9998807907104492,
      0.9998858571052551,
      0.9999382495880127,
      0.9999454021453857,
      0.9999273419380188,
      0.9998984932899475,
      0.9999284148216248,
      0.999940812587738,
      0.9998906850814819,
      0.9998477101325989,
      0.9997933506965637,
      0.9994378685951233,
      0.9929790496826172,
      0.973364531993866,
      0.9739170074462891,
      0.9586288928985596,
      0.9691258072853088,
      0.9450130462646484,
      0.9654930233955383,
      0.9424614310264587,
      0.9684471487998962,
      0.944227397441864,
      0.9366576671600342,
      0.9213139414787292,
      0.932052731513977,
      0.940880537033081,
      0.9614734649658203,
      0.9699525833129883,
      0.9868848919868469,
      0.9955485463142395,
      0.999561071395874,
      0.9998142719268799,
      0.9998824000358582,
      0.999744713306427
    ],
    [
      0.7567628026008606,
      0.8208781480789185,
      0.8122631311416626,
      0.8163016438484192,
      0.8501283526420593,
      0.8583179712295532,
      0.8445531129837036,
      0.8497623205184937,
      0.8742572069168091,
      0.8677620887756348,
      0.853697657585144,
      0.8698754906654358,
      0.8903425931930542,
      0.8729245066642761,
      0.853812575340271,
      0.879009485244751,
      0.8713235259056091,
      0.8473751544952393,
      0.8525434732437134,
      0.8700006008148193,
      0.8550504446029663,
      0.8271752595901489,
      0.8590772747993469,
      0.8723809123039246,
      0.8179358243942261,
      0.8348135352134705,
      0.8442904949188232,
      0.8769828081130981,
      0.8699302077293396,
      0.8449728488922119,
      0.8724181652069092,
      0.8924410343170166,
      0.8711721897125244,
      0.8647705316543579,
      0.8909845948219299,
      0.882117509841919,
      0.8651358485221863,
      0.8784835338592529,
      0.8813453316688538,
      0.8579196929931641,
      0.8442413210868835,
      0.8541055917739868,
      0.8388933539390564,
      0.8182121515274048,
      0.8105554580688477,
      0.8114567399024963,
      0.784266471862793,
      0.7016610503196716,
      0.6811853647232056,
      0.7657843828201294,
      0.7914553880691528,
      0.8012790679931641,
      0.8224008679389954,
      0.8442291021347046,
      0.8515158295631409,
      0.8528592586517334,
      0.8516919016838074,
      0.8718136548995972,
      0.8712068200111389,
      0.8643906712532043,
      0.860099732875824,
      0.8650264739990234,
      0.8555057048797607,
      0.8256781101226807,
      0.8245539665222168,
      0.8360984325408936,
      0.7624908089637756,
      0.7183542847633362,
      0.8216257095336914,
      0.7985525131225586,
      0.7967703342437744,
      0.8496485352516174,
      0.8610714673995972,
      0.8412353992462158,
      0.854493260383606,
      0.8537494540214539,
      0.8530957698822021,
      0.8720769882202148,
      0.8685652017593384,
      0.8552316427230835,
      0.8548303842544556,
      0.8457382917404175,
      0.830206573009491,
      0.8225716352462769,
      0.816683292388916,
      0.7733205556869507,
      0.7892778515815735,
      0.7999737858772278,
      0.7755430936813354,
      0.7120819091796875,
      0.9950547218322754,
      0.9961279630661011,
      0.9894734621047974,
      0.987262487411499,
      0.9913004040718079,
      0.9985967874526978,
      0.9995406270027161,
      0.9997384548187256,
      0.9996981620788574,
      0.9980751872062683,
      0.9993867874145508,
      0.9998316168785095,
      0.9998533129692078,
      0.9999223351478577,
      0.9998816251754761,
      0.9998792409896851,
      0.9998812079429626,
      0.9999099373817444,
      0.9999481439590454,
      0.9999549388885498,
      0.999921977519989,
      0.9998598098754883,
      0.9998242259025574,
      0.9994370937347412,
      0.9998026490211487,
      0.9996258020401001,
      0.9995981454849243,
      0.9997754096984863,
      0.9997755289077759,
      0.9997369647026062,
      0.999699056148529,
      0.9995481967926025,
      0.9906675219535828,
      0.9837064743041992,
      0.9497060775756836,
      0.954451858997345,
      0.9755886197090149,
      0.9610960483551025,
      0.9727202653884888,
      0.9494940042495728,
      0.9653033018112183,
      0.9409741759300232,
      0.9475605487823486,
      0.913472056388855,
      0.8746957778930664,
      0.9223247766494751,
      0.925698459148407,
      0.9743826389312744,
      0.9773489832878113,
      0.9494403004646301,
      0.9654423594474792,
      0.9421920776367188,
      0.9367324709892273,
      0.9769383668899536,
      0.9789718389511108,
      0.9774930477142334,
      0.9482694864273071,
      0.9714065194129944,
      0.9385377764701843,
      0.9137541651725769,
      0.9491786956787109,
      0.9550000429153442,
      0.9821522235870361,
      0.996133029460907,
      0.9986812472343445,
      0.9992631673812866,
      0.9998122453689575,
      0.9999089241027832,
      0.9997952580451965,
      0.9997618794441223,
      0.9997807741165161,
      0.9998900890350342,
      0.9998681545257568,
      0.9999221563339233,
      0.9999446272850037,
      0.9998782277107239,
      0.99991375207901,
      0.9999269247055054,
      0.9999281167984009,
      0.9999104738235474,
      0.9997434020042419,
      0.9998972415924072,
      0.999902069568634,
      0.9999440908432007,
      0.9999499917030334,
      0.9999303817749023,
      0.9999002814292908,
      0.9999314546585083,
      0.9999433159828186,
      0.9998963475227356,
      0.9998596906661987,
      0.9998111724853516,
      0.9994646310806274,
      0.9933803081512451,
      0.974786639213562,
      0.975111186504364,
      0.961066484451294,
      0.9714022874832153,
      0.9480968713760376,
      0.9684651494026184,
      0.9471908807754517,
      0.9717717170715332,
      0.9513481855392456,
      0.9426776170730591,
      0.9276458024978638,
      0.9366557598114014,
      0.9449436664581299,
      0.9636821746826172,
      0.9715773463249207,
      0.9876394867897034,
      0.9958149194717407,
      0.9995983242988586,
      0.9998241066932678,
      0.9998872876167297,
      0.9997472763061523
    ],
    [
      0.7626144289970398,
      0.8273938894271851,
      0.8196460008621216,
      0.8226752877235413,
      0.8566702008247375,
      0.8660537600517273,
      0.8528814315795898,
      0.8583648800849915,
      0.8822433948516846,
      0.8775023818016052,
      0.8615772128105164,
      0.8780851364135742,
      0.8983338475227356,
      0.8820205926895142,
      0.864050567150116,
      0.8878655433654785,
      0.88100266456604,
      0.8578693866729736,
      0.8623059391975403,
      0.8793975114822388,
      0.8652522563934326,
      0.8384425044059753,
      0.8698863983154297,
      0.8833650350570679,
      0.833312451839447,
      0.8491519093513489,
      0.8547285795211792,
      0.8870315551757812,
      0.8797308206558228,
      0.8538930416107178,
      0.8811253309249878,
      0.9008488059043884,
      0.880082905292511,
      0.8731539845466614,
      0.8983899354934692,
      0.8901156783103943,
      0.8732327222824097,
      0.8855396509170532,
      0.8884799480438232,
      0.8647421598434448,
      0.8505957126617432,
      0.8603651523590088,
      0.8448749780654907,
      0.8247392773628235,
      0.8167418241500854,
      0.81694096326828,
      0.7892517447471619,
      0.709732174873352,
      0.6893566250801086,
      0.7723138332366943,
      0.7978442907333374,
      0.8091069459915161,
      0.8292791843414307,
      0.8494989275932312,
      0.8572255373001099,
      0.8588845729827881,
      0.8581167459487915,
      0.8778830766677856,
      0.8780857920646667,
      0.8731096982955933,
      0.8681203722953796,
      0.8719982504844666,
      0.8660703301429749,
      0.8367629647254944,
      0.8337157964706421,
      0.8458042740821838,
      0.7836855053901672,
      0.7494480609893799,
      0.8433647155761719,
      0.8137151002883911,
      0.8113253712654114,
      0.8620287179946899,
      0.8718672394752502,
      0.8529863953590393,
      0.865863025188446,
      0.863313615322113,
      0.8630584478378296,
      0.8808872103691101,
      0.8759891390800476,
      0.861789345741272,
      0.8622933626174927,
      0.8536360859870911,
      0.8366562128067017,
      0.8295918107032776,
      0.8244088888168335,
      0.7823628783226013,
      0.7963567972183228,
      0.8056548833847046,
      0.7834202647209167,
      0.7230633497238159,
      0.9956666827201843,
      0.9967401027679443,
      0.9908813834190369,
      0.9885730743408203,
      0.9922319054603577,
      0.9988159537315369,
      0.9996035695075989,
      0.9997590184211731,
      0.9997202754020691,
      0.9982782602310181,
      0.9994335174560547,
      0.9998413920402527,
      0.9998575448989868,
      0.9999240040779114,
      0.9998817443847656,
      0.9998793601989746,
      0.9998810887336731,
      0.9999100565910339,
      0.9999487996101379,
      0.9999561905860901,
      0.9999259114265442,
      0.9998716115951538,
      0.9998409152030945,
      0.9995376467704773,
      0.9998350739479065,
      0.9996961355209351,
      0.9996598958969116,
      0.9998088479042053,
      0.9997969269752502,
      0.9997571706771851,
      0.9997289180755615,
      0.9996092915534973,
      0.9916683435440063,
      0.9853804111480713,
      0.9538002014160156,
      0.9590641856193542,
      0.9786439538002014,
      0.9658187627792358,
      0.9745666980743408,
      0.9528845548629761,
      0.9670001268386841,
      0.9429199695587158,
      0.9478065967559814,
      0.9146684408187866,
      0.8787136077880859,
      0.923506498336792,
      0.9288695454597473,
      0.9751991033554077,
      0.9784272909164429,
      0.9521739482879639,
      0.9684939980506897,
      0.9471330046653748,
      0.9421707391738892,
      0.9790047407150269,
      0.9806151986122131,
      0.9790301322937012,
      0.9509958624839783,
      0.973049521446228,
      0.941246509552002,
      0.9164901971817017,
      0.9510622024536133,
      0.9565574526786804,
      0.9803109169006348,
      0.9959530830383301,
      0.9986473321914673,
      0.9993028044700623,
      0.9998248815536499,
      0.9999149441719055,
      0.999815821647644,
      0.9997863173484802,
      0.9998061060905457,
      0.9998981356620789,
      0.9998825788497925,
      0.9999255537986755,
      0.9999485015869141,
      0.9998916983604431,
      0.9999231696128845,
      0.9999321103096008,
      0.9999386668205261,
      0.9999232888221741,
      0.9997853636741638,
      0.9999091625213623,
      0.9999127388000488,
      0.9999480247497559,
      0.9999533295631409,
      0.9999323487281799,
      0.9999017715454102,
      0.9999337196350098,
      0.9999454617500305,
      0.9999001622200012,
      0.9998685717582703,
      0.9998254179954529,
      0.9994989037513733,
      0.9936996102333069,
      0.9757903218269348,
      0.9760651588439941,
      0.9629548788070679,
      0.9731884002685547,
      0.9516384601593018,
      0.9711410999298096,
      0.952333390712738,
      0.9750192165374756,
      0.956554651260376,
      0.9491800665855408,
      0.9331415891647339,
      0.9407910108566284,
      0.9483761787414551,
      0.9667482972145081,
      0.9729624390602112,
      0.9883065819740295,
      0.9960561394691467,
      0.9996246695518494,
      0.9998325705528259,
      0.9998908042907715,
      0.9997475743293762
    ],
    [
      0.7686032056808472,
      0.8340322971343994,
      0.8274224400520325,
      0.8296157717704773,
      0.8629387617111206,
      0.8735686540603638,
      0.8608499765396118,
      0.8662449717521667,
      0.8892083168029785,
      0.8856501579284668,
      0.8686017990112305,
      0.8846448063850403,
      0.9048506617546082,
      0.8896759748458862,
      0.8724179267883301,
      0.8950082063674927,
      0.8887350559234619,
      0.8663461208343506,
      0.8700875639915466,
      0.8868904113769531,
      0.8741559982299805,
      0.8476506471633911,
      0.8789916038513184,
      0.8917540311813354,
      0.8462923765182495,
      0.8597276210784912,
      0.8644227981567383,
      0.8954252600669861,
      0.8875272274017334,
      0.8627909421920776,
      0.8888728022575378,
      0.9074879884719849,
      0.887874960899353,
      0.8808111548423767,
      0.9050308465957642,
      0.8969345092773438,
      0.8811410665512085,
      0.8931151628494263,
      0.8961653709411621,
      0.8731067180633545,
      0.8605103492736816,
      0.8707736730575562,
      0.8542769551277161,
      0.835942268371582,
      0.8285160064697266,
      0.8275469541549683,
      0.801293134689331,
      0.7351510524749756,
      0.7070165276527405,
      0.7849814891815186,
      0.8089786171913147,
      0.821523129940033,
      0.8394838571548462,
      0.8585429191589355,
      0.8659422993659973,
      0.8669451475143433,
      0.8664337396621704,
      0.8852100372314453,
      0.8852570056915283,
      0.8810200691223145,
      0.875829815864563,
      0.878963053226471,
      0.8743054270744324,
      0.8462326526641846,
      0.8423453569412231,
      0.8537260890007019,
      0.7977564334869385,
      0.779838502407074,
      0.8587798476219177,
      0.8254462480545044,
      0.8255550861358643,
      0.8721216917037964,
      0.8801275491714478,
      0.863014817237854,
      0.8765722513198853,
      0.8728467226028442,
      0.8719217777252197,
      0.8888411521911621,
      0.8844072818756104,
      0.868745744228363,
      0.8689799904823303,
      0.8617128133773804,
      0.8437327742576599,
      0.8365260362625122,
      0.8317390084266663,
      0.7916743755340576,
      0.8035372495651245,
      0.812324047088623,
      0.7922437787055969,
      0.735135555267334,
      0.9962385892868042,
      0.9972745180130005,
      0.9922448992729187,
      0.9898564219474792,
      0.9930758476257324,
      0.9989919662475586,
      0.99965500831604,
      0.9997761845588684,
      0.9997419714927673,
      0.9984967708587646,
      0.9994917511940002,
      0.9998522996902466,
      0.9998620748519897,
      0.9999259114265442,
      0.9998820424079895,
      0.999879002571106,
      0.9998799562454224,
      0.9999097585678101,
      0.9999492764472961,
      0.9999560117721558,
      0.9999296069145203,
      0.9998791217803955,
      0.9998605251312256,
      0.9996293783187866,
      0.9998630285263062,
      0.999754786491394,
      0.9997113347053528,
      0.9998365044593811,
      0.9998143911361694,
      0.9997748732566833,
      0.9997538924217224,
      0.9996678233146667,
      0.9925194978713989,
      0.9868385791778564,
      0.9579932689666748,
      0.9636132121086121,
      0.9810572862625122,
      0.969346284866333,
      0.9766844511032104,
      0.9563682675361633,
      0.9688498377799988,
      0.9454297423362732,
      0.9500874280929565,
      0.9185795187950134,
      0.8852235674858093,
      0.9278193116188049,
      0.9336057901382446,
      0.9766823053359985,
      0.9800024628639221,
      0.9562987089157104,
      0.9715200662612915,
      0.9523148536682129,
      0.9480794668197632,
      0.9810454845428467,
      0.9821534752845764,
      0.980609655380249,
      0.9552507400512695,
      0.9754055738449097,
      0.9459415674209595,
      0.9228957891464233,
      0.9547420144081116,
      0.9600549936294556,
      0.9817665219306946,
      0.9961782097816467,
      0.9984716773033142,
      0.9994125962257385,
      0.999847412109375,
      0.9999249577522278,
      0.9998432397842407,
      0.9998154640197754,
      0.9998322129249573,
      0.9999061822891235,
      0.9998957514762878,
      0.9999288320541382,
      0.9999516010284424,
      0.9999042749404907,
      0.999931812286377,
      0.9999369382858276,
      0.9999479651451111,
      0.999934196472168,
      0.9998230934143066,
      0.9999208450317383,
      0.9999237656593323,
      0.999950647354126,
      0.9999566674232483,
      0.9999347925186157,
      0.9999028444290161,
      0.9999356865882874,
      0.999946653842926,
      0.9999030232429504,
      0.9998759031295776,
      0.9998378157615662,
      0.9995286464691162,
      0.9941055774688721,
      0.976917028427124,
      0.9771320223808289,
      0.9649220108985901,
      0.9750300049781799,
      0.9552197456359863,
      0.9737563133239746,
      0.9572455286979675,
      0.9777816534042358,
      0.9612799882888794,
      0.9547333121299744,
      0.9384980797767639,
      0.9451664686203003,
      0.9520028829574585,
      0.9688407182693481,
      0.9744460582733154,
      0.9890692234039307,
      0.9963062405586243,
      0.9996519684791565,
      0.9998406767845154,
      0.9998940229415894,
      0.9997462630271912
    ],
    [
      0.7757992744445801,
      0.8410269021987915,
      0.8349329233169556,
      0.8365827798843384,
      0.8689191341400146,
      0.8803986310958862,
      0.8679841160774231,
      0.8730117082595825,
      0.8947997689247131,
      0.892112672328949,
      0.874836802482605,
      0.8901981115341187,
      0.9092850685119629,
      0.8954159021377563,
      0.8787075877189636,
      0.8998772501945496,
      0.8943212628364563,
      0.8725301027297974,
      0.87546306848526,
      0.891635537147522,
      0.8796435594558716,
      0.8543124198913574,
      0.8847727179527283,
      0.8968086242675781,
      0.8541463613510132,
      0.8644600510597229,
      0.8706562519073486,
      0.9010419249534607,
      0.8922765254974365,
      0.8685723543167114,
      0.8938037157058716,
      0.9117308855056763,
      0.8931571841239929,
      0.8858826160430908,
      0.9094982743263245,
      0.9021071195602417,
      0.8872277140617371,
      0.8988690376281738,
      0.9026421308517456,
      0.8808035254478455,
      0.8700801730155945,
      0.8792788982391357,
      0.8630771040916443,
      0.8463453054428101,
      0.8398361206054688,
      0.8370956182479858,
      0.8115509748458862,
      0.7525383830070496,
      0.7255893349647522,
      0.7992534637451172,
      0.819824755191803,
      0.8328995704650879,
      0.8493873476982117,
      0.8675780892372131,
      0.8747963309288025,
      0.8744320869445801,
      0.8740034103393555,
      0.8917973041534424,
      0.8911422491073608,
      0.8871798515319824,
      0.8814924359321594,
      0.884364128112793,
      0.8789893984794617,
      0.8520139455795288,
      0.8485292196273804,
      0.8591662645339966,
      0.8060588240623474,
      0.7962077856063843,
      0.86542809009552,
      0.8330305814743042,
      0.8352108597755432,
      0.8797960877418518,
      0.8865008354187012,
      0.8709568977355957,
      0.8867820501327515,
      0.8818552494049072,
      0.8794726133346558,
      0.8962170481681824,
      0.8936337232589722,
      0.8761940002441406,
      0.8759362697601318,
      0.8708665370941162,
      0.8519673347473145,
      0.8438379764556885,
      0.8397638201713562,
      0.8029272556304932,
      0.811171293258667,
      0.8188123106956482,
      0.8017038702964783,
      0.7458574175834656,
      0.9970648288726807,
      0.9984717965126038,
      0.9980105757713318,
      0.9935122728347778,
      0.9946238994598389,
      0.9991823434829712,
      0.9997105598449707,
      0.9997945427894592,
      0.9997578859329224,
      0.9986777901649475,
      0.9995353817939758,
      0.9998610019683838,
      0.9998658299446106,
      0.9999275803565979,
      0.999884307384491,
      0.9998801946640015,
      0.9998798370361328,
      0.9999098777770996,
      0.9999500513076782,
      0.9999574422836304,
      0.9999338388442993,
      0.9998891949653625,
      0.9998776912689209,
      0.9997084736824036,
      0.9998871088027954,
      0.9998140335083008,
      0.9997683167457581,
      0.9998579621315002,
      0.9998279809951782,
      0.9997898936271667,
      0.9997707605361938,
      0.9997069835662842,
      0.9930931925773621,
      0.9880045056343079,
      0.9616031050682068,
      0.9675828814506531,
      0.9833078384399414,
      0.9728112816810608,
      0.9792258739471436,
      0.9602833986282349,
      0.9711322784423828,
      0.9489458799362183,
      0.9527329802513123,
      0.9227698445320129,
      0.8914900422096252,
      0.9331282377243042,
      0.9392716884613037,
      0.9786233305931091,
      0.9818301200866699,
      0.9599859118461609,
      0.9748405814170837,
      0.9584642052650452,
      0.9538688659667969,
      0.9830654263496399,
      0.9837902784347534,
      0.9826856851577759,
      0.9596677422523499,
      0.9780177474021912,
      0.951503336429596,
      0.929500937461853,
      0.958899736404419,
      0.9638194441795349,
      0.9834647178649902,
      0.9965792298316956,
      0.9988026022911072,
      0.9995089173316956,
      0.999867856502533,
      0.9999347925186157,
      0.9998681545257568,
      0.9998418688774109,
      0.9998568296432495,
      0.9999141693115234,
      0.9999076724052429,
      0.9999321699142456,
      0.9999552965164185,
      0.9999150633811951,
      0.9999383091926575,
      0.9999409317970276,
      0.999955415725708,
      0.9999435544013977,
      0.9998548030853271,
      0.9999313950538635,
      0.9999340176582336,
      0.9999548196792603,
      0.9999603033065796,
      0.9999380111694336,
      0.9999048709869385,
      0.9999382495880127,
      0.9999486804008484,
      0.9999067187309265,
      0.9998841285705566,
      0.9998485445976257,
      0.9995523691177368,
      0.9944153428077698,
      0.9782059788703918,
      0.9783502221107483,
      0.9671945571899414,
      0.9771766066551208,
      0.9592397212982178,
      0.9765710830688477,
      0.9619152545928955,
      0.980670690536499,
      0.9655653834342957,
      0.960723876953125,
      0.9440852403640747,
      0.9505653977394104,
      0.9560791850090027,
      0.9711079597473145,
      0.9759124517440796,
      0.9897940754890442,
      0.9965454936027527,
      0.9996697902679443,
      0.9998475313186646,
      0.9998976588249207,
      0.9997475147247314
    ],
    [
      0.7849347591400146,
      0.8487758040428162,
      0.8439534902572632,
      0.8447610139846802,
      0.8752189874649048,
      0.8879252076148987,
      0.8763846158981323,
      0.8805392980575562,
      0.9007865190505981,
      0.8984729051589966,
      0.8819024562835693,
      0.8958426713943481,
      0.9136102199554443,
      0.9007269740104675,
      0.8850512504577637,
      0.9040906429290771,
      0.8990559577941895,
      0.8782310485839844,
      0.8807433843612671,
      0.8951155543327332,
      0.8841266632080078,
      0.8606038689613342,
      0.8900132179260254,
      0.9007803201675415,
      0.8595849275588989,
      0.8669604063034058,
      0.875145435333252,
      0.9052374362945557,
      0.8956471085548401,
      0.8729423880577087,
      0.8977743983268738,
      0.9150217175483704,
      0.8973674774169922,
      0.8901459574699402,
      0.9133219718933105,
      0.9064136743545532,
      0.8925176858901978,
      0.9038513898849487,
      0.9079530239105225,
      0.888758659362793,
      0.879327654838562,
      0.887443482875824,
      0.8725311160087585,
      0.858068585395813,
      0.8515080213546753,
      0.8462409973144531,
      0.8216138482093811,
      0.7734801173210144,
      0.7497267723083496,
      0.8139799237251282,
      0.8312087655067444,
      0.8461300730705261,
      0.8605016469955444,
      0.8765227794647217,
      0.8828397393226624,
      0.8808169364929199,
      0.8806765675544739,
      0.8974008560180664,
      0.8957669138908386,
      0.8921493291854858,
      0.8863813281059265,
      0.8881980180740356,
      0.8830667734146118,
      0.8563291430473328,
      0.8534126877784729,
      0.8619836568832397,
      0.811600387096405,
      0.8044349551200867,
      0.8693932890892029,
      0.8398420214653015,
      0.8443319201469421,
      0.8869675397872925,
      0.8924205303192139,
      0.8791449666023254,
      0.8966584205627441,
      0.8896238207817078,
      0.8873251676559448,
      0.9045722484588623,
      0.9033572673797607,
      0.8848075866699219,
      0.8847837448120117,
      0.8838183283805847,
      0.8623871803283691,
      0.8538200855255127,
      0.852281928062439,
      0.8236675262451172,
      0.8221168518066406,
      0.8267929553985596,
      0.8152400851249695,
      0.7596447467803955,
      0.9975084066390991,
      0.9988216161727905,
      0.9986847043037415,
      0.9964491128921509,
      0.9960821270942688,
      0.9993972182273865,
      0.9997726678848267,
      0.99981689453125,
      0.9997817277908325,
      0.998910665512085,
      0.9995911717414856,
      0.999871015548706,
      0.999870240688324,
      0.9999290704727173,
      0.9998812079429626,
      0.9998807907104492,
      0.9998801946640015,
      0.9999103546142578,
      0.999950647354126,
      0.9999583959579468,
      0.9999374151229858,
      0.999900221824646,
      0.9998975992202759,
      0.9997951984405518,
      0.9999134540557861,
      0.9998615384101868,
      0.9998112916946411,
      0.9998779296875,
      0.9998410940170288,
      0.9998036026954651,
      0.9997883439064026,
      0.9997477531433105,
      0.9937247037887573,
      0.9888336062431335,
      0.9654309749603271,
      0.9715502858161926,
      0.9856262803077698,
      0.9765297174453735,
      0.98228919506073,
      0.9647331237792969,
      0.973908543586731,
      0.9533960223197937,
      0.9552092552185059,
      0.9279293417930603,
      0.8992694020271301,
      0.9380369186401367,
      0.9447035193443298,
      0.9802873134613037,
      0.9838477969169617,
      0.9645611047744751,
      0.9783290028572083,
      0.963934600353241,
      0.9588620662689209,
      0.9849801063537598,
      0.9853329062461853,
      0.9846708178520203,
      0.9638063907623291,
      0.9801568388938904,
      0.9558792114257812,
      0.9328874349594116,
      0.9626282453536987,
      0.9671275019645691,
      0.9837715029716492,
      0.99677574634552,
      0.9987159371376038,
      0.9995636940002441,
      0.9998818635940552,
      0.9999418258666992,
      0.9998865723609924,
      0.9998638033866882,
      0.9998791217803955,
      0.9999228119850159,
      0.9999197721481323,
      0.9999365210533142,
      0.9999591708183289,
      0.9999271035194397,
      0.9999455213546753,
      0.9999454617500305,
      0.999963104724884,
      0.9999536275863647,
      0.9998864531517029,
      0.9999422430992126,
      0.999941349029541,
      0.9999589323997498,
      0.9999621510505676,
      0.9999400973320007,
      0.9999068975448608,
      0.9999405145645142,
      0.9999502301216125,
      0.9999093413352966,
      0.9998871684074402,
      0.9998485445976257,
      0.999530553817749,
      0.9926783442497253,
      0.979512095451355,
      0.9799643158912659,
      0.9714857935905457,
      0.980201780796051,
      0.9644896388053894,
      0.9800474643707275,
      0.9680061936378479,
      0.984501838684082,
      0.9695924520492554,
      0.966219425201416,
      0.9510278701782227,
      0.9583636522293091,
      0.9614298939704895,
      0.974526047706604,
      0.9781196713447571,
      0.9908252358436584,
      0.9966887831687927,
      0.9996578693389893,
      0.9998530745506287,
      0.9999008774757385,
      0.9997496008872986
    ],
    [
      0.7952764630317688,
      0.8565905094146729,
      0.852683961391449,
      0.8525078892707825,
      0.8814949989318848,
      0.8944362998008728,
      0.8837690353393555,
      0.8869731426239014,
      0.9063414335250854,
      0.9044457674026489,
      0.88880455493927,
      0.9012205600738525,
      0.918136477470398,
      0.9059925675392151,
      0.8919490575790405,
      0.9083308577537537,
      0.9039310216903687,
      0.8842930793762207,
      0.8866584300994873,
      0.899620771408081,
      0.8888011574745178,
      0.8655920028686523,
      0.8943347930908203,
      0.9043471813201904,
      0.8651045560836792,
      0.8706177473068237,
      0.8794971108436584,
      0.9088955521583557,
      0.8993462324142456,
      0.8776397705078125,
      0.9019020795822144,
      0.918175458908081,
      0.9020623564720154,
      0.8949017524719238,
      0.9169983267784119,
      0.9107195734977722,
      0.8976930379867554,
      0.9088597893714905,
      0.9133264422416687,
      0.8961902856826782,
      0.8880854845046997,
      0.8949304819107056,
      0.8806979656219482,
      0.8687776923179626,
      0.8622108101844788,
      0.856813907623291,
      0.8304008841514587,
      0.7901616096496582,
      0.7760834693908691,
      0.8294402360916138,
      0.8417525887489319,
      0.859840452671051,
      0.8725854158401489,
      0.8852453231811523,
      0.890805721282959,
      0.8882453441619873,
      0.8879164457321167,
      0.9032186269760132,
      0.9014092087745667,
      0.8980736136436462,
      0.8924995064735413,
      0.8933529853820801,
      0.8892519474029541,
      0.8626740574836731,
      0.8603959679603577,
      0.868261456489563,
      0.819870114326477,
      0.8221880197525024,
      0.8785552978515625,
      0.8482468128204346,
      0.8523865938186646,
      0.8946410417556763,
      0.899177074432373,
      0.8875294923782349,
      0.9049654006958008,
      0.8975515961647034,
      0.8953834772109985,
      0.9123217463493347,
      0.9122108221054077,
      0.8940974473953247,
      0.8938475251197815,
      0.8963648080825806,
      0.8734223246574402,
      0.864108145236969,
      0.864880383014679,
      0.8440353870391846,
      0.8335261344909668,
      0.8356247544288635,
      0.8272848129272461,
      0.7735506296157837,
      0.9979087114334106,
      0.9990776777267456,
      0.9991366863250732,
      0.9982072114944458,
      0.9973461627960205,
      0.9995744228363037,
      0.9998162984848022,
      0.9998360872268677,
      0.9998064637184143,
      0.9991123676300049,
      0.9996359944343567,
      0.9998704195022583,
      0.9998727440834045,
      0.9999305009841919,
      0.9998822808265686,
      0.9998815059661865,
      0.9998809099197388,
      0.9999108910560608,
      0.9999517798423767,
      0.9999600648880005,
      0.9999420642852783,
      0.9999113082885742,
      0.9999154806137085,
      0.9998567700386047,
      0.9999337792396545,
      0.9998973608016968,
      0.9998458623886108,
      0.9998940229415894,
      0.9998522400856018,
      0.9998158812522888,
      0.9998035430908203,
      0.9997790455818176,
      0.9942487478256226,
      0.9897198677062988,
      0.9688436388969421,
      0.9744850397109985,
      0.9874665141105652,
      0.9796782732009888,
      0.9857961535453796,
      0.9692127704620361,
      0.9771589636802673,
      0.9580423831939697,
      0.9593114256858826,
      0.9330859184265137,
      0.9072291851043701,
      0.9436467289924622,
      0.9503515958786011,
      0.9825565218925476,
      0.9861158132553101,
      0.9684703350067139,
      0.9813432097434998,
      0.9685871005058289,
      0.9632358551025391,
      0.9866006374359131,
      0.986710786819458,
      0.986449122428894,
      0.9675738215446472,
      0.9823224544525146,
      0.9603983163833618,
      0.939028263092041,
      0.9667961001396179,
      0.9706284999847412,
      0.9852293133735657,
      0.9972498416900635,
      0.9990053772926331,
      0.9996311664581299,
      0.9998961091041565,
      0.9999491572380066,
      0.9999045729637146,
      0.9998847246170044,
      0.9998971819877625,
      0.9999301433563232,
      0.9999290108680725,
      0.9999402165412903,
      0.9999625086784363,
      0.9999364614486694,
      0.999951183795929,
      0.9999495148658752,
      0.9999690651893616,
      0.9999618530273438,
      0.999910295009613,
      0.9999517798423767,
      0.9999505877494812,
      0.9999630451202393,
      0.9999656677246094,
      0.9999434351921082,
      0.9999092221260071,
      0.9999428987503052,
      0.9999514222145081,
      0.9999101161956787,
      0.9998802542686462,
      0.999846875667572,
      0.9995298385620117,
      0.9924948811531067,
      0.9811968803405762,
      0.9818947315216064,
      0.9749257564544678,
      0.9833769202232361,
      0.969829797744751,
      0.9834776520729065,
      0.9722929000854492,
      0.9866459965705872,
      0.9732615947723389,
      0.9732663035392761,
      0.9580886363983154,
      0.9642142653465271,
      0.966385006904602,
      0.9779755473136902,
      0.9803953766822815,
      0.9916855096817017,
      0.9963251352310181,
      0.9996364116668701,
      0.9998565912246704,
      0.9999040365219116,
      0.9997518062591553
    ],
    [
      0.8059935569763184,
      0.8647099733352661,
      0.861219048500061,
      0.8605518937110901,
      0.8883438110351562,
      0.9005163311958313,
      0.8906396627426147,
      0.8933531641960144,
      0.9114497900009155,
      0.9099319577217102,
      0.895452082157135,
      0.9071301817893982,
      0.9222627878189087,
      0.9112496972084045,
      0.8986661434173584,
      0.9126662015914917,
      0.9093514680862427,
      0.8908860087394714,
      0.8939831256866455,
      0.9055303931236267,
      0.8950625061988831,
      0.8723360896110535,
      0.8995967507362366,
      0.9085663557052612,
      0.8716894388198853,
      0.8747460246086121,
      0.8839473724365234,
      0.9122591018676758,
      0.903354823589325,
      0.8829997777938843,
      0.906376838684082,
      0.9214147329330444,
      0.9072255492210388,
      0.9002034068107605,
      0.9205262660980225,
      0.9149284362792969,
      0.9026135802268982,
      0.9134106636047363,
      0.9175560474395752,
      0.902691125869751,
      0.89491868019104,
      0.9006873965263367,
      0.8873491287231445,
      0.8782097101211548,
      0.8708450794219971,
      0.8655147552490234,
      0.8379257917404175,
      0.8039267063140869,
      0.7982117533683777,
      0.8422406911849976,
      0.8527956008911133,
      0.8710697293281555,
      0.8824008107185364,
      0.8925553560256958,
      0.8982023000717163,
      0.8957242965698242,
      0.8944123983383179,
      0.9084270000457764,
      0.907496452331543,
      0.9042991399765015,
      0.8988136053085327,
      0.8993037939071655,
      0.8966108560562134,
      0.8713885545730591,
      0.8680871725082397,
      0.8750367164611816,
      0.8290283679962158,
      0.8398272395133972,
      0.8875130414962769,
      0.8584299087524414,
      0.8629044890403748,
      0.903221607208252,
      0.9064611792564392,
      0.8963099122047424,
      0.9131488800048828,
      0.9052668809890747,
      0.9032698273658752,
      0.9193461537361145,
      0.9202439785003662,
      0.9023230075836182,
      0.9016993045806885,
      0.9071311354637146,
      0.8838666677474976,
      0.8738892078399658,
      0.8767071962356567,
      0.8625353574752808,
      0.8443702459335327,
      0.8442794680595398,
      0.8382118940353394,
      0.7854294776916504,
      0.998240053653717,
      0.999275803565979,
      0.9994487166404724,
      0.9993002414703369,
      0.9982949495315552,
      0.9997066855430603,
      0.9998527765274048,
      0.9998544454574585,
      0.9998259544372559,
      0.9993043541908264,
      0.9996828436851501,
      0.9998850226402283,
      0.9998754858970642,
      0.9999316334724426,
      0.999886691570282,
      0.9998819231987,
      0.9998814463615417,
      0.9999115467071533,
      0.9999526739120483,
      0.999961256980896,
      0.9999457597732544,
      0.9999203681945801,
      0.999928891658783,
      0.999897837638855,
      0.9999481439590454,
      0.9999228119850159,
      0.9998721480369568,
      0.9999056458473206,
      0.9998533129692078,
      0.9998249411582947,
      0.9998149871826172,
      0.9998029470443726,
      0.9947286248207092,
      0.9906558990478516,
      0.9714757800102234,
      0.9758308529853821,
      0.9890010356903076,
      0.9822925925254822,
      0.9882581233978271,
      0.9733109474182129,
      0.9803047180175781,
      0.9627866744995117,
      0.9636021852493286,
      0.9381252527236938,
      0.9143917560577393,
      0.9484748840332031,
      0.9554542303085327,
      0.9840518236160278,
      0.9881156086921692,
      0.9725723266601562,
      0.9839189052581787,
      0.9724635481834412,
      0.966860830783844,
      0.9881215691566467,
      0.9879165291786194,
      0.9880310893058777,
      0.9697165489196777,
      0.9844115972518921,
      0.9644410610198975,
      0.9446360468864441,
      0.9709428548812866,
      0.9742186069488525,
      0.9871659874916077,
      0.9977371692657471,
      0.9992251396179199,
      0.9996878504753113,
      0.9999082088470459,
      0.9999554753303528,
      0.9999189972877502,
      0.9999005198478699,
      0.9999115467071533,
      0.9999368190765381,
      0.9999365210533142,
      0.9999436140060425,
      0.9999653100967407,
      0.999943733215332,
      0.9999557137489319,
      0.9999525547027588,
      0.9999732971191406,
      0.999967634677887,
      0.9999263286590576,
      0.9999592304229736,
      0.9999593496322632,
      0.9999666810035706,
      0.9999682307243347,
      0.9999452829360962,
      0.9999107718467712,
      0.9999450445175171,
      0.9999529719352722,
      0.9999129176139832,
      0.9998838901519775,
      0.9998484253883362,
      0.9995397329330444,
      0.9931225776672363,
      0.9832045435905457,
      0.9839308261871338,
      0.9780570864677429,
      0.986074686050415,
      0.9744921326637268,
      0.9865128397941589,
      0.9757516980171204,
      0.9883924722671509,
      0.9764050245285034,
      0.9764074087142944,
      0.9641682505607605,
      0.969828724861145,
      0.9709957838058472,
      0.9811305999755859,
      0.9826164245605469,
      0.9927245378494263,
      0.9967184662818909,
      0.9996454119682312,
      0.9998610615730286,
      0.9998983144760132,
      0.9997572898864746
    ],
    [
      0.8164328932762146,
      0.8727936744689941,
      0.8689767718315125,
      0.8679544925689697,
      0.8947374224662781,
      0.9058995246887207,
      0.8968923091888428,
      0.8985283374786377,
      0.9155339002609253,
      0.9144653677940369,
      0.9009188413619995,
      0.9117882251739502,
      0.9264627695083618,
      0.9158408641815186,
      0.9047373533248901,
      0.9166904091835022,
      0.9141038656234741,
      0.8969860076904297,
      0.900810182094574,
      0.9114149808883667,
      0.901598334312439,
      0.8801907300949097,
      0.9060400724411011,
      0.9136185646057129,
      0.879675567150116,
      0.8797858953475952,
      0.8893511295318604,
      0.9159270524978638,
      0.9074936509132385,
      0.8892735242843628,
      0.9110493063926697,
      0.9246237277984619,
      0.9121544361114502,
      0.9053211808204651,
      0.9237661957740784,
      0.9185289144515991,
      0.9066802859306335,
      0.9169186949729919,
      0.9212709665298462,
      0.908063530921936,
      0.9007757902145386,
      0.9052084684371948,
      0.8939059376716614,
      0.8865048885345459,
      0.8795350790023804,
      0.8747602105140686,
      0.8470808267593384,
      0.8182148933410645,
      0.8192017078399658,
      0.8538990020751953,
      0.8627240657806396,
      0.8823821544647217,
      0.8906202912330627,
      0.8992908000946045,
      0.9044510126113892,
      0.9027590751647949,
      0.9003565311431885,
      0.9127217531204224,
      0.9125425815582275,
      0.9094656705856323,
      0.9040196537971497,
      0.9042719602584839,
      0.9026017189025879,
      0.8795766830444336,
      0.8753742575645447,
      0.8823095560073853,
      0.8385021090507507,
      0.8532772064208984,
      0.894737958908081,
      0.8683294057846069,
      0.8730658292770386,
      0.9099652171134949,
      0.9126066565513611,
      0.9036126136779785,
      0.9195504188537598,
      0.9115844368934631,
      0.9098467826843262,
      0.9249011278152466,
      0.9266077280044556,
      0.9092873334884644,
      0.9080984592437744,
      0.9152994155883789,
      0.8925070762634277,
      0.8824639320373535,
      0.8867794275283813,
      0.8761796951293945,
      0.8541101217269897,
      0.8528246283531189,
      0.8472083210945129,
      0.796033501625061,
      0.998433530330658,
      0.9993788003921509,
      0.999556303024292,
      0.9994797110557556,
      0.9986693263053894,
      0.9997706413269043,
      0.9998784065246582,
      0.9998682141304016,
      0.9998425841331482,
      0.9994489550590515,
      0.9997237324714661,
      0.9998958706855774,
      0.9998818635940552,
      0.9999338984489441,
      0.9998880624771118,
      0.9998822212219238,
      0.9998837113380432,
      0.9999130964279175,
      0.9999536871910095,
      0.9999626278877258,
      0.9999481439590454,
      0.9999271035194397,
      0.9999376535415649,
      0.9999207258224487,
      0.9999569654464722,
      0.9999363422393799,
      0.9998885989189148,
      0.9999147057533264,
      0.9998605251312256,
      0.9998329281806946,
      0.9998252987861633,
      0.9998216032981873,
      0.9951959252357483,
      0.9914557933807373,
      0.9738471508026123,
      0.9778871536254883,
      0.9903213381767273,
      0.9842985272407532,
      0.9901591539382935,
      0.976588785648346,
      0.9829047322273254,
      0.966927170753479,
      0.9672050476074219,
      0.9429383277893066,
      0.920623779296875,
      0.9522607922554016,
      0.9601243734359741,
      0.9860267639160156,
      0.989740252494812,
      0.9759555459022522,
      0.9858693480491638,
      0.9753506183624268,
      0.9696842432022095,
      0.9890621304512024,
      0.9888911843299866,
      0.9893092513084412,
      0.9725642204284668,
      0.9861482977867126,
      0.9681437015533447,
      0.9494781494140625,
      0.9725708365440369,
      0.9767476320266724,
      0.9886957406997681,
      0.9979785680770874,
      0.9993770718574524,
      0.9997297525405884,
      0.99991774559021,
      0.9999600648880005,
      0.9999294281005859,
      0.9999113082885742,
      0.9999203085899353,
      0.9999412298202515,
      0.9999418258666992,
      0.999946117401123,
      0.9999673962593079,
      0.9999487400054932,
      0.9999589920043945,
      0.9999551773071289,
      0.9999764561653137,
      0.9999716877937317,
      0.9999367594718933,
      0.9999638199806213,
      0.9999638199806213,
      0.999968945980072,
      0.9999706745147705,
      0.9999478459358215,
      0.9999133348464966,
      0.9999475479125977,
      0.9999549984931946,
      0.9999173879623413,
      0.9998844265937805,
      0.9998582601547241,
      0.9995748996734619,
      0.9937400817871094,
      0.984904408454895,
      0.9855954647064209,
      0.9804211854934692,
      0.9880297780036926,
      0.9778413772583008,
      0.9885894656181335,
      0.9783974885940552,
      0.9896801710128784,
      0.9785948395729065,
      0.9789085984230042,
      0.9683505892753601,
      0.9736765027046204,
      0.9741300344467163,
      0.9834010601043701,
      0.9843235015869141,
      0.9935539364814758,
      0.9971060156822205,
      0.9996811747550964,
      0.9998703598976135,
      0.9999033808708191,
      0.9997636079788208
    ],
    [
      0.8235687017440796,
      0.8776944875717163,
      0.8742760419845581,
      0.8730521202087402,
      0.898870587348938,
      0.9094830751419067,
      0.9016258120536804,
      0.9019529819488525,
      0.9185174703598022,
      0.9177954792976379,
      0.9045878648757935,
      0.9152346849441528,
      0.9292024970054626,
      0.9194263219833374,
      0.9089570045471191,
      0.9201579093933105,
      0.918359100818634,
      0.9017462730407715,
      0.9058568477630615,
      0.9160052537918091,
      0.9073467254638672,
      0.88709557056427,
      0.9115920662879944,
      0.918785572052002,
      0.8883249163627625,
      0.8863349556922913,
      0.8954862356185913,
      0.9200823307037354,
      0.912162721157074,
      0.8951206207275391,
      0.9155938625335693,
      0.9277405738830566,
      0.9166141152381897,
      0.9097665548324585,
      0.9266438484191895,
      0.9216722846031189,
      0.9100527763366699,
      0.9196587800979614,
      0.9230812191963196,
      0.9120632410049438,
      0.9051566123962402,
      0.9088196754455566,
      0.8986808061599731,
      0.8926995992660522,
      0.8870571255683899,
      0.8820062279701233,
      0.855554461479187,
      0.8297826051712036,
      0.8351366519927979,
      0.8625200390815735,
      0.8709883093833923,
      0.8921258449554443,
      0.8968455791473389,
      0.9047693610191345,
      0.9094691276550293,
      0.9083957672119141,
      0.9053533673286438,
      0.9162459969520569,
      0.9160720109939575,
      0.9134166240692139,
      0.9084989428520203,
      0.9085801243782043,
      0.9074116945266724,
      0.8860973119735718,
      0.882010817527771,
      0.8886850476264954,
      0.8462348580360413,
      0.8649617433547974,
      0.9005308151245117,
      0.8762290477752686,
      0.8821403980255127,
      0.9146965742111206,
      0.9169368743896484,
      0.9088621139526367,
      0.9246714115142822,
      0.9161404371261597,
      0.9143123030662537,
      0.9286483526229858,
      0.9316109418869019,
      0.9144911170005798,
      0.9125534296035767,
      0.9212238788604736,
      0.899204432964325,
      0.8889442682266235,
      0.8933438658714294,
      0.8855679631233215,
      0.8618669509887695,
      0.8588750958442688,
      0.8538364768028259,
      0.8033356666564941,
      0.9985568523406982,
      0.9994415044784546,
      0.9996180534362793,
      0.9995738863945007,
      0.9989096522331238,
      0.9998070001602173,
      0.9998930096626282,
      0.999876856803894,
      0.9998481869697571,
      0.9995277523994446,
      0.9997484087944031,
      0.9999014139175415,
      0.9998856782913208,
      0.999935507774353,
      0.999889612197876,
      0.9998836517333984,
      0.9998846054077148,
      0.9999139904975891,
      0.9999542236328125,
      0.9999635219573975,
      0.9999497532844543,
      0.9999305009841919,
      0.9999425411224365,
      0.9999328255653381,
      0.9999619126319885,
      0.9999439716339111,
      0.99989914894104,
      0.9999209046363831,
      0.9998660087585449,
      0.9998390674591064,
      0.9998334646224976,
      0.9998347163200378,
      0.9955495595932007,
      0.9920444488525391,
      0.9757755994796753,
      0.9793634414672852,
      0.9912277460098267,
      0.9858106970787048,
      0.9912876486778259,
      0.9789217114448547,
      0.9848476052284241,
      0.9702280759811401,
      0.9702016115188599,
      0.9470584392547607,
      0.926327109336853,
      0.9558212757110596,
      0.963891327381134,
      0.987692654132843,
      0.9909201264381409,
      0.9785474538803101,
      0.9873305559158325,
      0.9776155352592468,
      0.972001850605011,
      0.9898741245269775,
      0.9897651672363281,
      0.9903168082237244,
      0.9749047756195068,
      0.9874864816665649,
      0.9712167978286743,
      0.9534891843795776,
      0.9755948781967163,
      0.9780634045600891,
      0.9893569946289062,
      0.997211217880249,
      0.9994415640830994,
      0.9997515678405762,
      0.9999234676361084,
      0.9999624490737915,
      0.9999357461929321,
      0.9999191164970398,
      0.9999264478683472,
      0.9999443292617798,
      0.9999457001686096,
      0.9999479651451111,
      0.9999684691429138,
      0.9999520778656006,
      0.9999615550041199,
      0.9999569654464722,
      0.9999784827232361,
      0.9999741911888123,
      0.9999434351921082,
      0.9999666213989258,
      0.9999664425849915,
      0.9999703764915466,
      0.9999719262123108,
      0.9999495148658752,
      0.9999143481254578,
      0.9999488592147827,
      0.9999564290046692,
      0.9999206066131592,
      0.9998915791511536,
      0.999870777130127,
      0.9996166825294495,
      0.9942629933357239,
      0.9861780405044556,
      0.9868208169937134,
      0.9820406436920166,
      0.9892857670783997,
      0.9799041152000427,
      0.9898830652236938,
      0.9802774786949158,
      0.9906662702560425,
      0.9802811145782471,
      0.9808317422866821,
      0.971457302570343,
      0.9763602614402771,
      0.9762380123138428,
      0.9850366115570068,
      0.9854713678359985,
      0.9941092133522034,
      0.997374415397644,
      0.9997135400772095,
      0.9998778104782104,
      0.9999150037765503,
      0.9997642636299133
    ],
    [
      0.8304833173751831,
      0.8822377324104309,
      0.8792338371276855,
      0.8780475854873657,
      0.9019829630851746,
      0.9125503301620483,
      0.9057347178459167,
      0.9049562811851501,
      0.9211433529853821,
      0.9206402897834778,
      0.9078832268714905,
      0.9182476997375488,
      0.9316327571868896,
      0.9227321147918701,
      0.9127575159072876,
      0.923263669013977,
      0.9223837852478027,
      0.9066023826599121,
      0.9105359315872192,
      0.9206553101539612,
      0.9125917553901672,
      0.8936537504196167,
      0.9171509146690369,
      0.9237844944000244,
      0.8967941999435425,
      0.8946030139923096,
      0.9018831849098206,
      0.9239261746406555,
      0.9170888066291809,
      0.9016165733337402,
      0.9197733402252197,
      0.9305340051651001,
      0.9205992221832275,
      0.9140039682388306,
      0.9294583797454834,
      0.9243501424789429,
      0.9133437871932983,
      0.9224896430969238,
      0.9256170392036438,
      0.9156278371810913,
      0.9092516899108887,
      0.912054181098938,
      0.9030240774154663,
      0.8988370299339294,
      0.8941419720649719,
      0.8891506791114807,
      0.8638967275619507,
      0.8413598537445068,
      0.8478792309761047,
      0.8708322644233704,
      0.8799166679382324,
      0.901374340057373,
      0.9030253887176514,
      0.9096422791481018,
      0.9145499467849731,
      0.9135880470275879,
      0.9097908735275269,
      0.9197767972946167,
      0.9197731614112854,
      0.9171532988548279,
      0.9130807518959045,
      0.912710964679718,
      0.9113702774047852,
      0.8922673463821411,
      0.8894081711769104,
      0.8950140476226807,
      0.8554519414901733,
      0.8730267286300659,
      0.905266284942627,
      0.8835071325302124,
      0.8898782730102539,
      0.9189778566360474,
      0.9208636283874512,
      0.9133200645446777,
      0.9287056922912598,
      0.920581579208374,
      0.9179366827011108,
      0.9319983720779419,
      0.9359844923019409,
      0.9190288782119751,
      0.9163166284561157,
      0.9262833595275879,
      0.9053406715393066,
      0.8942595720291138,
      0.8991644382476807,
      0.8940877318382263,
      0.8692335486412048,
      0.8652541637420654,
      0.8598489761352539,
      0.810065746307373,
      0.9986482858657837,
      0.999485969543457,
      0.9996614456176758,
      0.9996399283409119,
      0.9990891814231873,
      0.9998341202735901,
      0.999904453754425,
      0.9998835921287537,
      0.999857485294342,
      0.999599814414978,
      0.9997738599777222,
      0.9999077320098877,
      0.9998898506164551,
      0.9999374747276306,
      0.9998885989189148,
      0.9998859763145447,
      0.9998860359191895,
      0.999915361404419,
      0.9999551773071289,
      0.9999645948410034,
      0.9999515414237976,
      0.9999338984489441,
      0.9999465346336365,
      0.9999428391456604,
      0.9999659061431885,
      0.99994957447052,
      0.9999068975448608,
      0.9999258518218994,
      0.9998697638511658,
      0.9998437166213989,
      0.9998400211334229,
      0.999846339225769,
      0.9959346055984497,
      0.9925863742828369,
      0.9774448871612549,
      0.9808036088943481,
      0.9920286536216736,
      0.9873471856117249,
      0.9921984672546387,
      0.9809144735336304,
      0.9864822030067444,
      0.973262369632721,
      0.9730386137962341,
      0.9510208368301392,
      0.9318419694900513,
      0.9594933390617371,
      0.9675055742263794,
      0.9892764687538147,
      0.9920950531959534,
      0.9808173179626465,
      0.9886016845703125,
      0.9795229434967041,
      0.9739457368850708,
      0.9904428124427795,
      0.9895675182342529,
      0.9911487102508545,
      0.9769309163093567,
      0.9886636137962341,
      0.9738209247589111,
      0.957325279712677,
      0.9785131216049194,
      0.9805201888084412,
      0.9905936121940613,
      0.997487485408783,
      0.999541699886322,
      0.9997767210006714,
      0.9999291896820068,
      0.9999650120735168,
      0.9999415874481201,
      0.9999246001243591,
      0.9999300837516785,
      0.9999465346336365,
      0.9999483823776245,
      0.9999495148658752,
      0.9999698400497437,
      0.9999546408653259,
      0.999963641166687,
      0.9999582767486572,
      0.9999799728393555,
      0.9999759197235107,
      0.9999479651451111,
      0.9999687671661377,
      0.9999687075614929,
      0.9999717473983765,
      0.9999735951423645,
      0.9999514222145081,
      0.9999163150787354,
      0.9999511241912842,
      0.9999584555625916,
      0.9999249577522278,
      0.9999011754989624,
      0.999886691570282,
      0.9996634721755981,
      0.9948115348815918,
      0.9874164462089539,
      0.988073468208313,
      0.9833078384399414,
      0.990262508392334,
      0.9815921783447266,
      0.9909422397613525,
      0.9818668961524963,
      0.9915413856506348,
      0.9818679690361023,
      0.9825994372367859,
      0.9740205407142639,
      0.9787006974220276,
      0.978281557559967,
      0.9865057468414307,
      0.9865378737449646,
      0.9947099089622498,
      0.9976994395256042,
      0.9997516870498657,
      0.9998853206634521,
      0.9999187588691711,
      0.9997681379318237
    ],
    [
      0.8393823504447937,
      0.8883202075958252,
      0.884968101978302,
      0.8840311765670776,
      0.9061305522918701,
      0.9163203835487366,
      0.9101467728614807,
      0.9086472988128662,
      0.9242545962333679,
      0.9239494800567627,
      0.9118091464042664,
      0.9217143058776855,
      0.9341757893562317,
      0.9261870384216309,
      0.9169883131980896,
      0.9267142415046692,
      0.926554799079895,
      0.9119035005569458,
      0.9153221845626831,
      0.9249351620674133,
      0.9180375337600708,
      0.9010118246078491,
      0.9225706458091736,
      0.9287250638008118,
      0.9054022431373596,
      0.9019269943237305,
      0.9090334177017212,
      0.9280689358711243,
      0.9222264289855957,
      0.9084265828132629,
      0.9246996641159058,
      0.9337246417999268,
      0.9247161149978638,
      0.9187413454055786,
      0.9316754937171936,
      0.92739337682724,
      0.9171591997146606,
      0.9257426261901855,
      0.9287106990814209,
      0.9193390607833862,
      0.9137464761734009,
      0.9159384965896606,
      0.9076688885688782,
      0.904896080493927,
      0.901539146900177,
      0.896808385848999,
      0.8728475570678711,
      0.8537406325340271,
      0.8577332496643066,
      0.8794066309928894,
      0.89005047082901,
      0.9097633361816406,
      0.9085512161254883,
      0.9145686030387878,
      0.9195199012756348,
      0.9187198877334595,
      0.9144157767295837,
      0.9232005476951599,
      0.923688530921936,
      0.9211004376411438,
      0.9175652861595154,
      0.9172589182853699,
      0.9157803058624268,
      0.8995422124862671,
      0.8967911005020142,
      0.9021815061569214,
      0.8662630319595337,
      0.8828024864196777,
      0.9109544157981873,
      0.8916257619857788,
      0.8983443379402161,
      0.9234822988510132,
      0.9250916242599487,
      0.918316125869751,
      0.932969331741333,
      0.9253340363502502,
      0.9227331876754761,
      0.9357008934020996,
      0.940248966217041,
      0.9236066341400146,
      0.92061448097229,
      0.9316918849945068,
      0.9120992422103882,
      0.9000990986824036,
      0.905949056148529,
      0.9033278226852417,
      0.877397894859314,
      0.8719164133071899,
      0.8673327565193176,
      0.8183121681213379,
      0.9987374544143677,
      0.999528706073761,
      0.9997013211250305,
      0.9996960163116455,
      0.9992430806159973,
      0.9998561143875122,
      0.9999133944511414,
      0.9998853206634521,
      0.9998709559440613,
      0.9996500611305237,
      0.9997930526733398,
      0.999913215637207,
      0.9998931288719177,
      0.9999392032623291,
      0.9998902082443237,
      0.9998878836631775,
      0.9998877048492432,
      0.9999169111251831,
      0.9999561905860901,
      0.9999657869338989,
      0.9999531507492065,
      0.9999368190765381,
      0.9999499320983887,
      0.999950647354126,
      0.9999692440032959,
      0.9999547004699707,
      0.9999141693115234,
      0.9999304413795471,
      0.9998742938041687,
      0.9998492002487183,
      0.9998464584350586,
      0.9998577833175659,
      0.9963379502296448,
      0.9932016730308533,
      0.9792027473449707,
      0.982122004032135,
      0.9927127361297607,
      0.9884145259857178,
      0.9930225610733032,
      0.9827231764793396,
      0.9879591464996338,
      0.976123034954071,
      0.9758444428443909,
      0.9550831317901611,
      0.9373582005500793,
      0.9626984596252441,
      0.970967710018158,
      0.9907878041267395,
      0.993046760559082,
      0.9829314947128296,
      0.9897093772888184,
      0.9814201593399048,
      0.9759700894355774,
      0.9911278486251831,
      0.9903333187103271,
      0.9919764995574951,
      0.9789034128189087,
      0.9898049235343933,
      0.9763251543045044,
      0.9618948101997375,
      0.981177031993866,
      0.9827718138694763,
      0.9917961359024048,
      0.997894823551178,
      0.9996255040168762,
      0.9997991919517517,
      0.9999343156814575,
      0.9999676942825317,
      0.9999468922615051,
      0.999929666519165,
      0.9999345541000366,
      0.9999487996101379,
      0.9999513030052185,
      0.999951183795929,
      0.9999706745147705,
      0.9999570250511169,
      0.9999653697013855,
      0.9999597072601318,
      0.9999814033508301,
      0.9999775886535645,
      0.9999516606330872,
      0.9999707341194153,
      0.9999703764915466,
      0.9999731183052063,
      0.9999750852584839,
      0.9999531507492065,
      0.9999183416366577,
      0.9999529719352722,
      0.99996018409729,
      0.9999282360076904,
      0.9999081492424011,
      0.9998974204063416,
      0.9996936917304993,
      0.9952943325042725,
      0.9886066913604736,
      0.9893317222595215,
      0.9848067760467529,
      0.9912269711494446,
      0.9832966327667236,
      0.991970419883728,
      0.9835390448570251,
      0.9925774335861206,
      0.9835585355758667,
      0.9845532178878784,
      0.976680338382721,
      0.9811083078384399,
      0.9803088307380676,
      0.9879958033561707,
      0.987592339515686,
      0.9952672123908997,
      0.9979726672172546,
      0.9997759461402893,
      0.9998909831047058,
      0.9999217987060547,
      0.9997720718383789
    ],
    [
      0.8494170904159546,
      0.8952192068099976,
      0.8906176090240479,
      0.8910569548606873,
      0.9114302396774292,
      0.9205049276351929,
      0.9150035381317139,
      0.913956344127655,
      0.9288114905357361,
      0.9283953905105591,
      0.9169373512268066,
      0.926723301410675,
      0.9377802610397339,
      0.9308242201805115,
      0.9224143624305725,
      0.9316078424453735,
      0.9316322803497314,
      0.9188518524169922,
      0.9214887619018555,
      0.9304381608963013,
      0.9245770573616028,
      0.9094664454460144,
      0.9288008213043213,
      0.9347094297409058,
      0.9160782694816589,
      0.9112955331802368,
      0.9178931713104248,
      0.9341724514961243,
      0.9284285306930542,
      0.9163733124732971,
      0.9305629730224609,
      0.9379385113716125,
      0.9300492405891418,
      0.9248098731040955,
      0.9362649917602539,
      0.9314579367637634,
      0.9220775365829468,
      0.9299217462539673,
      0.9327125549316406,
      0.9236165881156921,
      0.9187444448471069,
      0.9207650423049927,
      0.912259578704834,
      0.9109500646591187,
      0.9091215133666992,
      0.9046028256416321,
      0.8816795349121094,
      0.8671237826347351,
      0.8677295446395874,
      0.8879019618034363,
      0.9003366231918335,
      0.9182413816452026,
      0.9145695567131042,
      0.920346200466156,
      0.925201416015625,
      0.9244489073753357,
      0.9200378656387329,
      0.9277392625808716,
      0.9285751581192017,
      0.9260653257369995,
      0.9234887361526489,
      0.9231868386268616,
      0.9215232729911804,
      0.9091755747795105,
      0.9064117670059204,
      0.911286473274231,
      0.8821967244148254,
      0.8948640823364258,
      0.9181239604949951,
      0.9025636315345764,
      0.909682035446167,
      0.929510235786438,
      0.9304843544960022,
      0.9250066876411438,
      0.9384419918060303,
      0.9314612746238708,
      0.9279404878616333,
      0.940136730670929,
      0.9450247883796692,
      0.9287524223327637,
      0.9259119629859924,
      0.9377485513687134,
      0.919736921787262,
      0.9070487022399902,
      0.9139728546142578,
      0.9136199355125427,
      0.8867331743240356,
      0.8803019523620605,
      0.8774704933166504,
      0.8262308239936829,
      0.9988201260566711,
      0.9995661377906799,
      0.9997339844703674,
      0.9997424483299255,
      0.9994129538536072,
      0.9998747110366821,
      0.9999209046363831,
      0.9998924732208252,
      0.9998713135719299,
      0.9996858835220337,
      0.9998067617416382,
      0.999915599822998,
      0.9998950362205505,
      0.9999404549598694,
      0.9998881816864014,
      0.9998897910118103,
      0.9998891949653625,
      0.9999184608459473,
      0.9999573230743408,
      0.9999669194221497,
      0.999954879283905,
      0.9999398589134216,
      0.9999533295631409,
      0.9999583959579468,
      0.9999723434448242,
      0.9999590516090393,
      0.9999207854270935,
      0.999934732913971,
      0.9998843669891357,
      0.9998545050621033,
      0.9998537302017212,
      0.9998699426651001,
      0.9969444274902344,
      0.9939994812011719,
      0.981173574924469,
      0.9842678308486938,
      0.9938846230506897,
      0.9894170761108398,
      0.9938976764678955,
      0.9845858216285706,
      0.9896464943885803,
      0.9789043664932251,
      0.9786636829376221,
      0.9591037034988403,
      0.9423902034759521,
      0.9663658142089844,
      0.9744261503219604,
      0.9921903610229492,
      0.9939894676208496,
      0.9850195646286011,
      0.9908478260040283,
      0.98338383436203,
      0.9781937599182129,
      0.9919132590293884,
      0.9912261962890625,
      0.9927273988723755,
      0.9808982610702515,
      0.9908767938613892,
      0.9790865182876587,
      0.9662545919418335,
      0.9836387634277344,
      0.984957754611969,
      0.9929765462875366,
      0.9982776045799255,
      0.9996981620788574,
      0.9998204708099365,
      0.9999392628669739,
      0.999970018863678,
      0.999951958656311,
      0.9999340772628784,
      0.9999381303787231,
      0.9999508857727051,
      0.9999540448188782,
      0.9999526739120483,
      0.9999721646308899,
      0.999959409236908,
      0.9999673962593079,
      0.9999609589576721,
      0.9999828338623047,
      0.9999791383743286,
      0.9999552965164185,
      0.9999722838401794,
      0.9999721646308899,
      0.999974250793457,
      0.9999763369560242,
      0.9999549388885498,
      0.9999203085899353,
      0.999954879283905,
      0.999961793422699,
      0.9999313354492188,
      0.9999144673347473,
      0.9999071955680847,
      0.9997208118438721,
      0.9957959651947021,
      0.9897600412368774,
      0.9906213283538818,
      0.9864121675491333,
      0.9923284649848938,
      0.9851152300834656,
      0.9930375218391418,
      0.9850200414657593,
      0.9934328198432922,
      0.9852376580238342,
      0.9865050911903381,
      0.9793605208396912,
      0.9838072061538696,
      0.9825761914253235,
      0.9898198246955872,
      0.9887487888336182,
      0.9958352446556091,
      0.9982073307037354,
      0.9997966885566711,
      0.9998958110809326,
      0.9999244809150696,
      0.9997757077217102
    ],
    [
      0.8604766130447388,
      0.9029610753059387,
      0.8980258703231812,
      0.8990994691848755,
      0.9176892042160034,
      0.9254167675971985,
      0.9205688238143921,
      0.9200901985168457,
      0.9336684942245483,
      0.9334813356399536,
      0.9227379560470581,
      0.9309768080711365,
      0.9421391487121582,
      0.9360831379890442,
      0.9282821416854858,
      0.9366001486778259,
      0.9374734163284302,
      0.9265148639678955,
      0.928145170211792,
      0.936348557472229,
      0.9321524500846863,
      0.9186640977859497,
      0.9355454444885254,
      0.9416583180427551,
      0.9263558387756348,
      0.9218648672103882,
      0.9281729459762573,
      0.9412615895271301,
      0.9355769753456116,
      0.92519211769104,
      0.9374732971191406,
      0.9432448744773865,
      0.9361629486083984,
      0.931645929813385,
      0.9416597485542297,
      0.9363958835601807,
      0.9285551905632019,
      0.9355277419090271,
      0.9377274513244629,
      0.928894579410553,
      0.9243980050086975,
      0.9263121485710144,
      0.917607843875885,
      0.9173201322555542,
      0.9156761169433594,
      0.9125064015388489,
      0.8900748491287231,
      0.877360463142395,
      0.8779932260513306,
      0.8961570858955383,
      0.9093946218490601,
      0.9254903793334961,
      0.9209004044532776,
      0.926105797290802,
      0.9311145544052124,
      0.930470883846283,
      0.9265763759613037,
      0.9327437281608582,
      0.9342688322067261,
      0.9315791130065918,
      0.9299293756484985,
      0.9294097423553467,
      0.9275206327438354,
      0.918593168258667,
      0.9156630039215088,
      0.9201623797416687,
      0.8963333964347839,
      0.90621417760849,
      0.9247016906738281,
      0.9137952327728271,
      0.9224941730499268,
      0.9359647631645203,
      0.9360834360122681,
      0.9322758913040161,
      0.9445993304252625,
      0.9378211498260498,
      0.934086799621582,
      0.9448962807655334,
      0.9498521089553833,
      0.9339630603790283,
      0.9314237833023071,
      0.9436731338500977,
      0.9272154569625854,
      0.9142146110534668,
      0.9214532375335693,
      0.9226906299591064,
      0.895463228225708,
      0.8887870907783508,
      0.8880578279495239,
      0.8357785940170288,
      0.9988948702812195,
      0.9995974898338318,
      0.9997599720954895,
      0.9997774362564087,
      0.9995359778404236,
      0.999889075756073,
      0.999926745891571,
      0.9998970031738281,
      0.9998767375946045,
      0.9997141361236572,
      0.9998214244842529,
      0.9999189376831055,
      0.9998988509178162,
      0.9999424815177917,
      0.9998902678489685,
      0.9998924732208252,
      0.9998919367790222,
      0.9999189972877502,
      0.9999586939811707,
      0.9999681711196899,
      0.9999563097953796,
      0.9999421834945679,
      0.9999555945396423,
      0.9999637007713318,
      0.9999745488166809,
      0.9999622106552124,
      0.9999257326126099,
      0.9999383091926575,
      0.9998883008956909,
      0.9998598098754883,
      0.9998611211776733,
      0.9998819231987,
      0.997630774974823,
      0.9950053691864014,
      0.9828135371208191,
      0.9854414463043213,
      0.9944568276405334,
      0.9900165796279907,
      0.9945740699768066,
      0.986199676990509,
      0.9910212755203247,
      0.9812146425247192,
      0.981095016002655,
      0.9631210565567017,
      0.9463422894477844,
      0.9696682691574097,
      0.9773285984992981,
      0.9932696223258972,
      0.9946984648704529,
      0.9866569638252258,
      0.9918402433395386,
      0.9855205416679382,
      0.9803310632705688,
      0.9925398230552673,
      0.9920704960823059,
      0.9933980703353882,
      0.9826986789703369,
      0.9916589260101318,
      0.9815039038658142,
      0.9696601629257202,
      0.9853616952896118,
      0.9866557717323303,
      0.9938949942588806,
      0.998548686504364,
      0.9997396469116211,
      0.9998362064361572,
      0.9999430179595947,
      0.9999721050262451,
      0.9999558329582214,
      0.9999356865882874,
      0.9999402761459351,
      0.9999523162841797,
      0.9999558329582214,
      0.9999539852142334,
      0.9999727010726929,
      0.9999610781669617,
      0.9999690651893616,
      0.9999620318412781,
      0.9999838471412659,
      0.9999803304672241,
      0.9999575018882751,
      0.9999732971191406,
      0.9999732375144958,
      0.9999749660491943,
      0.9999775290489197,
      0.9999575614929199,
      0.999923050403595,
      0.9999570846557617,
      0.9999634623527527,
      0.9999343752861023,
      0.9999204874038696,
      0.9999111890792847,
      0.9997497200965881,
      0.9963194131851196,
      0.990820586681366,
      0.9917997717857361,
      0.988044261932373,
      0.9932879209518433,
      0.9866441488265991,
      0.9939078092575073,
      0.9861276745796204,
      0.9940954446792603,
      0.9871338605880737,
      0.9881093502044678,
      0.9813975691795349,
      0.9861997365951538,
      0.9846243858337402,
      0.9915086627006531,
      0.9900037050247192,
      0.9963613152503967,
      0.9984394907951355,
      0.9998206496238708,
      0.9999018907546997,
      0.9999278783798218,
      0.9997812509536743
    ],
    [
      0.8757850527763367,
      0.9125918745994568,
      0.9086472392082214,
      0.910266101360321,
      0.9263662099838257,
      0.9325536489486694,
      0.9287437796592712,
      0.9285984039306641,
      0.9410998225212097,
      0.9407232403755188,
      0.9311590790748596,
      0.9388461112976074,
      0.9493573307991028,
      0.9438927173614502,
      0.936779797077179,
      0.9444941282272339,
      0.9456484913825989,
      0.9363662004470825,
      0.9377391934394836,
      0.9446539282798767,
      0.9415271282196045,
      0.9306849241256714,
      0.943436861038208,
      0.9499473571777344,
      0.9371291399002075,
      0.9333533048629761,
      0.940014660358429,
      0.9493955373764038,
      0.9440523982048035,
      0.9375293254852295,
      0.946492612361908,
      0.95041823387146,
      0.944282054901123,
      0.9407566785812378,
      0.9493120312690735,
      0.9439380764961243,
      0.9373194575309753,
      0.9427615404129028,
      0.9448171257972717,
      0.9361875057220459,
      0.9323556423187256,
      0.933744490146637,
      0.9257540702819824,
      0.9251985549926758,
      0.9231892824172974,
      0.9211791157722473,
      0.9005467891693115,
      0.889481782913208,
      0.8899839520454407,
      0.9073740243911743,
      0.9210692644119263,
      0.9341124892234802,
      0.9286767244338989,
      0.9333881139755249,
      0.9385741949081421,
      0.9380619525909424,
      0.9353052377700806,
      0.9396741390228271,
      0.9414317607879639,
      0.9390046000480652,
      0.9383383989334106,
      0.9376847743988037,
      0.9355604648590088,
      0.9304753541946411,
      0.9263647198677063,
      0.930382251739502,
      0.913577139377594,
      0.9194411635398865,
      0.9329501390457153,
      0.9275745153427124,
      0.9367544054985046,
      0.9445663094520569,
      0.9439405202865601,
      0.9418306946754456,
      0.9522609710693359,
      0.9458158612251282,
      0.9426919221878052,
      0.9512736201286316,
      0.9569880366325378,
      0.9411722421646118,
      0.9388166666030884,
      0.9508522748947144,
      0.9357722401618958,
      0.9233732223510742,
      0.9307616949081421,
      0.932319164276123,
      0.9073183536529541,
      0.9004734754562378,
      0.9010221362113953,
      0.8480806946754456,
      0.998964250087738,
      0.9996293783187866,
      0.9997796416282654,
      0.9998093247413635,
      0.9996320009231567,
      0.9999013543128967,
      0.9999315738677979,
      0.9999004602432251,
      0.9998810887336731,
      0.999733567237854,
      0.9998326897621155,
      0.9999231696128845,
      0.9999016523361206,
      0.9999440908432007,
      0.9998917579650879,
      0.9998945593833923,
      0.9998934268951416,
      0.9999204277992249,
      0.9999597668647766,
      0.9999691843986511,
      0.9999574422836304,
      0.9999443292617798,
      0.9999576807022095,
      0.9999679327011108,
      0.9999763369560242,
      0.9999650716781616,
      0.9999296069145203,
      0.9999409914016724,
      0.9998914003372192,
      0.9998641014099121,
      0.9998669028282166,
      0.9998899102210999,
      0.9980276226997375,
      0.9957172870635986,
      0.9848902225494385,
      0.9869895577430725,
      0.9954129457473755,
      0.991171658039093,
      0.9955459237098694,
      0.9879491925239563,
      0.9923076033592224,
      0.9834201335906982,
      0.9834348559379578,
      0.9675568342208862,
      0.9512670636177063,
      0.9727134704589844,
      0.9800945520401001,
      0.9941578507423401,
      0.9952808618545532,
      0.9887915849685669,
      0.9929033517837524,
      0.9871427416801453,
      0.9825741052627563,
      0.9932361841201782,
      0.9929197430610657,
      0.9940438866615295,
      0.9845998883247375,
      0.9923975467681885,
      0.9838836789131165,
      0.9733468890190125,
      0.9870232343673706,
      0.9883350133895874,
      0.9946871399879456,
      0.9987291097640991,
      0.9997618794441223,
      0.9998487234115601,
      0.9999461770057678,
      0.9999734163284302,
      0.9999586939811707,
      0.9999374747276306,
      0.9999407529830933,
      0.9999536275863647,
      0.9999576210975647,
      0.9999554753303528,
      0.999973714351654,
      0.9999628067016602,
      0.9999707937240601,
      0.9999632835388184,
      0.9999847412109375,
      0.9999812841415405,
      0.9999594688415527,
      0.9999740123748779,
      0.9999739527702332,
      0.9999755620956421,
      0.9999783039093018,
      0.9999589323997498,
      0.9999249577522278,
      0.9999586939811707,
      0.9999649524688721,
      0.9999369382858276,
      0.9999250769615173,
      0.9999179244041443,
      0.9997726082801819,
      0.9968460202217102,
      0.9919595122337341,
      0.9928467869758606,
      0.9887486696243286,
      0.9940898418426514,
      0.9882697463035583,
      0.9950435757637024,
      0.9875964522361755,
      0.9947102069854736,
      0.9881609678268433,
      0.9897047281265259,
      0.9838461875915527,
      0.9884631633758545,
      0.9866054654121399,
      0.9928253293037415,
      0.9911985397338867,
      0.9968771934509277,
      0.9986258745193481,
      0.9998369216918945,
      0.9999064207077026,
      0.9999302625656128,
      0.9997837543487549
    ],
    [
      0.8958607912063599,
      0.9246090650558472,
      0.923206090927124,
      0.9240690469741821,
      0.9377801418304443,
      0.9425922632217407,
      0.9393555521965027,
      0.9392196536064148,
      0.9510208368301392,
      0.9502620697021484,
      0.9425539970397949,
      0.9489380717277527,
      0.9587522149085999,
      0.954355776309967,
      0.9487561583518982,
      0.9557106494903564,
      0.9579489231109619,
      0.9492141008377075,
      0.9487622380256653,
      0.9550360441207886,
      0.9525196552276611,
      0.9439829587936401,
      0.9529070258140564,
      0.9586173295974731,
      0.9481652975082397,
      0.9465078711509705,
      0.9526307582855225,
      0.9602829217910767,
      0.9558998942375183,
      0.9518394470214844,
      0.9576448202133179,
      0.9611352682113647,
      0.95500248670578,
      0.9524044990539551,
      0.9603756666183472,
      0.954984724521637,
      0.9489678144454956,
      0.9530733227729797,
      0.9547029733657837,
      0.9462066292762756,
      0.9422932863235474,
      0.9437146782875061,
      0.9362156391143799,
      0.9342924356460571,
      0.9330379962921143,
      0.9326562881469727,
      0.9134775400161743,
      0.9017114043235779,
      0.9022581577301025,
      0.9206072092056274,
      0.9339646100997925,
      0.9433276653289795,
      0.938694953918457,
      0.9423844814300537,
      0.9474328756332397,
      0.9480169415473938,
      0.9458349943161011,
      0.9484420418739319,
      0.9501780271530151,
      0.9481538534164429,
      0.9486645460128784,
      0.9480752944946289,
      0.945740282535553,
      0.9435809850692749,
      0.9388836622238159,
      0.9420214295387268,
      0.931631863117218,
      0.9336310029029846,
      0.9428566694259644,
      0.9421871304512024,
      0.9506388306617737,
      0.9546685218811035,
      0.9536515474319458,
      0.9535993933677673,
      0.96142578125,
      0.9559122920036316,
      0.9536334872245789,
      0.9604089260101318,
      0.9654697775840759,
      0.9510321617126465,
      0.9488900899887085,
      0.9600226283073425,
      0.9462680816650391,
      0.9351062774658203,
      0.9413697719573975,
      0.9426100254058838,
      0.9214842319488525,
      0.9150152206420898,
      0.9159002304077148,
      0.8639571666717529,
      0.9990173578262329,
      0.999651312828064,
      0.9998025298118591,
      0.9998363256454468,
      0.9997128248214722,
      0.9999129772186279,
      0.9999353885650635,
      0.9999047517776489,
      0.9998885989189148,
      0.9997539520263672,
      0.9998363256454468,
      0.9999306797981262,
      0.9999050498008728,
      0.9999456405639648,
      0.9998941421508789,
      0.9998971223831177,
      0.999896228313446,
      0.9999226927757263,
      0.9999610185623169,
      0.9999701380729675,
      0.9999583959579468,
      0.999946653842926,
      0.9999600052833557,
      0.9999717473983765,
      0.9999783039093018,
      0.9999678134918213,
      0.9999335408210754,
      0.9999439120292664,
      0.9998885989189148,
      0.9998686909675598,
      0.9998730421066284,
      0.9998976588249207,
      0.9983901381492615,
      0.996520459651947,
      0.9873526692390442,
      0.9889796376228333,
      0.9960692524909973,
      0.9920487999916077,
      0.9964096546173096,
      0.9898277521133423,
      0.9936336874961853,
      0.9857922792434692,
      0.9858136177062988,
      0.9724205732345581,
      0.9574834108352661,
      0.97590571641922,
      0.9827760457992554,
      0.9949741363525391,
      0.9961559772491455,
      0.9906569719314575,
      0.9940175414085388,
      0.9889243841171265,
      0.9852190613746643,
      0.994234561920166,
      0.9944802522659302,
      0.995095431804657,
      0.9870204925537109,
      0.9934834837913513,
      0.9862681031227112,
      0.9773666858673096,
      0.9886122941970825,
      0.9898182153701782,
      0.9952667355537415,
      0.9989086389541626,
      0.9997804164886475,
      0.9998595714569092,
      0.9999487996101379,
      0.9999746680259705,
      0.9999613761901855,
      0.9999395608901978,
      0.9999420046806335,
      0.9999546408653259,
      0.999959409236908,
      0.9999560713768005,
      0.9999743700027466,
      0.9999646544456482,
      0.9999725222587585,
      0.9999643564224243,
      0.9999856352806091,
      0.9999822378158569,
      0.9999615550041199,
      0.9999745488166809,
      0.9999745488166809,
      0.9999756813049316,
      0.9999787211418152,
      0.9999601244926453,
      0.9999268651008606,
      0.99996018409729,
      0.9999657869338989,
      0.9999377727508545,
      0.9999213814735413,
      0.9999223947525024,
      0.9997971057891846,
      0.9973819255828857,
      0.9933574199676514,
      0.9943475127220154,
      0.9908163547515869,
      0.9953064918518066,
      0.9901837706565857,
      0.9961289167404175,
      0.9895201921463013,
      0.9953217506408691,
      0.9896780848503113,
      0.991560697555542,
      0.9867402911186218,
      0.9905787110328674,
      0.9886610507965088,
      0.9941098690032959,
      0.9926838278770447,
      0.9975408315658569,
      0.9988564252853394,
      0.9998571872711182,
      0.9999123215675354,
      0.9999328851699829,
      0.9997875690460205
    ],
    [
      0.917686939239502,
      0.9399640560150146,
      0.940096378326416,
      0.9406921863555908,
      0.9525111317634583,
      0.9563719034194946,
      0.9535243511199951,
      0.9531847834587097,
      0.9642812609672546,
      0.964832603931427,
      0.9569203853607178,
      0.9613901972770691,
      0.9709240794181824,
      0.9680783748626709,
      0.9620272517204285,
      0.9683704972267151,
      0.9709570407867432,
      0.9626652002334595,
      0.9612579345703125,
      0.9673542976379395,
      0.9650591611862183,
      0.9567415714263916,
      0.9626270532608032,
      0.9675544500350952,
      0.9593595862388611,
      0.9601166248321533,
      0.9646914005279541,
      0.9712596535682678,
      0.9686822891235352,
      0.9652724266052246,
      0.9697370529174805,
      0.97287917137146,
      0.9675464630126953,
      0.9653223752975464,
      0.9722926020622253,
      0.9692091345787048,
      0.9624198079109192,
      0.9660505056381226,
      0.967901885509491,
      0.9591515064239502,
      0.9547567963600159,
      0.9574075937271118,
      0.9503659009933472,
      0.9468468427658081,
      0.9457345604896545,
      0.9468764662742615,
      0.931084156036377,
      0.9174703359603882,
      0.9208787679672241,
      0.9380063414573669,
      0.9496058225631714,
      0.9552754759788513,
      0.952272891998291,
      0.9549016952514648,
      0.9589064717292786,
      0.9604693055152893,
      0.9584323763847351,
      0.9596154093742371,
      0.9617912173271179,
      0.960753321647644,
      0.9616512060165405,
      0.9614120721817017,
      0.9602278470993042,
      0.9581129550933838,
      0.9536730647087097,
      0.9561184644699097,
      0.9493129253387451,
      0.9509018063545227,
      0.9555574059486389,
      0.9567122459411621,
      0.9639328122138977,
      0.9668192863464355,
      0.9664039611816406,
      0.9667426943778992,
      0.9733397960662842,
      0.9695349931716919,
      0.966327965259552,
      0.9721999168395996,
      0.9759568572044373,
      0.9649555087089539,
      0.9617067575454712,
      0.9712458848953247,
      0.9589146375656128,
      0.9505006670951843,
      0.9544203281402588,
      0.955196738243103,
      0.9388912916183472,
      0.9315993785858154,
      0.9323624968528748,
      0.8843421936035156,
      0.9990845918655396,
      0.999677300453186,
      0.9998127222061157,
      0.9998599290847778,
      0.9997844099998474,
      0.9999234676361084,
      0.9999414086341858,
      0.9999091029167175,
      0.9998923540115356,
      0.9997729063034058,
      0.9998424053192139,
      0.9999310374259949,
      0.9999074935913086,
      0.9999461770057678,
      0.9998968243598938,
      0.9999006390571594,
      0.9998989701271057,
      0.9999265074729919,
      0.9999619126319885,
      0.9999718070030212,
      0.9999597668647766,
      0.9999493956565857,
      0.9999615550041199,
      0.999975860118866,
      0.9999798536300659,
      0.9999704360961914,
      0.9999373555183411,
      0.999947190284729,
      0.9998921155929565,
      0.9998735189437866,
      0.9998800158500671,
      0.9999073147773743,
      0.9987595677375793,
      0.9973128437995911,
      0.989712119102478,
      0.9911696910858154,
      0.9969256520271301,
      0.9939265251159668,
      0.9974502325057983,
      0.9917868375778198,
      0.9949130415916443,
      0.9884753823280334,
      0.9884663820266724,
      0.9780147075653076,
      0.9651054739952087,
      0.9799543619155884,
      0.9857146739959717,
      0.9958765506744385,
      0.9971798658370972,
      0.9928898215293884,
      0.9952957630157471,
      0.991065502166748,
      0.9884059429168701,
      0.9952127933502197,
      0.9957684278488159,
      0.9962156414985657,
      0.9899402260780334,
      0.9947658777236938,
      0.9890483617782593,
      0.9823785424232483,
      0.9906715154647827,
      0.9917747974395752,
      0.9961597919464111,
      0.9991955757141113,
      0.9998128414154053,
      0.999872624874115,
      0.9999517798423767,
      0.9999761581420898,
      0.9999646544456482,
      0.9999420046806335,
      0.9999436736106873,
      0.9999555349349976,
      0.9999610185623169,
      0.9999571442604065,
      0.9999751448631287,
      0.9999665021896362,
      0.9999740719795227,
      0.9999653697013855,
      0.9999865889549255,
      0.999983012676239,
      0.9999637603759766,
      0.9999749660491943,
      0.9999744296073914,
      0.999975860118866,
      0.9999793767929077,
      0.9999611377716064,
      0.9999287128448486,
      0.9999614953994751,
      0.9999670386314392,
      0.9999398589134216,
      0.9999199509620667,
      0.9999288320541382,
      0.9998238682746887,
      0.9979569911956787,
      0.9950741529464722,
      0.9960476756095886,
      0.9933956265449524,
      0.9965534210205078,
      0.9919456243515015,
      0.9969906210899353,
      0.991855263710022,
      0.9962502717971802,
      0.9915593862533569,
      0.9932917952537537,
      0.9898762106895447,
      0.9926780462265015,
      0.9910548329353333,
      0.995589554309845,
      0.9945669174194336,
      0.9981943964958191,
      0.9990583658218384,
      0.9998739957809448,
      0.9999169707298279,
      0.9999355673789978,
      0.9997921586036682
    ],
    [
      0.9368219971656799,
      0.9548089504241943,
      0.9552819728851318,
      0.9567481279373169,
      0.9673451781272888,
      0.9703193306922913,
      0.9677624106407166,
      0.9678601026535034,
      0.9771438837051392,
      0.9770898818969727,
      0.9719659090042114,
      0.9753903150558472,
      0.9808984994888306,
      0.9789836406707764,
      0.975588858127594,
      0.9797638058662415,
      0.9811040163040161,
      0.9757907390594482,
      0.974772036075592,
      0.9780927300453186,
      0.9759742617607117,
      0.9684839248657227,
      0.9720568656921387,
      0.975018322467804,
      0.9693819284439087,
      0.9706060886383057,
      0.97428297996521,
      0.9798226952552795,
      0.9783926010131836,
      0.977004885673523,
      0.9801347255706787,
      0.9819375276565552,
      0.9787736535072327,
      0.9779144525527954,
      0.9819557070732117,
      0.9804776310920715,
      0.9761479496955872,
      0.9783750772476196,
      0.9794377684593201,
      0.9731500148773193,
      0.96944659948349,
      0.9721575975418091,
      0.9658676981925964,
      0.9614038467407227,
      0.9597738981246948,
      0.9609907865524292,
      0.9481809735298157,
      0.9371164441108704,
      0.9402152299880981,
      0.9545423984527588,
      0.9645602107048035,
      0.9678463339805603,
      0.9665409326553345,
      0.9690898656845093,
      0.9722298979759216,
      0.97456955909729,
      0.9732366800308228,
      0.9734617471694946,
      0.9752027988433838,
      0.9748135805130005,
      0.9747939705848694,
      0.9746699333190918,
      0.9733525514602661,
      0.9704685211181641,
      0.9671018123626709,
      0.9689013957977295,
      0.9629485607147217,
      0.9646192789077759,
      0.9687358736991882,
      0.969735860824585,
      0.9754211902618408,
      0.9774495959281921,
      0.9779118299484253,
      0.9789382815361023,
      0.9828439354896545,
      0.9815823435783386,
      0.9793128967285156,
      0.9823822975158691,
      0.9845457077026367,
      0.9785375595092773,
      0.974928617477417,
      0.981139600276947,
      0.9730641841888428,
      0.965557873249054,
      0.9666094183921814,
      0.9669212102890015,
      0.9553731679916382,
      0.9475529193878174,
      0.9470281600952148,
      0.9050660133361816,
      0.9991344809532166,
      0.9996983408927917,
      0.9998339414596558,
      0.9998822212219238,
      0.999843180179596,
      0.9999309778213501,
      0.9999437928199768,
      0.9999117255210876,
      0.9998971819877625,
      0.9998034834861755,
      0.9998552203178406,
      0.9999352693557739,
      0.9999102354049683,
      0.9999477863311768,
      0.9998982548713684,
      0.9999028444290161,
      0.9999008774757385,
      0.9999278783798218,
      0.9999628067016602,
      0.999972939491272,
      0.999959409236908,
      0.9999520182609558,
      0.9999633431434631,
      0.9999794363975525,
      0.999981164932251,
      0.9999728798866272,
      0.9999407529830933,
      0.9999505877494812,
      0.9998928308486938,
      0.9998784065246582,
      0.999886155128479,
      0.9999178647994995,
      0.9991430044174194,
      0.9982747435569763,
      0.9923278093338013,
      0.9936685562133789,
      0.9979835152626038,
      0.9962553381919861,
      0.9984216690063477,
      0.9949133992195129,
      0.9963104128837585,
      0.9911666512489319,
      0.9909911751747131,
      0.9830390214920044,
      0.972816526889801,
      0.9845290184020996,
      0.989180326461792,
      0.99758380651474,
      0.9982710480690002,
      0.9951997399330139,
      0.9968115091323853,
      0.9934966564178467,
      0.991572380065918,
      0.996365487575531,
      0.9968845248222351,
      0.9973068833351135,
      0.9930435419082642,
      0.9960686564445496,
      0.9916225671768188,
      0.9873663187026978,
      0.9929469227790833,
      0.9939783811569214,
      0.9970834255218506,
      0.9994602799415588,
      0.999858558177948,
      0.9998876452445984,
      0.9999553561210632,
      0.9999780058860779,
      0.9999682307243347,
      0.9999455809593201,
      0.9999460577964783,
      0.9999566674232483,
      0.9999629855155945,
      0.9999586343765259,
      0.9999760389328003,
      0.999968409538269,
      0.9999756813049316,
      0.9999667406082153,
      0.9999873638153076,
      0.9999837279319763,
      0.9999656677246094,
      0.9999752044677734,
      0.9999752044677734,
      0.9999761581420898,
      0.9999801516532898,
      0.999962329864502,
      0.9999302625656128,
      0.9999626278877258,
      0.9999683499336243,
      0.9999423623085022,
      0.9999275207519531,
      0.9999366402626038,
      0.9998512268066406,
      0.9984778761863708,
      0.9965431690216064,
      0.9974319934844971,
      0.995475172996521,
      0.9976145625114441,
      0.9945116639137268,
      0.9980462193489075,
      0.9942798614501953,
      0.9972935914993286,
      0.9937735199928284,
      0.9949254989624023,
      0.9928229451179504,
      0.9946920871734619,
      0.9935281872749329,
      0.9969894289970398,
      0.9961556196212769,
      0.9987320303916931,
      0.9992715120315552,
      0.9998933672904968,
      0.9999212026596069,
      0.9999316930770874,
      0.9997982382774353
    ],
    [
      0.9545079469680786,
      0.9685579538345337,
      0.969033420085907,
      0.9705080986022949,
      0.9785107970237732,
      0.9809218645095825,
      0.980095624923706,
      0.9800758957862854,
      0.9853131771087646,
      0.9851812124252319,
      0.9831218123435974,
      0.9849028587341309,
      0.9879019260406494,
      0.9863783121109009,
      0.9850535988807678,
      0.9868612289428711,
      0.9873988032341003,
      0.9846075177192688,
      0.9837620854377747,
      0.9850658178329468,
      0.9836930632591248,
      0.9786249399185181,
      0.9803259968757629,
      0.9808416366577148,
      0.9775944948196411,
      0.9792726635932922,
      0.9820802807807922,
      0.9857142567634583,
      0.9848781228065491,
      0.9844369292259216,
      0.9865468740463257,
      0.9878290295600891,
      0.9860336184501648,
      0.9856641292572021,
      0.9878207445144653,
      0.9872605800628662,
      0.9850804209709167,
      0.9861459136009216,
      0.9870193600654602,
      0.9836071133613586,
      0.9813170433044434,
      0.9825453758239746,
      0.9792284965515137,
      0.9763100743293762,
      0.9752764701843262,
      0.9749315977096558,
      0.9642741680145264,
      0.9565460681915283,
      0.9591487646102905,
      0.9700644016265869,
      0.9770164489746094,
      0.9801450371742249,
      0.9802366495132446,
      0.9818850755691528,
      0.9831403493881226,
      0.985053539276123,
      0.9840812683105469,
      0.9840227365493774,
      0.9849123358726501,
      0.9847010374069214,
      0.9844295978546143,
      0.9837018847465515,
      0.9828602075576782,
      0.981111466884613,
      0.9781818985939026,
      0.9784204363822937,
      0.972474992275238,
      0.9738531708717346,
      0.9785511493682861,
      0.9790483117103577,
      0.9843219518661499,
      0.9857097268104553,
      0.9857672452926636,
      0.9870496392250061,
      0.9889668822288513,
      0.9886005520820618,
      0.9875276684761047,
      0.9890257716178894,
      0.990066647529602,
      0.9869012236595154,
      0.9851944446563721,
      0.9879629611968994,
      0.9834693670272827,
      0.979491114616394,
      0.9782574772834778,
      0.9784185290336609,
      0.969282865524292,
      0.9631872177124023,
      0.9608979225158691,
      0.9262616634368896,
      0.9991666078567505,
      0.9997152090072632,
      0.9998525381088257,
      0.9999019503593445,
      0.9998907446861267,
      0.9999390840530396,
      0.9999488592147827,
      0.9999151825904846,
      0.9999043345451355,
      0.999841034412384,
      0.9998735189437866,
      0.9999405145645142,
      0.9999141097068787,
      0.9999499917030334,
      0.9999005198478699,
      0.9999056458473206,
      0.9999033212661743,
      0.9999296069145203,
      0.9999638795852661,
      0.9999738335609436,
      0.9999603629112244,
      0.9999544620513916,
      0.9999649524688721,
      0.9999818801879883,
      0.999982476234436,
      0.9999751448631287,
      0.999943196773529,
      0.9999534487724304,
      0.9998947381973267,
      0.9998814463615417,
      0.9998912811279297,
      0.9999282956123352,
      0.9994197487831116,
      0.998969554901123,
      0.9947388172149658,
      0.9958376288414001,
      0.9989436864852905,
      0.9980580806732178,
      0.9991121292114258,
      0.9974665641784668,
      0.997918963432312,
      0.9944512844085693,
      0.9936197400093079,
      0.9874453544616699,
      0.9802687168121338,
      0.9890867471694946,
      0.9927371144294739,
      0.998507022857666,
      0.9990359544754028,
      0.9973477125167847,
      0.9981482028961182,
      0.9956802129745483,
      0.9945275783538818,
      0.9976369738578796,
      0.9979305863380432,
      0.9982916116714478,
      0.9957126975059509,
      0.9975664019584656,
      0.9942916035652161,
      0.9919219613075256,
      0.995755136013031,
      0.9962994456291199,
      0.998223066329956,
      0.9996762871742249,
      0.9999036192893982,
      0.9999051690101624,
      0.999959409236908,
      0.9999798536300659,
      0.9999715089797974,
      0.9999489188194275,
      0.9999485611915588,
      0.9999577403068542,
      0.9999651908874512,
      0.9999598860740662,
      0.9999760985374451,
      0.9999703764915466,
      0.9999771118164062,
      0.9999676942825317,
      0.9999882578849792,
      0.9999842047691345,
      0.9999673962593079,
      0.9999755024909973,
      0.9999763369560242,
      0.9999764561653137,
      0.9999807476997375,
      0.9999635219573975,
      0.9999319911003113,
      0.9999640583992004,
      0.9999698996543884,
      0.9999459981918335,
      0.9999371767044067,
      0.9999465942382812,
      0.9998791813850403,
      0.9988831877708435,
      0.9976893663406372,
      0.9983581900596619,
      0.9971469640731812,
      0.9985547661781311,
      0.9969943761825562,
      0.998915433883667,
      0.9967365860939026,
      0.9981471300125122,
      0.9955772161483765,
      0.9962258338928223,
      0.995408296585083,
      0.996776282787323,
      0.9961116909980774,
      0.9981017708778381,
      0.9974517822265625,
      0.9991928339004517,
      0.9994919896125793,
      0.9999133348464966,
      0.9999279379844666,
      0.9999343752861023,
      0.9998044967651367
    ],
    [
      0.966797411441803,
      0.9778774976730347,
      0.9791271686553955,
      0.9803429245948792,
      0.9853078126907349,
      0.9870677590370178,
      0.9870321750640869,
      0.9868297576904297,
      0.9900217056274414,
      0.9901890754699707,
      0.989328145980835,
      0.9900844693183899,
      0.991786003112793,
      0.9910185933113098,
      0.990170419216156,
      0.9909920692443848,
      0.9911943078041077,
      0.9893490672111511,
      0.9886680245399475,
      0.9890543818473816,
      0.9883418679237366,
      0.9846051931381226,
      0.985092282295227,
      0.9846789240837097,
      0.9829992055892944,
      0.9845134615898132,
      0.9869266748428345,
      0.9893773794174194,
      0.989033043384552,
      0.9889258742332458,
      0.9905897378921509,
      0.9914515614509583,
      0.9904600977897644,
      0.9903949499130249,
      0.9915860891342163,
      0.9914078712463379,
      0.9903541803359985,
      0.9907720685005188,
      0.9913608431816101,
      0.9893291592597961,
      0.9875102639198303,
      0.9879971742630005,
      0.9863132834434509,
      0.9843218326568604,
      0.983221709728241,
      0.9829146265983582,
      0.9758608937263489,
      0.9704369306564331,
      0.9726259112358093,
      0.9809965491294861,
      0.9855360984802246,
      0.9877055883407593,
      0.9876577258110046,
      0.9884622693061829,
      0.9893130660057068,
      0.9906806349754333,
      0.9898786544799805,
      0.9896166324615479,
      0.9902739524841309,
      0.9901148080825806,
      0.9896541833877563,
      0.9889040589332581,
      0.9885796904563904,
      0.9873837828636169,
      0.9855711460113525,
      0.9851168990135193,
      0.9797065854072571,
      0.9802650213241577,
      0.9850704669952393,
      0.9856139421463013,
      0.9893057942390442,
      0.990645706653595,
      0.9902939200401306,
      0.9913473129272461,
      0.9930070638656616,
      0.9928581714630127,
      0.9922336339950562,
      0.9934726357460022,
      0.9945225119590759,
      0.9917083978652954,
      0.9906642436981201,
      0.9926210045814514,
      0.98967045545578,
      0.9869182109832764,
      0.9860222935676575,
      0.9864425659179688,
      0.9802601337432861,
      0.9743648767471313,
      0.9718391299247742,
      0.9445884823799133,
      0.9991834163665771,
      0.9997329711914062,
      0.9998709559440613,
      0.9999172687530518,
      0.999925434589386,
      0.9999456405639648,
      0.9999536275863647,
      0.99991774559021,
      0.9999105334281921,
      0.9998721480369568,
      0.9998911619186401,
      0.9999454617500305,
      0.9999176263809204,
      0.9999520778656006,
      0.999903678894043,
      0.9999087452888489,
      0.9999054074287415,
      0.9999311566352844,
      0.9999646544456482,
      0.9999744892120361,
      0.9999606013298035,
      0.9999564290046692,
      0.9999662041664124,
      0.9999842643737793,
      0.9999833703041077,
      0.9999770522117615,
      0.9999436140060425,
      0.9999551177024841,
      0.9998958110809326,
      0.9998830556869507,
      0.9998943209648132,
      0.9999372363090515,
      0.9996275305747986,
      0.9994569420814514,
      0.9971438646316528,
      0.9978536367416382,
      0.9995690584182739,
      0.9991300702095032,
      0.9995638132095337,
      0.9988323450088501,
      0.9989825487136841,
      0.9972019195556641,
      0.9962106347084045,
      0.9911234378814697,
      0.9858392477035522,
      0.992966890335083,
      0.9960337281227112,
      0.9992930293083191,
      0.999498724937439,
      0.9987985491752625,
      0.9991093873977661,
      0.9979252219200134,
      0.9971843361854553,
      0.9987059831619263,
      0.9988144636154175,
      0.9990755915641785,
      0.9977967143058777,
      0.9987853765487671,
      0.9970256090164185,
      0.9955872297286987,
      0.9977976679801941,
      0.9980759620666504,
      0.9990243911743164,
      0.9998031258583069,
      0.999933123588562,
      0.9999184608459473,
      0.9999622106552124,
      0.9999814033508301,
      0.9999741911888123,
      0.999951958656311,
      0.9999508857727051,
      0.9999582171440125,
      0.999967098236084,
      0.999960720539093,
      0.999976634979248,
      0.999971866607666,
      0.9999781847000122,
      0.999968409538269,
      0.9999887943267822,
      0.9999843239784241,
      0.9999687671661377,
      0.9999752640724182,
      0.9999773502349854,
      0.9999762773513794,
      0.9999810457229614,
      0.99996417760849,
      0.9999333024024963,
      0.999965250492096,
      0.9999712109565735,
      0.9999483823776245,
      0.9999440312385559,
      0.9999533295631409,
      0.9999018311500549,
      0.9992663264274597,
      0.9986706376075745,
      0.9991729855537415,
      0.9982179403305054,
      0.9992054104804993,
      0.9985054731369019,
      0.9994258284568787,
      0.9984932541847229,
      0.9989051222801208,
      0.9969235062599182,
      0.9976033568382263,
      0.9978992342948914,
      0.9983845353126526,
      0.9979032278060913,
      0.9988440871238708,
      0.9983623027801514,
      0.999528706073761,
      0.9996594786643982,
      0.9999298453330994,
      0.9999331831932068,
      0.9999374747276306,
      0.9998084902763367
    ],
    [
      0.9750981330871582,
      0.983412504196167,
      0.9846023321151733,
      0.9858522415161133,
      0.9892139434814453,
      0.9905501008033752,
      0.9911189675331116,
      0.9908817410469055,
      0.9927946925163269,
      0.9933382868766785,
      0.9933196306228638,
      0.993504524230957,
      0.9944747686386108,
      0.9942481517791748,
      0.993439257144928,
      0.9935418367385864,
      0.9938616752624512,
      0.9928141236305237,
      0.991714596748352,
      0.991634726524353,
      0.991208016872406,
      0.9884233474731445,
      0.9881316423416138,
      0.9874328374862671,
      0.9865273833274841,
      0.9876479506492615,
      0.9898353815078735,
      0.9923291206359863,
      0.9924135208129883,
      0.9919975996017456,
      0.9931760430335999,
      0.9940049648284912,
      0.9937964081764221,
      0.9934422373771667,
      0.9940370321273804,
      0.9944804310798645,
      0.9940353035926819,
      0.9937025904655457,
      0.9940956830978394,
      0.9931678771972656,
      0.9913073778152466,
      0.9912762641906738,
      0.9901277422904968,
      0.9889059066772461,
      0.9874974489212036,
      0.9872150421142578,
      0.9831829071044922,
      0.9799411296844482,
      0.9828996658325195,
      0.9871495962142944,
      0.9904674291610718,
      0.9922854900360107,
      0.9921956062316895,
      0.9921634793281555,
      0.993201732635498,
      0.9945083856582642,
      0.9938028454780579,
      0.9930933117866516,
      0.9933991432189941,
      0.993412971496582,
      0.9928500056266785,
      0.9919235706329346,
      0.9917339086532593,
      0.9910188913345337,
      0.9897024035453796,
      0.9888868927955627,
      0.9851125478744507,
      0.9851773381233215,
      0.9891236424446106,
      0.9895777702331543,
      0.9925838112831116,
      0.9940183162689209,
      0.9934991598129272,
      0.9944626092910767,
      0.995990514755249,
      0.9961619973182678,
      0.9956927299499512,
      0.9964864253997803,
      0.9971914291381836,
      0.9954404830932617,
      0.9942711591720581,
      0.995727002620697,
      0.9935676455497742,
      0.9911266565322876,
      0.9904149770736694,
      0.990790605545044,
      0.9864516258239746,
      0.9825762510299683,
      0.9794195294380188,
      0.9582789540290833,
      0.9992029070854187,
      0.9997509121894836,
      0.9998874068260193,
      0.9999263286590576,
      0.999939501285553,
      0.9999486804008484,
      0.9999573826789856,
      0.9999206066131592,
      0.9999176263809204,
      0.9999010562896729,
      0.9999074935913086,
      0.9999496340751648,
      0.999919593334198,
      0.999953031539917,
      0.999904453754425,
      0.9999102354049683,
      0.9999070167541504,
      0.9999322295188904,
      0.9999654293060303,
      0.9999750256538391,
      0.9999608993530273,
      0.9999581575393677,
      0.9999671578407288,
      0.9999855756759644,
      0.9999839067459106,
      0.9999785423278809,
      0.9999442100524902,
      0.9999565482139587,
      0.9998921155929565,
      0.9998841285705566,
      0.9998966455459595,
      0.9999440312385559,
      0.9997479915618896,
      0.9996984004974365,
      0.9987780451774597,
      0.9988517761230469,
      0.999792218208313,
      0.999517560005188,
      0.9997270107269287,
      0.9992966055870056,
      0.9994590878486633,
      0.9986147284507751,
      0.9979674220085144,
      0.9945756196975708,
      0.990399956703186,
      0.9961528182029724,
      0.9980859160423279,
      0.9996126890182495,
      0.9997058510780334,
      0.9994237422943115,
      0.9995449185371399,
      0.9990360736846924,
      0.9985489845275879,
      0.9993073344230652,
      0.99944007396698,
      0.9995450377464294,
      0.9989169239997864,
      0.999396800994873,
      0.9986166954040527,
      0.9978601932525635,
      0.9988716244697571,
      0.9989551901817322,
      0.9994081854820251,
      0.9998646974563599,
      0.9999496340751648,
      0.999927282333374,
      0.99996417760849,
      0.9999822974205017,
      0.9999759793281555,
      0.9999541640281677,
      0.999952495098114,
      0.9999588131904602,
      0.9999686479568481,
      0.9999613761901855,
      0.9999772906303406,
      0.9999732971191406,
      0.9999790787696838,
      0.9999691843986511,
      0.9999891519546509,
      0.9999846816062927,
      0.999970018863678,
      0.9999753832817078,
      0.9999781250953674,
      0.9999763369560242,
      0.9999814033508301,
      0.9999649524688721,
      0.9999344348907471,
      0.9999660849571228,
      0.9999720454216003,
      0.999950110912323,
      0.9999497532844543,
      0.9999588131904602,
      0.9999186396598816,
      0.9995294809341431,
      0.9992502331733704,
      0.9995898008346558,
      0.9989793300628662,
      0.9995793104171753,
      0.9991887807846069,
      0.9996466636657715,
      0.9992956519126892,
      0.9994344711303711,
      0.9981238842010498,
      0.9988890290260315,
      0.999318540096283,
      0.9991453289985657,
      0.998816967010498,
      0.9992519617080688,
      0.9989369511604309,
      0.9997181296348572,
      0.9997735023498535,
      0.9999414086341858,
      0.9999364614486694,
      0.9999386072158813,
      0.9998083114624023
    ],
    [
      0.9800989031791687,
      0.9867335557937622,
      0.9878474473953247,
      0.9891231060028076,
      0.9915573000907898,
      0.9929869174957275,
      0.9936995506286621,
      0.9936373233795166,
      0.9947285056114197,
      0.9954814910888672,
      0.9960147142410278,
      0.9958911538124084,
      0.9964652061462402,
      0.9963541030883789,
      0.9957662224769592,
      0.9953557252883911,
      0.9957013726234436,
      0.9950087666511536,
      0.9935504198074341,
      0.993340253829956,
      0.9930561184883118,
      0.9907814860343933,
      0.9900044202804565,
      0.9897023439407349,
      0.9887822866439819,
      0.9899035692214966,
      0.991574764251709,
      0.9942641258239746,
      0.9947851896286011,
      0.9940270185470581,
      0.9949058294296265,
      0.9957830309867859,
      0.9959611892700195,
      0.9954867362976074,
      0.995758056640625,
      0.9964442253112793,
      0.9962289333343506,
      0.9957291483879089,
      0.9959999322891235,
      0.9956002831459045,
      0.9938454031944275,
      0.9933075904846191,
      0.992461621761322,
      0.9920309782028198,
      0.9902154803276062,
      0.9898868799209595,
      0.9874463677406311,
      0.9856950044631958,
      0.9883921146392822,
      0.9910756945610046,
      0.9934043288230896,
      0.9953881502151489,
      0.9952371716499329,
      0.9945406913757324,
      0.9952889680862427,
      0.996681272983551,
      0.9962080717086792,
      0.9952078461647034,
      0.9954513311386108,
      0.9957596063613892,
      0.9950708150863647,
      0.9937745332717896,
      0.9936450719833374,
      0.9933834671974182,
      0.9920729398727417,
      0.9909749627113342,
      0.9881429076194763,
      0.9879927635192871,
      0.9914950132369995,
      0.9923624396324158,
      0.9948723912239075,
      0.9960795640945435,
      0.9957505464553833,
      0.9964980483055115,
      0.9974859952926636,
      0.9976838827133179,
      0.9974569082260132,
      0.9978689551353455,
      0.9983440637588501,
      0.9973869919776917,
      0.9967439770698547,
      0.9974417090415955,
      0.9960779547691345,
      0.9940041899681091,
      0.993523895740509,
      0.9937235116958618,
      0.9900904297828674,
      0.9870613813400269,
      0.9843843579292297,
      0.9674987196922302,
      0.9992232918739319,
      0.9997671246528625,
      0.9999016523361206,
      0.9999359250068665,
      0.9999528527259827,
      0.9999523758888245,
      0.9999608397483826,
      0.9999222159385681,
      0.9999226927757263,
      0.9999217987060547,
      0.9999197125434875,
      0.9999531507492065,
      0.9999220371246338,
      0.9999539256095886,
      0.9999052286148071,
      0.9999116659164429,
      0.9999092221260071,
      0.9999327659606934,
      0.9999661445617676,
      0.9999754428863525,
      0.999961256980896,
      0.9999596476554871,
      0.9999676942825317,
      0.999987006187439,
      0.9999843239784241,
      0.9999797344207764,
      0.9999449253082275,
      0.9999573230743408,
      0.9998916387557983,
      0.9998842477798462,
      0.9998980760574341,
      0.9999491572380066,
      0.9998167157173157,
      0.9998152256011963,
      0.9993817806243896,
      0.9994412660598755,
      0.9998786449432373,
      0.9996885657310486,
      0.9998274445533752,
      0.9995417594909668,
      0.9996656179428101,
      0.9992215633392334,
      0.9988105893135071,
      0.9966850876808167,
      0.9936281442642212,
      0.9979344010353088,
      0.9989857077598572,
      0.999763548374176,
      0.9998040199279785,
      0.9996511340141296,
      0.9997209310531616,
      0.9994820356369019,
      0.9991900324821472,
      0.9996089935302734,
      0.9996901750564575,
      0.9997265338897705,
      0.9993607997894287,
      0.9996436238288879,
      0.9992306232452393,
      0.9989691972732544,
      0.9993464350700378,
      0.999363124370575,
      0.9995958805084229,
      0.9998947978019714,
      0.9999598264694214,
      0.999932587146759,
      0.9999654293060303,
      0.9999829530715942,
      0.9999772310256958,
      0.9999552369117737,
      0.9999531507492065,
      0.9999591708183289,
      0.9999698400497437,
      0.9999619722366333,
      0.9999784231185913,
      0.9999741315841675,
      0.9999797344207764,
      0.9999693036079407,
      0.9999895095825195,
      0.999984860420227,
      0.9999710917472839,
      0.9999755620956421,
      0.99997878074646,
      0.999976396560669,
      0.9999818205833435,
      0.9999668598175049,
      0.9999354481697083,
      0.9999668002128601,
      0.9999725818634033,
      0.9999515414237976,
      0.999952495098114,
      0.999962568283081,
      0.9999321699142456,
      0.9996752738952637,
      0.9995297193527222,
      0.9997565746307373,
      0.9993812441825867,
      0.9997633099555969,
      0.9995439052581787,
      0.9997744560241699,
      0.999663770198822,
      0.9996881484985352,
      0.9989097118377686,
      0.999485433101654,
      0.9997276067733765,
      0.9995750188827515,
      0.999315619468689,
      0.9995331168174744,
      0.9993168711662292,
      0.9998168349266052,
      0.9998435378074646,
      0.9999514818191528,
      0.9999409914016724,
      0.9999476671218872,
      0.9998072981834412
    ]
  ],
  "rfd_device": "NVIDIA A30",
  "rfd_time": 58,
  "rfd_con_ref_pdb_idx": [],
  "rfd_con_hal_pdb_idx": [],
  "rfd_con_ref_idx0": [],
  "rfd_con_hal_idx0": [],
  "rfd_complex_con_ref_pdb_idx": "[('A', 17), ('A', 18), ('A', 19), ('A', 20), ('A', 21), ('A', 22), ('A', 23), ('A', 24), ('A', 25), ('A', 26), ('A', 27), ('A', 28), ('A', 29), ('A', 30), ('A', 31), ('A', 32), ('A', 33), ('A', 34), ('A', 35), ('A', 36), ('A', 37), ('A', 38), ('A', 39), ('A', 40), ('A', 41), ('A', 42), ('A', 43), ('A', 44), ('A', 45), ('A', 46), ('A', 47), ('A', 48), ('A', 49), ('A', 50), ('A', 51), ('A', 52), ('A', 53), ('A', 54), ('A', 55), ('A', 56), ('A', 57), ('A', 58), ('A', 59), ('A', 60), ('A', 61), ('A', 62), ('A', 63), ('A', 64), ('A', 65), ('A', 66), ('A', 67), ('A', 68), ('A', 69), ('A', 70), ('A', 71), ('A', 72), ('A', 73), ('A', 74), ('A', 75), ('A', 76), ('A', 77), ('A', 78), ('A', 79), ('A', 80), ('A', 81), ('A', 82), ('A', 83), ('A', 84), ('A', 85), ('A', 86), ('A', 87), ('A', 88), ('A', 89), ('A', 90), ('A', 91), ('A', 92), ('A', 93), ('A', 94), ('A', 95), ('A', 96), ('A', 97), ('A', 98), ('A', 99), ('A', 100), ('A', 101), ('A', 102), ('A', 103), ('A', 104), ('A', 105), ('A', 106), ('A', 107), ('A', 108), ('A', 109), ('A', 110), ('A', 111), ('A', 112), ('A', 113), ('A', 114), ('A', 115), ('A', 116), ('A', 117), ('A', 118), ('A', 119), ('A', 120), ('A', 121), ('A', 122), ('A', 123), ('A', 124), ('A', 125), ('A', 126), ('A', 127), ('A', 128), ('A', 129), ('A', 130), ('A', 131)]",
  "rfd_complex_con_hal_pdb_idx": "[('B', 91), ('B', 92), ('B', 93), ('B', 94), ('B', 95), ('B', 96), ('B', 97), ('B', 98), ('B', 99), ('B', 100), ('B', 101), ('B', 102), ('B', 103), ('B', 104), ('B', 105), ('B', 106), ('B', 107), ('B', 108), ('B', 109), ('B', 110), ('B', 111), ('B', 112), ('B', 113), ('B', 114), ('B', 115), ('B', 116), ('B', 117), ('B', 118), ('B', 119), ('B', 120), ('B', 121), ('B', 122), ('B', 123), ('B', 124), ('B', 125), ('B', 126), ('B', 127), ('B', 128), ('B', 129), ('B', 130), ('B', 131), ('B', 132), ('B', 133), ('B', 134), ('B', 135), ('B', 136), ('B', 137), ('B', 138), ('B', 139), ('B', 140), ('B', 141), ('B', 142), ('B', 143), ('B', 144), ('B', 145), ('B', 146), ('B', 147), ('B', 148), ('B', 149), ('B', 150), ('B', 151), ('B', 152), ('B', 153), ('B', 154), ('B', 155), ('B', 156), ('B', 157), ('B', 158), ('B', 159), ('B', 160), ('B', 161), ('B', 162), ('B', 163), ('B', 164), ('B', 165), ('B', 166), ('B', 167), ('B', 168), ('B', 169), ('B', 170), ('B', 171), ('B', 172), ('B', 173), ('B', 174), ('B', 175), ('B', 176), ('B', 177), ('B', 178), ('B', 179), ('B', 180), ('B', 181), ('B', 182), ('B', 183), ('B', 184), ('B', 185), ('B', 186), ('B', 187), ('B', 188), ('B', 189), ('B', 190), ('B', 191), ('B', 192), ('B', 193), ('B', 194), ('B', 195), ('B', 196), ('B', 197), ('B', 198), ('B', 199), ('B', 200), ('B', 201), ('B', 202), ('B', 203), ('B', 204), ('B', 205)]",
  "rfd_receptor_con_ref_pdb_idx": "[('A', 17), ('A', 18), ('A', 19), ('A', 20), ('A', 21), ('A', 22), ('A', 23), ('A', 24), ('A', 25), ('A', 26), ('A', 27), ('A', 28), ('A', 29), ('A', 30), ('A', 31), ('A', 32), ('A', 33), ('A', 34), ('A', 35), ('A', 36), ('A', 37), ('A', 38), ('A', 39), ('A', 40), ('A', 41), ('A', 42), ('A', 43), ('A', 44), ('A', 45), ('A', 46), ('A', 47), ('A', 48), ('A', 49), ('A', 50), ('A', 51), ('A', 52), ('A', 53), ('A', 54), ('A', 55), ('A', 56), ('A', 57), ('A', 58), ('A', 59), ('A', 60), ('A', 61), ('A', 62), ('A', 63), ('A', 64), ('A', 65), ('A', 66), ('A', 67), ('A', 68), ('A', 69), ('A', 70), ('A', 71), ('A', 72), ('A', 73), ('A', 74), ('A', 75), ('A', 76), ('A', 77), ('A', 78), ('A', 79), ('A', 80), ('A', 81), ('A', 82), ('A', 83), ('A', 84), ('A', 85), ('A', 86), ('A', 87), ('A', 88), ('A', 89), ('A', 90), ('A', 91), ('A', 92), ('A', 93), ('A', 94), ('A', 95), ('A', 96), ('A', 97), ('A', 98), ('A', 99), ('A', 100), ('A', 101), ('A', 102), ('A', 103), ('A', 104), ('A', 105), ('A', 106), ('A', 107), ('A', 108), ('A', 109), ('A', 110), ('A', 111), ('A', 112), ('A', 113), ('A', 114), ('A', 115), ('A', 116), ('A', 117), ('A', 118), ('A', 119), ('A', 120), ('A', 121), ('A', 122), ('A', 123), ('A', 124), ('A', 125), ('A', 126), ('A', 127), ('A', 128), ('A', 129), ('A', 130), ('A', 131)]",
  "rfd_receptor_con_hal_pdb_idx": "[('B', 91), ('B', 92), ('B', 93), ('B', 94), ('B', 95), ('B', 96), ('B', 97), ('B', 98), ('B', 99), ('B', 100), ('B', 101), ('B', 102), ('B', 103), ('B', 104), ('B', 105), ('B', 106), ('B', 107), ('B', 108), ('B', 109), ('B', 110), ('B', 111), ('B', 112), ('B', 113), ('B', 114), ('B', 115), ('B', 116), ('B', 117), ('B', 118), ('B', 119), ('B', 120), ('B', 121), ('B', 122), ('B', 123), ('B', 124), ('B', 125), ('B', 126), ('B', 127), ('B', 128), ('B', 129), ('B', 130), ('B', 131), ('B', 132), ('B', 133), ('B', 134), ('B', 135), ('B', 136), ('B', 137), ('B', 138), ('B', 139), ('B', 140), ('B', 141), ('B', 142), ('B', 143), ('B', 144), ('B', 145), ('B', 146), ('B', 147), ('B', 148), ('B', 149), ('B', 150), ('B', 151), ('B', 152), ('B', 153), ('B', 154), ('B', 155), ('B', 156), ('B', 157), ('B', 158), ('B', 159), ('B', 160), ('B', 161), ('B', 162), ('B', 163), ('B', 164), ('B', 165), ('B', 166), ('B', 167), ('B', 168), ('B', 169), ('B', 170), ('B', 171), ('B', 172), ('B', 173), ('B', 174), ('B', 175), ('B', 176), ('B', 177), ('B', 178), ('B', 179), ('B', 180), ('B', 181), ('B', 182), ('B', 183), ('B', 184), ('B', 185), ('B', 186), ('B', 187), ('B', 188), ('B', 189), ('B', 190), ('B', 191), ('B', 192), ('B', 193), ('B', 194), ('B', 195), ('B', 196), ('B', 197), ('B', 198), ('B', 199), ('B', 200), ('B', 201), ('B', 202), ('B', 203), ('B', 204), ('B', 205)]",
  "rfd_complex_con_ref_idx0": [
    0,
    1,
    2,
    3,
    4,
    5,
    6,
    7,
    8,
    9,
    10,
    11,
    12,
    13,
    14,
    15,
    16,
    17,
    18,
    19,
    20,
    21,
    22,
    23,
    24,
    25,
    26,
    27,
    28,
    29,
    30,
    31,
    32,
    33,
    34,
    35,
    36,
    37,
    38,
    39,
    40,
    41,
    42,
    43,
    44,
    45,
    46,
    47,
    48,
    49,
    50,
    51,
    52,
    53,
    54,
    55,
    56,
    57,
    58,
    59,
    60,
    61,
    62,
    63,
    64,
    65,
    66,
    67,
    68,
    69,
    70,
    71,
    72,
    73,
    74,
    75,
    76,
    77,
    78,
    79,
    80,
    81,
    82,
    83,
    84,
    85,
    86,
    87,
    88,
    89,
    90,
    91,
    92,
    93,
    94,
    95,
    96,
    97,
    98,
    99,
    100,
    101,
    102,
    103,
    104,
    105,
    106,
    107,
    108,
    109,
    110,
    111,
    112,
    113,
    114
  ],
  "rfd_complex_con_hal_idx0": [
    90,
    91,
    92,
    93,
    94,
    95,
    96,
    97,
    98,
    99,
    100,
    101,
    102,
    103,
    104,
    105,
    106,
    107,
    108,
    109,
    110,
    111,
    112,
    113,
    114,
    115,
    116,
    117,
    118,
    119,
    120,
    121,
    122,
    123,
    124,
    125,
    126,
    127,
    128,
    129,
    130,
    131,
    132,
    133,
    134,
    135,
    136,
    137,
    138,
    139,
    140,
    141,
    142,
    143,
    144,
    145,
    146,
    147,
    148,
    149,
    150,
    151,
    152,
    153,
    154,
    155,
    156,
    157,
    158,
    159,
    160,
    161,
    162,
    163,
    164,
    165,
    166,
    167,
    168,
    169,
    170,
    171,
    172,
    173,
    174,
    175,
    176,
    177,
    178,
    179,
    180,
    181,
    182,
    183,
    184,
    185,
    186,
    187,
    188,
    189,
    190,
    191,
    192,
    193,
    194,
    195,
    196,
    197,
    198,
    199,
    200,
    201,
    202,
    203,
    204
  ],
  "rfd_receptor_con_ref_idx0": [
    0,
    1,
    2,
    3,
    4,
    5,
    6,
    7,
    8,
    9,
    10,
    11,
    12,
    13,
    14,
    15,
    16,
    17,
    18,
    19,
    20,
    21,
    22,
    23,
    24,
    25,
    26,
    27,
    28,
    29,
    30,
    31,
    32,
    33,
    34,
    35,
    36,
    37,
    38,
    39,
    40,
    41,
    42,
    43,
    44,
    45,
    46,
    47,
    48,
    49,
    50,
    51,
    52,
    53,
    54,
    55,
    56,
    57,
    58,
    59,
    60,
    61,
    62,
    63,
    64,
    65,
    66,
    67,
    68,
    69,
    70,
    71,
    72,
    73,
    74,
    75,
    76,
    77,
    78,
    79,
    80,
    81,
    82,
    83,
    84,
    85,
    86,
    87,
    88,
    89,
    90,
    91,
    92,
    93,
    94,
    95,
    96,
    97,
    98,
    99,
    100,
    101,
    102,
    103,
    104,
    105,
    106,
    107,
    108,
    109,
    110,
    111,
    112,
    113,
    114
  ],
  "rfd_receptor_con_hal_idx0": [
    0,
    1,
    2,
    3,
    4,
    5,
    6,
    7,
    8,
    9,
    10,
    11,
    12,
    13,
    14,
    15,
    16,
    17,
    18,
    19,
    20,
    21,
    22,
    23,
    24,
    25,
    26,
    27,
    28,
    29,
    30,
    31,
    32,
    33,
    34,
    35,
    36,
    37,
    38,
    39,
    40,
    41,
    42,
    43,
    44,
    45,
    46,
    47,
    48,
    49,
    50,
    51,
    52,
    53,
    54,
    55,
    56,
    57,
    58,
    59,
    60,
    61,
    62,
    63,
    64,
    65,
    66,
    67,
    68,
    69,
    70,
    71,
    72,
    73,
    74,
    75,
    76,
    77,
    78,
    79,
    80,
    81,
    82,
    83,
    84,
    85,
    86,
    87,
    88,
    89,
    90,
    91,
    92,
    93,
    94,
    95,
    96,
    97,
    98,
    99,
    100,
    101,
    102,
    103,
    104,
    105,
    106,
    107,
    108,
    109,
    110,
    111,
    112,
    113,
    114
  ],
  "rfd_inpaint_str": [
    false,
    false,
    false,
    false,
    false,
    false,
    false,
    false,
    false,
    false,
    false,
    false,
    false,
    false,
    false,
    false,
    false,
    false,
    false,
    false,
    false,
    false,
    false,
    false,
    false,
    false,
    false,
    false,
    false,
    false,
    false,
    false,
    false,
    false,
    false,
    false,
    false,
    false,
    false,
    false,
    false,
    false,
    false,
    false,
    false,
    false,
    false,
    false,
    false,
    false,
    false,
    false,
    false,
    false,
    false,
    false,
    false,
    false,
    false,
    false,
    false,
    false,
    false,
    false,
    false,
    false,
    false,
    false,
    false,
    false,
    false,
    false,
    false,
    false,
    false,
    false,
    false,
    false,
    false,
    false,
    false,
    false,
    false,
    false,
    false,
    false,
    false,
    false,
    false,
    false,
    true,
    true,
    true,
    true,
    true,
    true,
    true,
    true,
    true,
    true,
    true,
    true,
    true,
    true,
    true,
    true,
    true,
    true,
    true,
    true,
    true,
    true,
    true,
    true,
    true,
    true,
    true,
    true,
    true,
    true,
    true,
    true,
    true,
    true,
    true,
    true,
    true,
    true,
    true,
    true,
    true,
    true,
    true,
    true,
    true,
    true,
    true,
    true,
    true,
    true,
    true,
    true,
    true,
    true,
    true,
    true,
    true,
    true,
    true,
    true,
    true,
    true,
    true,
    true,
    true,
    true,
    true,
    true,
    true,
    true,
    true,
    true,
    true,
    true,
    true,
    true,
    true,
    true,
    true,
    true,
    true,
    true,
    true,
    true,
    true,
    true,
    true,
    true,
    true,
    true,
    true,
    true,
    true,
    true,
    true,
    true,
    true,
    true,
    true,
    true,
    true,
    true,
    true,
    true,
    true,
    true,
    true,
    true,
    true,
    true,
    true,
    true,
    true,
    true,
    true
  ],
  "rfd_inpaint_seq": [
    false,
    false,
    false,
    false,
    false,
    false,
    false,
    false,
    false,
    false,
    false,
    false,
    false,
    false,
    false,
    false,
    false,
    false,
    false,
    false,
    false,
    false,
    false,
    false,
    false,
    false,
    false,
    false,
    false,
    false,
    false,
    false,
    false,
    false,
    false,
    false,
    false,
    false,
    false,
    false,
    false,
    false,
    false,
    false,
    false,
    false,
    false,
    false,
    false,
    false,
    false,
    false,
    false,
    false,
    false,
    false,
    false,
    false,
    false,
    false,
    false,
    false,
    false,
    false,
    false,
    false,
    false,
    false,
    false,
    false,
    false,
    false,
    false,
    false,
    false,
    false,
    false,
    false,
    false,
    false,
    false,
    false,
    false,
    false,
    false,
    false,
    false,
    false,
    false,
    false,
    true,
    true,
    true,
    true,
    true,
    true,
    true,
    true,
    true,
    true,
    true,
    true,
    true,
    true,
    true,
    true,
    true,
    true,
    true,
    true,
    true,
    true,
    true,
    true,
    true,
    true,
    true,
    true,
    true,
    true,
    true,
    true,
    true,
    true,
    true,
    true,
    true,
    true,
    true,
    true,
    true,
    true,
    true,
    true,
    true,
    true,
    true,
    true,
    true,
    true,
    true,
    true,
    true,
    true,
    true,
    true,
    true,
    true,
    true,
    true,
    true,
    true,
    true,
    true,
    true,
    true,
    true,
    true,
    true,
    true,
    true,
    true,
    true,
    true,
    true,
    true,
    true,
    true,
    true,
    true,
    true,
    true,
    true,
    true,
    true,
    true,
    true,
    true,
    true,
    true,
    true,
    true,
    true,
    true,
    true,
    true,
    true,
    true,
    true,
    true,
    true,
    true,
    true,
    true,
    true,
    true,
    true,
    true,
    true,
    true,
    true,
    true,
    true,
    true,
    true
  ],
  "rfd_sampled_mask": [
    "A17-131/0",
    "90-90"
  ],
  "rfd_mask_1d": [
    false,
    false,
    false,
    false,
    false,
    false,
    false,
    false,
    false,
    false,
    false,
    false,
    false,
    false,
    false,
    false,
    false,
    false,
    false,
    false,
    false,
    false,
    false,
    false,
    false,
    false,
    false,
    false,
    false,
    false,
    false,
    false,
    false,
    false,
    false,
    false,
    false,
    false,
    false,
    false,
    false,
    false,
    false,
    false,
    false,
    false,
    false,
    false,
    false,
    false,
    false,
    false,
    false,
    false,
    false,
    false,
    false,
    false,
    false,
    false,
    false,
    false,
    false,
    false,
    false,
    false,
    false,
    false,
    false,
    false,
    false,
    false,
    false,
    false,
    false,
    false,
    false,
    false,
    false,
    false,
    false,
    false,
    false,
    false,
    false,
    false,
    false,
    false,
    false,
    false,
    true,
    true,
    true,
    true,
    true,
    true,
    true,
    true,
    true,
    true,
    true,
    true,
    true,
    true,
    true,
    true,
    true,
    true,
    true,
    true,
    true,
    true,
    true,
    true,
    true,
    true,
    true,
    true,
    true,
    true,
    true,
    true,
    true,
    true,
    true,
    true,
    true,
    true,
    true,
    true,
    true,
    true,
    true,
    true,
    true,
    true,
    true,
    true,
    true,
    true,
    true,
    true,
    true,
    true,
    true,
    true,
    true,
    true,
    true,
    true,
    true,
    true,
    true,
    true,
    true,
    true,
    true,
    true,
    true,
    true,
    true,
    true,
    true,
    true,
    true,
    true,
    true,
    true,
    true,
    true,
    true,
    true,
    true,
    true,
    true,
    true,
    true,
    true,
    true,
    true,
    true,
    true,
    true,
    true,
    true,
    true,
    true,
    true,
    true,
    true,
    true,
    true,
    true,
    true,
    true,
    true,
    true,
    true,
    true,
    true,
    true,
    true,
    true,
    true,
    true
  ]
}
```
