## Supplementary File 1 for "ProteinDJ: a high-performance and modular protein design pipeline": fold_42.json

```
{
  "fold_id": 42,
  "rfd_config": {
    "inference": {
      "input_pdb": "5o45_pd-l1.pdb",
      "num_designs": 25,
      "design_startnum": 25,
      "ckpt_override_path": null,
      "symmetry": null,
      "recenter": true,
      "radius": 10.0,
      "model_only_neighbors": false,
      "output_prefix": "./rfd_results/fold",
      "write_trajectory": false,
      "scaffold_guided": false,
      "model_runner": "SelfConditioning",
      "cautious": true,
      "align_motif": true,
      "symmetric_self_cond": true,
      "final_step": 1,
      "deterministic": false,
      "trb_save_ckpt_path": "/app/RFdiffusion/models/Complex_base_ckpt.pt",
      "schedule_directory_path": "/app/RFdiffusion/schedules",
      "model_directory_path": "/app/RFdiffusion/models"
    },
    "contigmap": {
      "contigs": [
        "A17-131/0 50-100"
      ],
      "inpaint_seq": null,
      "inpaint_str": null,
      "inpaint_str_helix": null,
      "inpaint_str_strand": null,
      "inpaint_str_loop": null,
      "provide_seq": null,
      "length": null
    },
    "model": {
      "n_extra_block": 4,
      "n_main_block": 32,
      "n_ref_block": 4,
      "d_msa": 256,
      "d_msa_full": 64,
      "d_pair": 128,
      "d_templ": 64,
      "n_head_msa": 8,
      "n_head_pair": 4,
      "n_head_templ": 4,
      "d_hidden": 32,
      "d_hidden_templ": 32,
      "p_drop": 0.15,
      "SE3_param_full": {
        "num_layers": 1,
        "num_channels": 32,
        "num_degrees": 2,
        "n_heads": 4,
        "div": 4,
        "l0_in_features": 8,
        "l0_out_features": 8,
        "l1_in_features": 3,
        "l1_out_features": 2,
        "num_edge_features": 32
      },
      "SE3_param_topk": {
        "num_layers": 1,
        "num_channels": 32,
        "num_degrees": 2,
        "n_heads": 4,
        "div": 4,
        "l0_in_features": 64,
        "l0_out_features": 64,
        "l1_in_features": 3,
        "l1_out_features": 2,
        "num_edge_features": 64
      },
      "freeze_track_motif": false,
      "use_motif_timestep": true
    },
    "diffuser": {
      "T": 50,
      "b_0": 0.01,
      "b_T": 0.07,
      "schedule_type": "linear",
      "so3_type": "igso3",
      "crd_scale": 0.25,
      "partial_T": null,
      "so3_schedule_type": "linear",
      "min_b": 1.5,
      "max_b": 2.5,
      "min_sigma": 0.02,
      "max_sigma": 1.5
    },
    "denoiser": {
      "noise_scale_ca": 0,
      "final_noise_scale_ca": 1,
      "ca_noise_schedule_type": "constant",
      "noise_scale_frame": 0,
      "final_noise_scale_frame": 1,
      "frame_noise_schedule_type": "constant"
    },
    "ppi": {
      "hotspot_res": [
        "A56",
        "A115",
        "A123"
      ]
    },
    "potentials": {
      "guiding_potentials": null,
      "guide_scale": 10,
      "guide_decay": "constant",
      "olig_inter_all": null,
      "olig_intra_all": null,
      "olig_custom_contact": null,
      "substrate": null
    },
    "contig_settings": {
      "ref_idx": null,
      "hal_idx": null,
      "idx_rf": null,
      "inpaint_seq_tensor": null
    },
    "preprocess": {
      "sidechain_input": false,
      "motif_sidechain_input": true,
      "d_t1d": 24,
      "d_t2d": 44,
      "prob_self_cond": 0.5,
      "str_self_cond": true,
      "predict_previous": false
    },
    "logging": {
      "inputs": false
    },
    "scaffoldguided": {
      "scaffoldguided": false,
      "target_pdb": false,
      "target_path": null,
      "scaffold_list": null,
      "scaffold_dir": null,
      "sampled_insertion": 0,
      "sampled_N": 0,
      "sampled_C": 0,
      "ss_mask": 0,
      "systematic": false,
      "target_ss": null,
      "target_adj": null,
      "mask_loops": true,
      "contig_crop": null
    }
  },
  "rfd_plddt": [
    [
      0.12741726636886597,
      0.1414007693529129,
      0.13879762589931488,
      0.1236649751663208,
      0.12060961872339249,
      0.11583073437213898,
      0.10937770456075668,
      0.10184518992900848,
      0.09791697561740875,
      0.09365164488554001,
      0.08986973017454147,
      0.08653482049703598,
      0.08493770658969879,
      0.08619837462902069,
      0.08863988518714905,
      0.08777961134910583,
      0.08905363082885742,
      0.08924856781959534,
      0.09027522802352905,
      0.0931171104311943,
      0.09022513777017593,
      0.08896996080875397,
      0.09015801548957825,
      0.09425957500934601,
      0.09704410284757614,
      0.09675299376249313,
      0.09692434966564178,
      0.10074545443058014,
      0.1030118390917778,
      0.10481478273868561,
      0.10333891957998276,
      0.10525583475828171,
      0.1061786562204361,
      0.10429412871599197,
      0.11226786673069,
      0.10452315211296082,
      0.10526415705680847,
      0.10730758309364319,
      0.11178506910800934,
      0.10664000362157822,
      0.10598056018352509,
      0.10599225759506226,
      0.1085810661315918,
      0.10318006575107574,
      0.10773764550685883,
      0.11453785747289658,
      0.1157965287566185,
      0.11525049805641174,
      0.10979916155338287,
      0.11556395143270493,
      0.11456117779016495,
      0.11578867584466934,
      0.1157258078455925,
      0.1246408224105835,
      0.12618334591388702,
      0.12025889754295349,
      0.12887892127037048,
      0.1250842958688736,
      0.11628597974777222,
      0.11081580817699432,
      0.11512388288974762,
      0.11693136394023895,
      0.11050716042518616,
      0.11259384453296661,
      0.11898995190858841,
      0.11005765944719315,
      0.10337717831134796,
      0.10788411647081375,
      0.104873888194561,
      0.10109309107065201,
      0.10182337462902069,
      0.10043614357709885,
      0.09977278858423233,
      0.09987518191337585,
      0.09609096497297287,
      0.08747567236423492,
      0.8698844313621521,
      0.8302928805351257,
      0.8781500458717346,
      0.9027215242385864,
      0.948638916015625,
      0.9776495695114136,
      0.9880029559135437,
      0.9943245649337769,
      0.9893323183059692,
      0.9725977182388306,
      0.9800727367401123,
      0.9922572374343872,
      0.9944958090782166,
      0.9963899254798889,
      0.9942491054534912,
      0.9948513507843018,
      0.9952828884124756,
      0.9971204400062561,
      0.9987918138504028,
      0.9992846250534058,
      0.9992337226867676,
      0.9987679123878479,
      0.9983848929405212,
      0.9954688549041748,
      0.9964033365249634,
      0.9882602691650391,
      0.9894155263900757,
      0.993590772151947,
      0.9889018535614014,
      0.9822213649749756,
      0.9802488088607788,
      0.9758690595626831,
      0.9381471872329712,
      0.9194260239601135,
      0.8391266465187073,
      0.8512215614318848,
      0.906609296798706,
      0.8910970687866211,
      0.9257364869117737,
      0.9051671028137207,
      0.928061306476593,
      0.8921515941619873,
      0.9175208806991577,
      0.8592438697814941,
      0.8198494911193848,
      0.8650715351104736,
      0.8749358654022217,
      0.945152997970581,
      0.9451522827148438,
      0.9013165235519409,
      0.9070953130722046,
      0.87034672498703,
      0.8357747793197632,
      0.9127129316329956,
      0.9178731441497803,
      0.9196892976760864,
      0.8766082525253296,
      0.8971391320228577,
      0.8502745628356934,
      0.8317222595214844,
      0.8849299550056458,
      0.9096534848213196,
      0.9445948004722595,
      0.978521466255188,
      0.9894973635673523,
      0.9847594499588013,
      0.9942242503166199,
      0.998103678226471,
      0.9978692531585693,
      0.9979481101036072,
      0.9976903796195984,
      0.9986478686332703,
      0.9966059327125549,
      0.9972890615463257,
      0.9984070062637329,
      0.9973330497741699,
      0.9963399171829224,
      0.9984316229820251,
      0.9980497360229492,
      0.9984685778617859,
      0.9971539974212646,
      0.9989917874336243,
      0.9988991618156433,
      0.9995141625404358,
      0.9993358254432678,
      0.9988662004470825,
      0.9979404211044312,
      0.9976966977119446,
      0.9970066547393799,
      0.9924498796463013,
      0.9898598194122314,
      0.9943931698799133,
      0.9862757325172424,
      0.9588813781738281,
      0.9236618876457214,
      0.9328495264053345,
      0.8871797323226929,
      0.9223675727844238,
      0.8916261792182922,
      0.9214991927146912,
      0.877923846244812,
      0.902292013168335,
      0.8660613298416138,
      0.837566614151001,
      0.8514869213104248,
      0.8612768650054932,
      0.874301552772522,
      0.8895144462585449,
      0.9072157144546509,
      0.955376148223877,
      0.9663262963294983,
      0.9890453219413757,
      0.9883418083190918,
      0.9926568269729614,
      0.9893316030502319
    ],
    [
      0.17486461997032166,
      0.20616492629051208,
      0.17844095826148987,
      0.15610209107398987,
      0.1456674188375473,
      0.14236316084861755,
      0.13508185744285583,
      0.12014583498239517,
      0.10818994045257568,
      0.10721487551927567,
      0.10386205464601517,
      0.09364904463291168,
      0.08934994041919708,
      0.08680519461631775,
      0.08484138548374176,
      0.08428240567445755,
      0.08344797790050507,
      0.08266683667898178,
      0.08307994157075882,
      0.08515936881303787,
      0.08398069441318512,
      0.08577059954404831,
      0.0842406302690506,
      0.0876379907131195,
      0.08974315971136093,
      0.09098317474126816,
      0.09322227537631989,
      0.09380210936069489,
      0.09619680047035217,
      0.09946441650390625,
      0.09891131520271301,
      0.10088056325912476,
      0.09747614711523056,
      0.09688945859670639,
      0.10126500576734543,
      0.09990973770618439,
      0.09832067042589188,
      0.09603527933359146,
      0.10375680774450302,
      0.10057850182056427,
      0.09821119904518127,
      0.10150227695703506,
      0.10652415454387665,
      0.10336717963218689,
      0.10517803579568863,
      0.10932529717683792,
      0.11152692884206772,
      0.11615536361932755,
      0.10814543813467026,
      0.1116911843419075,
      0.11417452991008759,
      0.11678729951381683,
      0.11329004168510437,
      0.120921790599823,
      0.1179141104221344,
      0.1117711067199707,
      0.12055028975009918,
      0.11495357751846313,
      0.10801807045936584,
      0.10406173765659332,
      0.10257865488529205,
      0.10826756060123444,
      0.10531139373779297,
      0.10283108800649643,
      0.10443301498889923,
      0.0984366238117218,
      0.0994490534067154,
      0.09998427331447601,
      0.09826695919036865,
      0.0960758849978447,
      0.098799929022789,
      0.09813016653060913,
      0.09872525185346603,
      0.09688352048397064,
      0.09941759705543518,
      0.09616418182849884,
      0.87943434715271,
      0.8359389305114746,
      0.8771163821220398,
      0.903844952583313,
      0.9491423964500427,
      0.9751632809638977,
      0.9849786758422852,
      0.9919211268424988,
      0.9851008057594299,
      0.9676192402839661,
      0.9751712083816528,
      0.9892146587371826,
      0.9922997951507568,
      0.9949114322662354,
      0.9924527406692505,
      0.9936094284057617,
      0.9938270449638367,
      0.9955670237541199,
      0.997670590877533,
      0.9988658428192139,
      0.9988851547241211,
      0.9985260367393494,
      0.9983577728271484,
      0.9959173798561096,
      0.9967909455299377,
      0.9906588792800903,
      0.9900494813919067,
      0.9932951927185059,
      0.9874728918075562,
      0.9779892563819885,
      0.9734867811203003,
      0.9703522324562073,
      0.9273974895477295,
      0.9066689014434814,
      0.8236914873123169,
      0.853392481803894,
      0.9059032797813416,
      0.8957428932189941,
      0.9282784461975098,
      0.907712459564209,
      0.929485559463501,
      0.8924376964569092,
      0.9169507026672363,
      0.8574401140213013,
      0.8194277286529541,
      0.867588222026825,
      0.8773951530456543,
      0.9465335011482239,
      0.9463498592376709,
      0.9021086096763611,
      0.9086018204689026,
      0.8721798658370972,
      0.8315294981002808,
      0.8985382318496704,
      0.9072426557540894,
      0.9139319062232971,
      0.8706079721450806,
      0.8878530263900757,
      0.842777669429779,
      0.8297179937362671,
      0.8821763396263123,
      0.9067097306251526,
      0.9415987133979797,
      0.9763628244400024,
      0.9881128668785095,
      0.9818339943885803,
      0.9919021725654602,
      0.9972929954528809,
      0.9975712299346924,
      0.9975114464759827,
      0.9972485899925232,
      0.9975849390029907,
      0.9938057661056519,
      0.9937868714332581,
      0.9972478151321411,
      0.9965186715126038,
      0.9944064021110535,
      0.997649610042572,
      0.9979647397994995,
      0.9984576106071472,
      0.997417688369751,
      0.9989502429962158,
      0.9988677501678467,
      0.9993483424186707,
      0.9991576671600342,
      0.9981868863105774,
      0.9967426657676697,
      0.9968572854995728,
      0.9966298937797546,
      0.991836667060852,
      0.9902673363685608,
      0.9944455623626709,
      0.9848997592926025,
      0.9559162855148315,
      0.9216451644897461,
      0.9328824281692505,
      0.8868317008018494,
      0.9231984615325928,
      0.8893381357192993,
      0.9194971323013306,
      0.8775339126586914,
      0.9051007032394409,
      0.8657532930374146,
      0.8355810046195984,
      0.8441454768180847,
      0.8541946411132812,
      0.8689598441123962,
      0.8866473436355591,
      0.9034658670425415,
      0.9516278505325317,
      0.9618402123451233,
      0.9865877032279968,
      0.9859426021575928,
      0.9907957315444946,
      0.9880935549736023
    ],
    [
      0.2167724072933197,
      0.26579129695892334,
      0.21956415474414825,
      0.1726776659488678,
      0.15861248970031738,
      0.1545969694852829,
      0.13844089210033417,
      0.12216637283563614,
      0.11484253406524658,
      0.11100492626428604,
      0.10201818495988846,
      0.09413373470306396,
      0.09371180832386017,
      0.08998686075210571,
      0.0864829570055008,
      0.08595681935548782,
      0.0845663994550705,
      0.08248530328273773,
      0.08373977243900299,
      0.08633638918399811,
      0.085443876683712,
      0.08987005800008774,
      0.09015393257141113,
      0.09333488345146179,
      0.09521279484033585,
      0.09829773753881454,
      0.10112795233726501,
      0.09911555796861649,
      0.10034677386283875,
      0.10243991017341614,
      0.0997525006532669,
      0.10501151531934738,
      0.10192728042602539,
      0.09839104861021042,
      0.10544656217098236,
      0.1061452329158783,
      0.10036347061395645,
      0.09886937588453293,
      0.10879973322153091,
      0.10335901379585266,
      0.10228979587554932,
      0.11102984100580215,
      0.11307850480079651,
      0.10953337699174881,
      0.11081711947917938,
      0.11084335297346115,
      0.11381104588508606,
      0.116205595433712,
      0.11023285239934921,
      0.11340868473052979,
      0.11034548282623291,
      0.11371290683746338,
      0.10691473633050919,
      0.1121704950928688,
      0.10989473015069962,
      0.10490265488624573,
      0.10220454633235931,
      0.09781759977340698,
      0.09912936389446259,
      0.0973546952009201,
      0.09525348246097565,
      0.10095612704753876,
      0.09867777675390244,
      0.09806710481643677,
      0.10085055977106094,
      0.10145789384841919,
      0.09942814707756042,
      0.09897804260253906,
      0.09614080935716629,
      0.09790389984846115,
      0.10182547569274902,
      0.10039535164833069,
      0.10143830627202988,
      0.10456790030002594,
      0.10708320140838623,
      0.09933582693338394,
      0.8839995861053467,
      0.8405101299285889,
      0.8782187104225159,
      0.9058632850646973,
      0.9492274522781372,
      0.9750496745109558,
      0.9851539731025696,
      0.9923160076141357,
      0.986205518245697,
      0.9694375395774841,
      0.9770545959472656,
      0.9904770851135254,
      0.9932044148445129,
      0.9953538775444031,
      0.9928756356239319,
      0.9938350319862366,
      0.9938485026359558,
      0.9954337477684021,
      0.9975101947784424,
      0.9988701343536377,
      0.9988822937011719,
      0.998575747013092,
      0.9983761310577393,
      0.9957670569419861,
      0.9967406988143921,
      0.9905939102172852,
      0.9900299310684204,
      0.9930838346481323,
      0.9876580238342285,
      0.9775936007499695,
      0.9724917411804199,
      0.969447672367096,
      0.9238251447677612,
      0.9037042856216431,
      0.8218752145767212,
      0.8530783653259277,
      0.905493974685669,
      0.8950507640838623,
      0.927008330821991,
      0.9061119556427002,
      0.928633451461792,
      0.8911343216896057,
      0.918045699596405,
      0.8600003719329834,
      0.8177709579467773,
      0.8674403429031372,
      0.8771015405654907,
      0.9471873641014099,
      0.9462463855743408,
      0.9032493829727173,
      0.9080426692962646,
      0.8721197843551636,
      0.8273780345916748,
      0.895398736000061,
      0.9046886563301086,
      0.9126900434494019,
      0.8699973821640015,
      0.8866317272186279,
      0.8406846523284912,
      0.8295713663101196,
      0.8819980025291443,
      0.9077215790748596,
      0.942164421081543,
      0.9768298268318176,
      0.988139271736145,
      0.9814477562904358,
      0.9912369251251221,
      0.9971243739128113,
      0.9975228309631348,
      0.9973568320274353,
      0.9971525073051453,
      0.9972949028015137,
      0.992868185043335,
      0.9927608370780945,
      0.9969164133071899,
      0.9962087869644165,
      0.9934709668159485,
      0.9974778294563293,
      0.9978975653648376,
      0.9983769059181213,
      0.997380256652832,
      0.9989340901374817,
      0.9988523721694946,
      0.9993307590484619,
      0.9991329312324524,
      0.9980341792106628,
      0.9965313076972961,
      0.9969111680984497,
      0.9968502521514893,
      0.9925863146781921,
      0.9911788702011108,
      0.9949437975883484,
      0.9864448308944702,
      0.9590325951576233,
      0.9248220920562744,
      0.9333729147911072,
      0.8866407871246338,
      0.9222042560577393,
      0.8856813907623291,
      0.9169973731040955,
      0.8755471706390381,
      0.9044597148895264,
      0.863840639591217,
      0.8342519402503967,
      0.8407433032989502,
      0.8512531518936157,
      0.8651700615882874,
      0.8873252868652344,
      0.904945969581604,
      0.9528042078018188,
      0.9643559455871582,
      0.9880571365356445,
      0.9876786470413208,
      0.9918451309204102,
      0.9892520308494568
    ],
    [
      0.28645241260528564,
      0.308490514755249,
      0.2476496547460556,
      0.20060433447360992,
      0.1746891736984253,
      0.1688687801361084,
      0.1469200849533081,
      0.1330060064792633,
      0.1254250407218933,
      0.11734795570373535,
      0.10568955540657043,
      0.09783011674880981,
      0.09755727648735046,
      0.09334014356136322,
      0.08919566869735718,
      0.0880177691578865,
      0.08527396619319916,
      0.0833694189786911,
      0.08364853262901306,
      0.08997587114572525,
      0.08761671185493469,
      0.09096384048461914,
      0.09617425501346588,
      0.09659400582313538,
      0.09786111861467361,
      0.10424972325563431,
      0.107924684882164,
      0.10345303267240524,
      0.10417047888040543,
      0.1055644303560257,
      0.10097423940896988,
      0.11009538173675537,
      0.106099933385849,
      0.10114777088165283,
      0.10803259164094925,
      0.10813836753368378,
      0.10195859521627426,
      0.09974008053541183,
      0.10984703153371811,
      0.1066603809595108,
      0.10634678602218628,
      0.11542432755231857,
      0.11625518649816513,
      0.11322525143623352,
      0.11324148625135422,
      0.11360518634319305,
      0.11696752160787582,
      0.11938773095607758,
      0.11195134371519089,
      0.11400563269853592,
      0.11196412146091461,
      0.11655937135219574,
      0.10870121419429779,
      0.11634555459022522,
      0.11361055076122284,
      0.10826694965362549,
      0.1054416298866272,
      0.10269784182310104,
      0.10231956094503403,
      0.10028211772441864,
      0.10131986439228058,
      0.10465967655181885,
      0.10522539913654327,
      0.1039985865354538,
      0.10613847523927689,
      0.11148153990507126,
      0.10736598074436188,
      0.10452994704246521,
      0.10497972369194031,
      0.10754542797803879,
      0.10696147382259369,
      0.10789258033037186,
      0.11078450083732605,
      0.11362244188785553,
      0.1092342659831047,
      0.10272293537855148,
      0.885823130607605,
      0.8406420946121216,
      0.8769468069076538,
      0.9049464464187622,
      0.948371410369873,
      0.9750204086303711,
      0.9848160147666931,
      0.9928365349769592,
      0.9873723387718201,
      0.9707698225975037,
      0.9784207344055176,
      0.9915968775749207,
      0.9940553903579712,
      0.9959773421287537,
      0.9935675859451294,
      0.9942899942398071,
      0.994251012802124,
      0.9958122968673706,
      0.9977291226387024,
      0.9989823698997498,
      0.9989298582077026,
      0.9986270070075989,
      0.9983882308006287,
      0.9957495927810669,
      0.9967716932296753,
      0.9908924698829651,
      0.9902880787849426,
      0.9929900765419006,
      0.9873619675636292,
      0.9763361811637878,
      0.9708975553512573,
      0.9680734872817993,
      0.9205681681632996,
      0.900932252407074,
      0.818061888217926,
      0.8509988784790039,
      0.9034962058067322,
      0.8935377597808838,
      0.9244166612625122,
      0.9043700695037842,
      0.927901029586792,
      0.889887809753418,
      0.9170196056365967,
      0.8582167029380798,
      0.8123108148574829,
      0.8661301136016846,
      0.8759016394615173,
      0.9472165107727051,
      0.945076048374176,
      0.9007357358932495,
      0.9064748287200928,
      0.8694213032722473,
      0.8257006406784058,
      0.8930768966674805,
      0.9027837514877319,
      0.9113724231719971,
      0.8685005307197571,
      0.8856682777404785,
      0.8394379019737244,
      0.8285293579101562,
      0.8816360235214233,
      0.9071489572525024,
      0.9414559006690979,
      0.9762939214706421,
      0.9876754879951477,
      0.9808118939399719,
      0.9908113479614258,
      0.9970443248748779,
      0.9974238276481628,
      0.997125506401062,
      0.9970108270645142,
      0.9971439838409424,
      0.9923848509788513,
      0.9923127293586731,
      0.9966853260993958,
      0.9959449172019958,
      0.9926537871360779,
      0.9973397254943848,
      0.9978541731834412,
      0.998371958732605,
      0.9972973465919495,
      0.9989216923713684,
      0.9988355040550232,
      0.999332070350647,
      0.9991479516029358,
      0.9981217384338379,
      0.9967442154884338,
      0.9971754550933838,
      0.9970638155937195,
      0.9929096102714539,
      0.9911686182022095,
      0.9950419068336487,
      0.9868730306625366,
      0.9596474170684814,
      0.9251343011856079,
      0.9334437847137451,
      0.8855941295623779,
      0.9208693504333496,
      0.8812582492828369,
      0.9134494066238403,
      0.8731845617294312,
      0.9026225209236145,
      0.8608648777008057,
      0.8306134343147278,
      0.8345661759376526,
      0.842436671257019,
      0.8591964840888977,
      0.8851652145385742,
      0.9043025970458984,
      0.9532990455627441,
      0.9654749035835266,
      0.9887622594833374,
      0.9888125658035278,
      0.9926961064338684,
      0.9903376698493958
    ],
    [
      0.29942587018013,
      0.32251814007759094,
      0.25536689162254333,
      0.21092958748340607,
      0.18077877163887024,
      0.17299684882164001,
      0.1459956020116806,
      0.13364645838737488,
      0.12542110681533813,
      0.11795457452535629,
      0.10669928044080734,
      0.09912125766277313,
      0.09599513560533524,
      0.09523719549179077,
      0.09071411192417145,
      0.08949710428714752,
      0.08655969798564911,
      0.08260224759578705,
      0.08454489707946777,
      0.08934397995471954,
      0.08756235241889954,
      0.09233380109071732,
      0.09778201580047607,
      0.09753389656543732,
      0.09843967854976654,
      0.10617952048778534,
      0.10714469850063324,
      0.10252010822296143,
      0.10525509715080261,
      0.10740137100219727,
      0.1044410914182663,
      0.11205209791660309,
      0.10983287543058395,
      0.10213726758956909,
      0.10979078710079193,
      0.10985518991947174,
      0.10384541004896164,
      0.09954243898391724,
      0.11253032833337784,
      0.10918086022138596,
      0.10669227689504623,
      0.11441405117511749,
      0.11468036472797394,
      0.11352095007896423,
      0.11105211079120636,
      0.11163820326328278,
      0.11410395801067352,
      0.11427109688520432,
      0.10936145484447479,
      0.11165709793567657,
      0.11136890202760696,
      0.11500392109155655,
      0.10924510657787323,
      0.1150546595454216,
      0.11349854618310928,
      0.10771087557077408,
      0.10360254347324371,
      0.09884999692440033,
      0.09715660661458969,
      0.09551223367452621,
      0.09676875919103622,
      0.09727633744478226,
      0.09857276827096939,
      0.09996434301137924,
      0.09917852282524109,
      0.10574999451637268,
      0.10296465456485748,
      0.10077543556690216,
      0.09876678138971329,
      0.1035275012254715,
      0.1032039076089859,
      0.10517162084579468,
      0.10495328158140182,
      0.1069449782371521,
      0.10765134543180466,
      0.09798408299684525,
      0.8811061978340149,
      0.8375504016876221,
      0.8751294612884521,
      0.9034761190414429,
      0.9481844902038574,
      0.9759564399719238,
      0.986312747001648,
      0.993607223033905,
      0.9885029196739197,
      0.9723892211914062,
      0.9798222780227661,
      0.9926023483276367,
      0.9948665499687195,
      0.9965496063232422,
      0.9943209886550903,
      0.9948685169219971,
      0.9948793053627014,
      0.9963321685791016,
      0.9980295300483704,
      0.9991033673286438,
      0.9990204572677612,
      0.9986635446548462,
      0.9984357357025146,
      0.9957824945449829,
      0.9967924952507019,
      0.9906330704689026,
      0.9901502132415771,
      0.9932122230529785,
      0.9874926805496216,
      0.9767829179763794,
      0.9711343050003052,
      0.9679968953132629,
      0.9189436435699463,
      0.8984441161155701,
      0.8156535029411316,
      0.8491554260253906,
      0.9023351669311523,
      0.8925922513008118,
      0.9232123494148254,
      0.902722179889679,
      0.92653888463974,
      0.8875174522399902,
      0.9169296026229858,
      0.8557565808296204,
      0.8080816268920898,
      0.8635315299034119,
      0.8747372031211853,
      0.9469082355499268,
      0.9441232085227966,
      0.899163007736206,
      0.9049543142318726,
      0.8689762353897095,
      0.8241539597511292,
      0.8911506533622742,
      0.9007556438446045,
      0.9097951650619507,
      0.8667126297950745,
      0.8842253684997559,
      0.8370631337165833,
      0.8259532451629639,
      0.8804247379302979,
      0.9056962132453918,
      0.9409788250923157,
      0.9761786460876465,
      0.9876267910003662,
      0.9810357689857483,
      0.9912626147270203,
      0.9972357153892517,
      0.997469961643219,
      0.9972479939460754,
      0.9970532655715942,
      0.9973546862602234,
      0.9928985238075256,
      0.9927082657814026,
      0.9969484806060791,
      0.9961672425270081,
      0.9929912090301514,
      0.9975565075874329,
      0.9979133009910583,
      0.9984034299850464,
      0.99725741147995,
      0.998934268951416,
      0.9988505244255066,
      0.9993608593940735,
      0.9991994500160217,
      0.9983497858047485,
      0.9971900582313538,
      0.9975487589836121,
      0.9974182844161987,
      0.9936967492103577,
      0.9919223189353943,
      0.9953999519348145,
      0.9876059293746948,
      0.960756242275238,
      0.9265612363815308,
      0.9340742230415344,
      0.8854531645774841,
      0.9203110933303833,
      0.8785877227783203,
      0.9127122759819031,
      0.8716993927955627,
      0.9012588262557983,
      0.858781099319458,
      0.8282718658447266,
      0.8316636085510254,
      0.8414462804794312,
      0.8576865792274475,
      0.8843976259231567,
      0.9041698575019836,
      0.9540389776229858,
      0.9668505787849426,
      0.9896674156188965,
      0.990099310874939,
      0.9936041831970215,
      0.9915054440498352
    ],
    [
      0.3161567449569702,
      0.34404125809669495,
      0.273242324590683,
      0.22976011037826538,
      0.1938066929578781,
      0.1761859953403473,
      0.1504707783460617,
      0.13932155072689056,
      0.13120892643928528,
      0.1229732483625412,
      0.11381308734416962,
      0.1077035665512085,
      0.10638270527124405,
      0.1019965410232544,
      0.09925942122936249,
      0.09833284467458725,
      0.09491236507892609,
      0.0897151529788971,
      0.09405042231082916,
      0.09503918886184692,
      0.09455794095993042,
      0.09959322214126587,
      0.1086082011461258,
      0.10875920951366425,
      0.1085563600063324,
      0.11562687903642654,
      0.1142984926700592,
      0.11370325833559036,
      0.12193122506141663,
      0.11593212932348251,
      0.11142091453075409,
      0.12265019863843918,
      0.11983595788478851,
      0.11183565855026245,
      0.11697665601968765,
      0.12400580197572708,
      0.11572974920272827,
      0.11076147854328156,
      0.12002594769001007,
      0.11962693929672241,
      0.11684910953044891,
      0.1238522082567215,
      0.12246163189411163,
      0.12164045870304108,
      0.11933940649032593,
      0.11578873544931412,
      0.1163383424282074,
      0.11925975978374481,
      0.11536504328250885,
      0.11407671868801117,
      0.11474046111106873,
      0.11782242357730865,
      0.112553171813488,
      0.11747851222753525,
      0.11850360035896301,
      0.1121583804488182,
      0.10688650608062744,
      0.10421149432659149,
      0.09859749674797058,
      0.09745465219020844,
      0.09963212162256241,
      0.10261503607034683,
      0.10396293550729752,
      0.10485398024320602,
      0.1027042418718338,
      0.11005076766014099,
      0.10614950954914093,
      0.1041720062494278,
      0.10312999039888382,
      0.10790298879146576,
      0.10953889787197113,
      0.1075015664100647,
      0.10715442150831223,
      0.10957715660333633,
      0.11021538823843002,
      0.09821084886789322,
      0.8873632550239563,
      0.8394066095352173,
      0.8742369413375854,
      0.9033593535423279,
      0.9484045505523682,
      0.9766850471496582,
      0.9871893525123596,
      0.9942261576652527,
      0.9896892309188843,
      0.9743406772613525,
      0.9818825125694275,
      0.9939044713973999,
      0.995878279209137,
      0.9971663355827332,
      0.9952255487442017,
      0.9956501126289368,
      0.9954700469970703,
      0.9966254830360413,
      0.9981085062026978,
      0.9991652369499207,
      0.9990309476852417,
      0.9987022876739502,
      0.9984700083732605,
      0.9958402514457703,
      0.9967782497406006,
      0.9903364777565002,
      0.9899221658706665,
      0.9929341077804565,
      0.9871512651443481,
      0.9757713675498962,
      0.9696452021598816,
      0.9668534994125366,
      0.9162532687187195,
      0.8950448036193848,
      0.8111067414283752,
      0.8456151485443115,
      0.9005753397941589,
      0.891376793384552,
      0.9216082096099854,
      0.9003180861473083,
      0.9256718158721924,
      0.8882578015327454,
      0.9176971912384033,
      0.8579075336456299,
      0.8070852756500244,
      0.8626028299331665,
      0.8728391528129578,
      0.9461351037025452,
      0.9427767992019653,
      0.8983051180839539,
      0.9030516147613525,
      0.8674396276473999,
      0.8217792510986328,
      0.8886857628822327,
      0.8979261517524719,
      0.9073507189750671,
      0.8638609647750854,
      0.8808605670928955,
      0.8318280577659607,
      0.8214814066886902,
      0.8776915073394775,
      0.9048479795455933,
      0.9410154819488525,
      0.9767518043518066,
      0.9877635836601257,
      0.9809648394584656,
      0.9911859631538391,
      0.9972475171089172,
      0.9974436163902283,
      0.997198224067688,
      0.9969438910484314,
      0.997215986251831,
      0.9923005104064941,
      0.9922776222229004,
      0.9967818856239319,
      0.9960010647773743,
      0.9927957653999329,
      0.9974678158760071,
      0.9978659152984619,
      0.9983870983123779,
      0.9971861839294434,
      0.9989256858825684,
      0.9988369941711426,
      0.9993587136268616,
      0.9992033839225769,
      0.9983875155448914,
      0.9974043965339661,
      0.9978569746017456,
      0.997861921787262,
      0.9948233366012573,
      0.9930659532546997,
      0.9959446787834167,
      0.9893657565116882,
      0.963668167591095,
      0.9295971989631653,
      0.9348224997520447,
      0.8841922879219055,
      0.9199256300926208,
      0.8761744499206543,
      0.9117451310157776,
      0.8688583970069885,
      0.8995712399482727,
      0.8567599654197693,
      0.8259996175765991,
      0.8281883597373962,
      0.8354730010032654,
      0.8555785417556763,
      0.8844722509384155,
      0.9059940576553345,
      0.955566942691803,
      0.969502866268158,
      0.9911647439002991,
      0.9921351671218872,
      0.9948891997337341,
      0.9931000471115112
    ],
    [
      0.32320770621299744,
      0.34924760460853577,
      0.29418304562568665,
      0.24075844883918762,
      0.1953258365392685,
      0.1842571198940277,
      0.15822219848632812,
      0.14572420716285706,
      0.1411474645137787,
      0.1322181224822998,
      0.12416743487119675,
      0.11674651503562927,
      0.11642049252986908,
      0.11362045258283615,
      0.11016833037137985,
      0.10925150662660599,
      0.1037403792142868,
      0.10063235461711884,
      0.10281874984502792,
      0.11075222492218018,
      0.10636069625616074,
      0.11261680722236633,
      0.12379322946071625,
      0.11957158148288727,
      0.1233421117067337,
      0.1283189356327057,
      0.12523043155670166,
      0.12584269046783447,
      0.13482072949409485,
      0.1307123601436615,
      0.12210892140865326,
      0.13612395524978638,
      0.1442689448595047,
      0.13621097803115845,
      0.13435126841068268,
      0.14682847261428833,
      0.14287035167217255,
      0.13658539950847626,
      0.14554476737976074,
      0.14656636118888855,
      0.13768351078033447,
      0.13765549659729004,
      0.13272254168987274,
      0.1392766535282135,
      0.1358008086681366,
      0.12942352890968323,
      0.12527042627334595,
      0.13263866305351257,
      0.13444367051124573,
      0.12318205088376999,
      0.12794622778892517,
      0.1347290426492691,
      0.12925869226455688,
      0.13000041246414185,
      0.13125747442245483,
      0.1281484067440033,
      0.12025194615125656,
      0.1146172508597374,
      0.11176766455173492,
      0.1157456785440445,
      0.11707007884979248,
      0.11982957273721695,
      0.12087979912757874,
      0.12036336958408356,
      0.11966270208358765,
      0.12021951377391815,
      0.11706031858921051,
      0.11370885372161865,
      0.11387567222118378,
      0.1198398619890213,
      0.11664550006389618,
      0.1159946620464325,
      0.12008758634328842,
      0.13037732243537903,
      0.13322919607162476,
      0.12793497741222382,
      0.8962331414222717,
      0.8384034633636475,
      0.8730572462081909,
      0.9041574597358704,
      0.9490857124328613,
      0.9776958227157593,
      0.9881080389022827,
      0.9949330687522888,
      0.99097740650177,
      0.976409912109375,
      0.9839523434638977,
      0.9951574206352234,
      0.9968141317367554,
      0.9977569580078125,
      0.9961479306221008,
      0.9964092969894409,
      0.9962098002433777,
      0.9972177743911743,
      0.9984092116355896,
      0.9992977976799011,
      0.9991217255592346,
      0.9987728595733643,
      0.9985294938087463,
      0.9959284663200378,
      0.9968599081039429,
      0.9903150200843811,
      0.989970326423645,
      0.9927056431770325,
      0.9865494966506958,
      0.9737870097160339,
      0.967846155166626,
      0.9654813408851624,
      0.9133751392364502,
      0.8921582102775574,
      0.8071146011352539,
      0.843940019607544,
      0.8994240164756775,
      0.8901209831237793,
      0.9201467633247375,
      0.8990007638931274,
      0.9259946942329407,
      0.8890368938446045,
      0.9193894863128662,
      0.8602346181869507,
      0.8087265491485596,
      0.8627681136131287,
      0.8719327449798584,
      0.945850670337677,
      0.9422760605812073,
      0.8969125747680664,
      0.9020799994468689,
      0.8662046194076538,
      0.8204767107963562,
      0.8872560858726501,
      0.8968486785888672,
      0.9064651131629944,
      0.8620696067810059,
      0.8792058229446411,
      0.8280011415481567,
      0.8175459504127502,
      0.8760137557983398,
      0.9041479229927063,
      0.9412375688552856,
      0.9770186543464661,
      0.9879341125488281,
      0.9811636209487915,
      0.9914752244949341,
      0.99741131067276,
      0.9975001811981201,
      0.9972380995750427,
      0.9969309568405151,
      0.9973660707473755,
      0.9927040934562683,
      0.992530882358551,
      0.9970298409461975,
      0.9961352944374084,
      0.9925609827041626,
      0.9974633455276489,
      0.9979072213172913,
      0.9984354376792908,
      0.9972126483917236,
      0.9989486336708069,
      0.9988486170768738,
      0.9993956685066223,
      0.999255895614624,
      0.9985662698745728,
      0.9977596998214722,
      0.998178243637085,
      0.998214602470398,
      0.9956873059272766,
      0.9939217567443848,
      0.9963891506195068,
      0.9908542633056641,
      0.966103732585907,
      0.9317660331726074,
      0.9369757175445557,
      0.888957679271698,
      0.9211169481277466,
      0.874798059463501,
      0.9096438884735107,
      0.8667079210281372,
      0.8980069160461426,
      0.8551322221755981,
      0.8250900506973267,
      0.8248538970947266,
      0.835002064704895,
      0.8562315106391907,
      0.8867145776748657,
      0.907526969909668,
      0.9572663307189941,
      0.9719436168670654,
      0.9924801588058472,
      0.9937844276428223,
      0.9958879351615906,
      0.9944213628768921
    ],
    [
      0.30929115414619446,
      0.3590921461582184,
      0.30356916785240173,
      0.24755394458770752,
      0.21115610003471375,
      0.19681531190872192,
      0.17633113265037537,
      0.17160210013389587,
      0.1689230501651764,
      0.16721096634864807,
      0.15555480122566223,
      0.15596355497837067,
      0.1535065621137619,
      0.14636248350143433,
      0.14375364780426025,
      0.13812854886054993,
      0.12797987461090088,
      0.1230589896440506,
      0.13351286947727203,
      0.14264948666095734,
      0.1354846954345703,
      0.14780592918395996,
      0.15282732248306274,
      0.15344397723674774,
      0.15032559633255005,
      0.1585460901260376,
      0.15606781840324402,
      0.15318502485752106,
      0.16104651987552643,
      0.17145617306232452,
      0.16471906006336212,
      0.17320279777050018,
      0.19326616823673248,
      0.19397151470184326,
      0.19540761411190033,
      0.20464225113391876,
      0.21618790924549103,
      0.2229718416929245,
      0.2184945046901703,
      0.20692047476768494,
      0.2041083425283432,
      0.20881867408752441,
      0.1989283561706543,
      0.1947302222251892,
      0.19203656911849976,
      0.18065115809440613,
      0.16379466652870178,
      0.16442489624023438,
      0.16456304490566254,
      0.1599530130624771,
      0.15633121132850647,
      0.16049067676067352,
      0.16208845376968384,
      0.15375679731369019,
      0.15718498826026917,
      0.15952740609645844,
      0.15435189008712769,
      0.14589616656303406,
      0.15543359518051147,
      0.15480338037014008,
      0.15110555291175842,
      0.15637321770191193,
      0.1619391143321991,
      0.16203513741493225,
      0.16123975813388824,
      0.16363319754600525,
      0.16232772171497345,
      0.15649600327014923,
      0.156451016664505,
      0.169259712100029,
      0.17912136018276215,
      0.18970850110054016,
      0.20401519536972046,
      0.2396613210439682,
      0.2566254436969757,
      0.2790313959121704,
      0.9009304046630859,
      0.8408938646316528,
      0.8734314441680908,
      0.9036089777946472,
      0.9464282989501953,
      0.9766579270362854,
      0.9880192279815674,
      0.995507538318634,
      0.9925974607467651,
      0.9804251790046692,
      0.9867652058601379,
      0.9963116645812988,
      0.9975873231887817,
      0.9981703758239746,
      0.9967207312583923,
      0.9967967867851257,
      0.9964678287506104,
      0.997366726398468,
      0.9984490275382996,
      0.9993545413017273,
      0.999187171459198,
      0.9988975524902344,
      0.9985467791557312,
      0.9955559372901917,
      0.9966280460357666,
      0.9891723990440369,
      0.9893290400505066,
      0.9921116828918457,
      0.9856254458427429,
      0.9709115624427795,
      0.9651219844818115,
      0.9624447226524353,
      0.9104957580566406,
      0.8911862373352051,
      0.8097299933433533,
      0.8418281078338623,
      0.8988409638404846,
      0.8881163597106934,
      0.9182424545288086,
      0.8975093960762024,
      0.9261876344680786,
      0.8943511247634888,
      0.9227732419967651,
      0.8660807609558105,
      0.8091458678245544,
      0.8645305633544922,
      0.8712809085845947,
      0.945199728012085,
      0.9412102103233337,
      0.8962407112121582,
      0.9010800123214722,
      0.8625642657279968,
      0.8217577934265137,
      0.8877923488616943,
      0.8977091312408447,
      0.9071211814880371,
      0.8629195690155029,
      0.8797903656959534,
      0.8283659219741821,
      0.8178771734237671,
      0.8754359483718872,
      0.9018751978874207,
      0.9399563670158386,
      0.9764000177383423,
      0.9874908924102783,
      0.9805994033813477,
      0.9910915493965149,
      0.9973024129867554,
      0.997448205947876,
      0.9970927834510803,
      0.9968022108078003,
      0.9971176385879517,
      0.9915280938148499,
      0.9915302395820618,
      0.9962571263313293,
      0.9953996539115906,
      0.989885151386261,
      0.9966299533843994,
      0.9976000785827637,
      0.9983117580413818,
      0.9970534443855286,
      0.9989417195320129,
      0.9988816976547241,
      0.999396562576294,
      0.999269425868988,
      0.9985438585281372,
      0.9978122711181641,
      0.9983129501342773,
      0.9983748197555542,
      0.9961419105529785,
      0.9941967129707336,
      0.9967252016067505,
      0.9924342632293701,
      0.9695536494255066,
      0.9367107152938843,
      0.9401033520698547,
      0.8924320340156555,
      0.9206565618515015,
      0.8754917979240417,
      0.9057632684707642,
      0.8619679808616638,
      0.8952627778053284,
      0.850959837436676,
      0.8208682537078857,
      0.8145373463630676,
      0.8281767964363098,
      0.8558119535446167,
      0.8909896612167358,
      0.9121036529541016,
      0.9603093266487122,
      0.9757497310638428,
      0.9936254620552063,
      0.995303213596344,
      0.9967190027236938,
      0.9954524040222168
    ],
    [
      0.29667752981185913,
      0.32556116580963135,
      0.2852317690849304,
      0.24677890539169312,
      0.22274699807167053,
      0.20939397811889648,
      0.19305211305618286,
      0.20461629331111908,
      0.20393019914627075,
      0.18227198719978333,
      0.1808243691921234,
      0.17553338408470154,
      0.16716966032981873,
      0.1569364070892334,
      0.1559133231639862,
      0.14976701140403748,
      0.14687301218509674,
      0.14142349362373352,
      0.15693780779838562,
      0.16020739078521729,
      0.15768244862556458,
      0.16896991431713104,
      0.1845143437385559,
      0.1842164546251297,
      0.1821548342704773,
      0.19616946578025818,
      0.1959763467311859,
      0.1890973150730133,
      0.20449629426002502,
      0.22052070498466492,
      0.22741533815860748,
      0.2285163402557373,
      0.25414249300956726,
      0.25449138879776,
      0.2543308138847351,
      0.25175097584724426,
      0.2581884264945984,
      0.25652894377708435,
      0.25138232111930847,
      0.24283760786056519,
      0.2570801377296448,
      0.26626056432724,
      0.26017317175865173,
      0.26217401027679443,
      0.2656334340572357,
      0.2467578649520874,
      0.22032490372657776,
      0.22050534188747406,
      0.21884530782699585,
      0.20285791158676147,
      0.20387029647827148,
      0.1998632848262787,
      0.18800212442874908,
      0.1760220229625702,
      0.17708440124988556,
      0.17824940383434296,
      0.18760792911052704,
      0.17310871183872223,
      0.17705117166042328,
      0.18063819408416748,
      0.17576324939727783,
      0.18618732690811157,
      0.19834482669830322,
      0.19939430058002472,
      0.1960245817899704,
      0.20529475808143616,
      0.20818234980106354,
      0.2120303064584732,
      0.21833553910255432,
      0.2531075179576874,
      0.2816924452781677,
      0.2959437370300293,
      0.32135462760925293,
      0.3586294651031494,
      0.3842300772666931,
      0.4085005819797516,
      0.9030156135559082,
      0.8422175645828247,
      0.8740230798721313,
      0.902931809425354,
      0.9436834454536438,
      0.975214958190918,
      0.9874973297119141,
      0.9956890940666199,
      0.9930052757263184,
      0.9813000559806824,
      0.9878706932067871,
      0.9968027472496033,
      0.9980154037475586,
      0.9985067844390869,
      0.9973528981208801,
      0.9973936080932617,
      0.9971717000007629,
      0.9979574084281921,
      0.9988024830818176,
      0.9994685053825378,
      0.9992507696151733,
      0.9989157319068909,
      0.998497486114502,
      0.9948235154151917,
      0.9963380694389343,
      0.9874252080917358,
      0.9881942868232727,
      0.9913822412490845,
      0.9844450354576111,
      0.9688111543655396,
      0.9627693891525269,
      0.959835410118103,
      0.9069060683250427,
      0.8877387642860413,
      0.8153843879699707,
      0.8436530232429504,
      0.8952447772026062,
      0.8815840482711792,
      0.9134852886199951,
      0.8972612619400024,
      0.9241883158683777,
      0.8931887149810791,
      0.9210654497146606,
      0.8663146495819092,
      0.8091826438903809,
      0.8649929761886597,
      0.8706655502319336,
      0.9427874684333801,
      0.9379351139068604,
      0.8953844308853149,
      0.8987910151481628,
      0.856123685836792,
      0.8202399015426636,
      0.8885356187820435,
      0.8968056440353394,
      0.9065210819244385,
      0.8626633882522583,
      0.8800427913665771,
      0.8288756608963013,
      0.8198745250701904,
      0.8755837082862854,
      0.8997421264648438,
      0.9376420378684998,
      0.9736250638961792,
      0.9858738780021667,
      0.9796778559684753,
      0.9911914467811584,
      0.9973957538604736,
      0.997387170791626,
      0.9968898892402649,
      0.9966358542442322,
      0.9970619082450867,
      0.9910326600074768,
      0.9906168580055237,
      0.9960457682609558,
      0.9949032068252563,
      0.9893898963928223,
      0.9962865710258484,
      0.9973893165588379,
      0.9982225894927979,
      0.9967215061187744,
      0.9989044666290283,
      0.9988561272621155,
      0.9994250535964966,
      0.9993281364440918,
      0.9987878203392029,
      0.9982288479804993,
      0.9985906481742859,
      0.9986240863800049,
      0.9967630505561829,
      0.9948279857635498,
      0.9969803094863892,
      0.993258535861969,
      0.9710243940353394,
      0.9392120242118835,
      0.937563955783844,
      0.8953487873077393,
      0.9192706346511841,
      0.869172215461731,
      0.9013545513153076,
      0.8542863726615906,
      0.8928403854370117,
      0.848706841468811,
      0.816735029220581,
      0.8041747212409973,
      0.821884274482727,
      0.855401337146759,
      0.8950304985046387,
      0.9149205088615417,
      0.960486888885498,
      0.9768087863922119,
      0.9942638278007507,
      0.9961046576499939,
      0.997291624546051,
      0.9962315559387207
    ],
    [
      0.2948783040046692,
      0.3000882863998413,
      0.2723747193813324,
      0.2512693405151367,
      0.23928231000900269,
      0.21893157064914703,
      0.2141169309616089,
      0.21684610843658447,
      0.20530228316783905,
      0.1922684609889984,
      0.18729868531227112,
      0.18169546127319336,
      0.17803850769996643,
      0.1655053049325943,
      0.1716684103012085,
      0.1770021617412567,
      0.1817290484905243,
      0.17010994255542755,
      0.1937096267938614,
      0.20236533880233765,
      0.20041689276695251,
      0.20401859283447266,
      0.22293342649936676,
      0.2252645343542099,
      0.2188519388437271,
      0.2399049997329712,
      0.2508728802204132,
      0.2553218603134155,
      0.2551693022251129,
      0.2756849527359009,
      0.2749297320842743,
      0.25359174609184265,
      0.26948970556259155,
      0.2693362832069397,
      0.26902949810028076,
      0.25476187467575073,
      0.26897063851356506,
      0.2618100047111511,
      0.25730380415916443,
      0.25557273626327515,
      0.2784319818019867,
      0.2908209562301636,
      0.286725252866745,
      0.30273887515068054,
      0.31262239813804626,
      0.3107936978340149,
      0.28076115250587463,
      0.285979300737381,
      0.2756122946739197,
      0.2573668658733368,
      0.2473314106464386,
      0.24433785676956177,
      0.23105564713478088,
      0.2053295373916626,
      0.20710289478302002,
      0.2039402425289154,
      0.216700941324234,
      0.20675496757030487,
      0.20924022793769836,
      0.20983240008354187,
      0.20194604992866516,
      0.21445219218730927,
      0.24160927534103394,
      0.23323974013328552,
      0.2418576329946518,
      0.2624736726284027,
      0.2880958020687103,
      0.28618741035461426,
      0.31604963541030884,
      0.34465736150741577,
      0.35643601417541504,
      0.36770957708358765,
      0.39290890097618103,
      0.40619993209838867,
      0.42647606134414673,
      0.4383311867713928,
      0.9048125147819519,
      0.8425949811935425,
      0.8749648928642273,
      0.902685821056366,
      0.9428280591964722,
      0.9746955633163452,
      0.9881308674812317,
      0.9959632754325867,
      0.9937379360198975,
      0.9823822975158691,
      0.9890342950820923,
      0.9971740245819092,
      0.9982994198799133,
      0.9987662434577942,
      0.9978801608085632,
      0.9979553818702698,
      0.9978284239768982,
      0.9984378218650818,
      0.9990800023078918,
      0.999538779258728,
      0.9992991089820862,
      0.9989091157913208,
      0.998476505279541,
      0.9943342208862305,
      0.996023416519165,
      0.9859113693237305,
      0.9873045682907104,
      0.9912667274475098,
      0.9850842356681824,
      0.9702079892158508,
      0.9634065628051758,
      0.9592234492301941,
      0.9065176844596863,
      0.8888757824897766,
      0.8145648241043091,
      0.8438516855239868,
      0.8909197449684143,
      0.8746231198310852,
      0.9127857685089111,
      0.8937615156173706,
      0.9248811602592468,
      0.8952704071998596,
      0.922204852104187,
      0.8713681697845459,
      0.8132216334342957,
      0.868070662021637,
      0.8701913356781006,
      0.94124436378479,
      0.9371362328529358,
      0.8937536478042603,
      0.8974403142929077,
      0.8511393070220947,
      0.8172881603240967,
      0.8892353177070618,
      0.8960211277008057,
      0.9055945873260498,
      0.8610121011734009,
      0.881945013999939,
      0.8330984115600586,
      0.8212758898735046,
      0.8768838047981262,
      0.9003108739852905,
      0.9379769563674927,
      0.9738802313804626,
      0.9851524829864502,
      0.9799072742462158,
      0.9920107126235962,
      0.9976527690887451,
      0.997418999671936,
      0.9969075918197632,
      0.9966052174568176,
      0.9971873760223389,
      0.9908186793327332,
      0.9908261895179749,
      0.9962674379348755,
      0.994629442691803,
      0.9898080229759216,
      0.9966736435890198,
      0.997372031211853,
      0.9982583522796631,
      0.9965859055519104,
      0.9989222884178162,
      0.9988550543785095,
      0.9994489550590515,
      0.9993863105773926,
      0.9990106225013733,
      0.9986453652381897,
      0.9988482594490051,
      0.9989082217216492,
      0.9974210262298584,
      0.9957075715065002,
      0.9972716569900513,
      0.9939936995506287,
      0.9718088507652283,
      0.9392737150192261,
      0.9380229711532593,
      0.8989575505256653,
      0.9210377335548401,
      0.8697189092636108,
      0.8946938514709473,
      0.845028817653656,
      0.8902865052223206,
      0.8426367044448853,
      0.8020147085189819,
      0.798356294631958,
      0.819307804107666,
      0.8564589023590088,
      0.8920254111289978,
      0.9142594933509827,
      0.9597753286361694,
      0.9777594804763794,
      0.9949684143066406,
      0.9966273307800293,
      0.9977295398712158,
      0.9968888759613037
    ],
    [
      0.3431047797203064,
      0.34085536003112793,
      0.31373995542526245,
      0.29512596130371094,
      0.2800143361091614,
      0.2636253833770752,
      0.24608087539672852,
      0.24831682443618774,
      0.22277739644050598,
      0.21967963874340057,
      0.21371078491210938,
      0.22357478737831116,
      0.22951337695121765,
      0.2265872061252594,
      0.21459628641605377,
      0.2300659418106079,
      0.24514292180538177,
      0.23175354301929474,
      0.2590979039669037,
      0.2767154276371002,
      0.28138813376426697,
      0.2716084122657776,
      0.3076127767562866,
      0.31545954942703247,
      0.30040407180786133,
      0.32162976264953613,
      0.3408631980419159,
      0.3302830755710602,
      0.31770089268684387,
      0.32103392481803894,
      0.3016204833984375,
      0.2751518487930298,
      0.27644526958465576,
      0.2669695019721985,
      0.26230698823928833,
      0.24684284627437592,
      0.2630307674407959,
      0.25886332988739014,
      0.2531135082244873,
      0.25657716393470764,
      0.2780041992664337,
      0.2844582498073578,
      0.28640398383140564,
      0.31024396419525146,
      0.3342679738998413,
      0.3470851480960846,
      0.33715373277664185,
      0.3477621078491211,
      0.3457620441913605,
      0.32638880610466003,
      0.3040914535522461,
      0.3117832541465759,
      0.29640838503837585,
      0.2523062229156494,
      0.24767330288887024,
      0.24795180559158325,
      0.24671068787574768,
      0.2382718026638031,
      0.254544734954834,
      0.24994434416294098,
      0.23603330552577972,
      0.25810348987579346,
      0.2950425148010254,
      0.287051796913147,
      0.3040464222431183,
      0.3487604558467865,
      0.36461302638053894,
      0.3583217263221741,
      0.385215699672699,
      0.3811491131782532,
      0.3749012351036072,
      0.37786492705345154,
      0.399122953414917,
      0.39861926436424255,
      0.40338483452796936,
      0.41452956199645996,
      0.9043045043945312,
      0.8469396829605103,
      0.8729890584945679,
      0.901592493057251,
      0.9430553317070007,
      0.9751160144805908,
      0.9892499446868896,
      0.9965848326683044,
      0.9947847723960876,
      0.9843010306358337,
      0.9909759759902954,
      0.9977429509162903,
      0.9987336993217468,
      0.9990893006324768,
      0.9985544681549072,
      0.9986054301261902,
      0.9985610246658325,
      0.9989379644393921,
      0.999352753162384,
      0.9996220469474792,
      0.9993236064910889,
      0.9989058971405029,
      0.998480498790741,
      0.9941014647483826,
      0.9957515001296997,
      0.9839603900909424,
      0.9858502745628357,
      0.9904136061668396,
      0.9841529726982117,
      0.9694716930389404,
      0.9615389108657837,
      0.9566472172737122,
      0.9033510684967041,
      0.8848263621330261,
      0.8067182302474976,
      0.8328301906585693,
      0.8884815573692322,
      0.8551722168922424,
      0.9096086025238037,
      0.8885213136672974,
      0.9214372634887695,
      0.8917303085327148,
      0.9230283498764038,
      0.878416895866394,
      0.8155735731124878,
      0.871281623840332,
      0.8689254522323608,
      0.9408455491065979,
      0.9341926574707031,
      0.8865569829940796,
      0.8950641751289368,
      0.8460959196090698,
      0.8090884685516357,
      0.8865540027618408,
      0.8911081552505493,
      0.9015962481498718,
      0.8453429937362671,
      0.8825333118438721,
      0.8266029953956604,
      0.8037005662918091,
      0.8763008713722229,
      0.9043857455253601,
      0.9422867298126221,
      0.9753809571266174,
      0.9858959317207336,
      0.9817851781845093,
      0.9934312105178833,
      0.9980618953704834,
      0.9974777698516846,
      0.9967602491378784,
      0.9962183833122253,
      0.9969830513000488,
      0.9893308877944946,
      0.9900714755058289,
      0.9959502816200256,
      0.9937893748283386,
      0.9883856773376465,
      0.9965806007385254,
      0.9972073435783386,
      0.9982134103775024,
      0.9961956143379211,
      0.9988628625869751,
      0.998798668384552,
      0.9994701147079468,
      0.9994702339172363,
      0.9992509484291077,
      0.9990870356559753,
      0.9991462826728821,
      0.9992815852165222,
      0.9982971549034119,
      0.9970272183418274,
      0.9978845119476318,
      0.9953522682189941,
      0.9739774465560913,
      0.9400258660316467,
      0.9400361776351929,
      0.8967195749282837,
      0.914973258972168,
      0.8658180832862854,
      0.8853425979614258,
      0.8256155252456665,
      0.8752607107162476,
      0.8192347288131714,
      0.7842068672180176,
      0.7840133905410767,
      0.8149353861808777,
      0.8563762307167053,
      0.8952817320823669,
      0.9173744916915894,
      0.9596526622772217,
      0.9790254235267639,
      0.9956989884376526,
      0.9974833130836487,
      0.9983165860176086,
      0.9977532625198364
    ],
    [
      0.3608666658401489,
      0.38506394624710083,
      0.35303378105163574,
      0.34088051319122314,
      0.33989155292510986,
      0.33617106080055237,
      0.3061058223247528,
      0.2936776280403137,
      0.2741814851760864,
      0.2560103237628937,
      0.24258580803871155,
      0.23082859814167023,
      0.2341390997171402,
      0.24913783371448517,
      0.23314014077186584,
      0.2391277253627777,
      0.2613394856452942,
      0.2562792897224426,
      0.28011366724967957,
      0.3104921281337738,
      0.3111073672771454,
      0.30343642830848694,
      0.34513700008392334,
      0.3552982211112976,
      0.34401628375053406,
      0.3652172088623047,
      0.3786403238773346,
      0.35795652866363525,
      0.349241703748703,
      0.34855201840400696,
      0.3247775435447693,
      0.2957107424736023,
      0.29507577419281006,
      0.2854638695716858,
      0.28305545449256897,
      0.25668978691101074,
      0.2797810435295105,
      0.281179815530777,
      0.262932687997818,
      0.2744861841201782,
      0.2885695993900299,
      0.30029383301734924,
      0.30822908878326416,
      0.3331279456615448,
      0.35029342770576477,
      0.36478838324546814,
      0.35590431094169617,
      0.36861521005630493,
      0.366341769695282,
      0.3504781723022461,
      0.33011335134506226,
      0.32998377084732056,
      0.30819255113601685,
      0.28125035762786865,
      0.27640587091445923,
      0.2702719271183014,
      0.257233202457428,
      0.257140189409256,
      0.2903215289115906,
      0.2763063311576843,
      0.26723042130470276,
      0.2975950837135315,
      0.3211915194988251,
      0.32069113850593567,
      0.3412989377975464,
      0.3905276954174042,
      0.3895331621170044,
      0.3938727080821991,
      0.41152676939964294,
      0.4028368592262268,
      0.39246928691864014,
      0.3930560350418091,
      0.41067197918891907,
      0.3746986389160156,
      0.3668203353881836,
      0.4036531448364258,
      0.9072830677032471,
      0.8379517793655396,
      0.867214560508728,
      0.8974140882492065,
      0.9409136772155762,
      0.975572407245636,
      0.9904301762580872,
      0.997099757194519,
      0.9956234693527222,
      0.9866028428077698,
      0.9927055239677429,
      0.9981773495674133,
      0.9990140199661255,
      0.999305248260498,
      0.9989646673202515,
      0.9990128874778748,
      0.9989932775497437,
      0.9992480874061584,
      0.999526858329773,
      0.9996902942657471,
      0.9993810653686523,
      0.9989390969276428,
      0.9985206127166748,
      0.9941293001174927,
      0.9956271648406982,
      0.9817385673522949,
      0.9841002821922302,
      0.990301251411438,
      0.9849101305007935,
      0.9728612303733826,
      0.9633733034133911,
      0.957090437412262,
      0.9019657969474792,
      0.8773617744445801,
      0.7882559895515442,
      0.8134456276893616,
      0.8770602345466614,
      0.8406854867935181,
      0.9019218683242798,
      0.881686270236969,
      0.9161797165870667,
      0.8903309106826782,
      0.9234694242477417,
      0.8808126449584961,
      0.819837212562561,
      0.8735122680664062,
      0.8729661703109741,
      0.9425522089004517,
      0.9363464713096619,
      0.8862274885177612,
      0.896186113357544,
      0.8311156630516052,
      0.792451024055481,
      0.8835275769233704,
      0.8908058404922485,
      0.9043260216712952,
      0.8499903678894043,
      0.8861710429191589,
      0.8288242220878601,
      0.8041483163833618,
      0.8805192112922668,
      0.9052004814147949,
      0.9438535571098328,
      0.976523756980896,
      0.9871995449066162,
      0.9842889308929443,
      0.9951980113983154,
      0.9984725117683411,
      0.9976623058319092,
      0.9970471262931824,
      0.9965354800224304,
      0.9978011846542358,
      0.9922096729278564,
      0.9922301173210144,
      0.9972510933876038,
      0.9950063228607178,
      0.9911547303199768,
      0.99760502576828,
      0.997418224811554,
      0.9982625842094421,
      0.9961096048355103,
      0.9988928437232971,
      0.9988068342208862,
      0.9995144009590149,
      0.9995376467704773,
      0.9994386434555054,
      0.9993529319763184,
      0.9993322491645813,
      0.9994857907295227,
      0.9987925291061401,
      0.9977462291717529,
      0.9982719421386719,
      0.9962859153747559,
      0.9758304357528687,
      0.9433015584945679,
      0.9417067766189575,
      0.8956576585769653,
      0.910631537437439,
      0.8624304533004761,
      0.8774914741516113,
      0.8199281692504883,
      0.8672127723693848,
      0.8020247220993042,
      0.7765558958053589,
      0.7761126756668091,
      0.8127549886703491,
      0.8533400893211365,
      0.8968278169631958,
      0.9189373850822449,
      0.9603862762451172,
      0.9805744886398315,
      0.9963159561157227,
      0.998063862323761,
      0.9986794590950012,
      0.9983049631118774
    ],
    [
      0.34173983335494995,
      0.3845617175102234,
      0.3739853501319885,
      0.3497786223888397,
      0.36435985565185547,
      0.36667877435684204,
      0.3450198769569397,
      0.31543511152267456,
      0.3096736967563629,
      0.31230098009109497,
      0.2703557014465332,
      0.26453298330307007,
      0.2738591730594635,
      0.28302642703056335,
      0.28039634227752686,
      0.27697232365608215,
      0.29589539766311646,
      0.299244225025177,
      0.3332154452800751,
      0.36805254220962524,
      0.36353492736816406,
      0.36518368124961853,
      0.4237825870513916,
      0.4316810965538025,
      0.4155956506729126,
      0.4328296184539795,
      0.4344290494918823,
      0.4075254201889038,
      0.3962416350841522,
      0.3929959535598755,
      0.37392252683639526,
      0.3420253396034241,
      0.3345318138599396,
      0.3114370107650757,
      0.3099956512451172,
      0.277037650346756,
      0.30293363332748413,
      0.3121686577796936,
      0.28860434889793396,
      0.30249398946762085,
      0.32178443670272827,
      0.3421006202697754,
      0.354694664478302,
      0.3783773183822632,
      0.403096079826355,
      0.40838807821273804,
      0.4050782024860382,
      0.4163306951522827,
      0.41074031591415405,
      0.40018755197525024,
      0.3815619945526123,
      0.38642680644989014,
      0.3572219908237457,
      0.33201485872268677,
      0.336467444896698,
      0.3224526643753052,
      0.2884364128112793,
      0.28744539618492126,
      0.320167601108551,
      0.2952541708946228,
      0.30464595556259155,
      0.32320332527160645,
      0.3313724994659424,
      0.3205726146697998,
      0.3475242555141449,
      0.38180434703826904,
      0.3905165493488312,
      0.3943934738636017,
      0.41180238127708435,
      0.3988232910633087,
      0.4000913202762604,
      0.4082600772380829,
      0.42020177841186523,
      0.399880051612854,
      0.40420645475387573,
      0.46077436208724976,
      0.9111186265945435,
      0.8418893814086914,
      0.8679853677749634,
      0.9045369625091553,
      0.9442500472068787,
      0.9788949489593506,
      0.9927751421928406,
      0.9979724287986755,
      0.9973397850990295,
      0.9917179346084595,
      0.9954904913902283,
      0.9988057613372803,
      0.999396562576294,
      0.9995782971382141,
      0.9994267821311951,
      0.9994556903839111,
      0.9994572401046753,
      0.9995720982551575,
      0.9997130036354065,
      0.9997801780700684,
      0.9994827508926392,
      0.9990343451499939,
      0.9986792206764221,
      0.9947965145111084,
      0.9959263205528259,
      0.9827528595924377,
      0.9851758480072021,
      0.991357147693634,
      0.9881823658943176,
      0.9804149270057678,
      0.9684385061264038,
      0.9593003988265991,
      0.9015451669692993,
      0.875954270362854,
      0.7803462743759155,
      0.8029484152793884,
      0.8704080581665039,
      0.8351573944091797,
      0.8888312578201294,
      0.8769281506538391,
      0.9120525121688843,
      0.89064621925354,
      0.925240159034729,
      0.8945282697677612,
      0.8393312096595764,
      0.886664092540741,
      0.8842495679855347,
      0.9466387033462524,
      0.939237117767334,
      0.8894040584564209,
      0.8948378562927246,
      0.8180065155029297,
      0.7866692543029785,
      0.8804608583450317,
      0.889560341835022,
      0.9067261815071106,
      0.8592561483383179,
      0.8960951566696167,
      0.8501406908035278,
      0.8228057622909546,
      0.891962468624115,
      0.9175471663475037,
      0.9548760652542114,
      0.9836814403533936,
      0.9911821484565735,
      0.9897388815879822,
      0.9973659515380859,
      0.9990050196647644,
      0.9980642795562744,
      0.9974748492240906,
      0.9968538284301758,
      0.9985177516937256,
      0.9949585199356079,
      0.9957197308540344,
      0.9983536601066589,
      0.9961863160133362,
      0.9943637251853943,
      0.9984450340270996,
      0.997694730758667,
      0.998396098613739,
      0.9962584972381592,
      0.9989489316940308,
      0.9988937377929688,
      0.9995833039283752,
      0.9996308088302612,
      0.9996275901794434,
      0.999606728553772,
      0.9995596408843994,
      0.999707818031311,
      0.9993592500686646,
      0.9987680315971375,
      0.9988315105438232,
      0.9977924227714539,
      0.9802118539810181,
      0.951570451259613,
      0.9399505257606506,
      0.8929585218429565,
      0.9061272740364075,
      0.8534613251686096,
      0.8670715689659119,
      0.8125532269477844,
      0.8588966131210327,
      0.7986410856246948,
      0.7758877277374268,
      0.7857663631439209,
      0.8122010231018066,
      0.8542163372039795,
      0.8949459791183472,
      0.9237287640571594,
      0.9659222960472107,
      0.9842139482498169,
      0.9973864555358887,
      0.9988503456115723,
      0.9992215633392334,
      0.999013364315033
    ],
    [
      0.3537406623363495,
      0.38907676935195923,
      0.37487536668777466,
      0.35475850105285645,
      0.3460635542869568,
      0.3364082872867584,
      0.3184046149253845,
      0.30467498302459717,
      0.28961294889450073,
      0.2718864977359772,
      0.27802062034606934,
      0.2740873694419861,
      0.2698180675506592,
      0.28616490960121155,
      0.30297574400901794,
      0.2949428856372833,
      0.30856555700302124,
      0.3199652433395386,
      0.3473242521286011,
      0.38300955295562744,
      0.3852906823158264,
      0.40212613344192505,
      0.4597054421901703,
      0.4719145596027374,
      0.45233073830604553,
      0.4682927131652832,
      0.46648648381233215,
      0.43666011095046997,
      0.4306001663208008,
      0.42111271619796753,
      0.3925710618495941,
      0.35805776715278625,
      0.34133002161979675,
      0.3211316168308258,
      0.3221122622489929,
      0.2986990511417389,
      0.31233716011047363,
      0.32890772819519043,
      0.30263957381248474,
      0.31194719672203064,
      0.3284851312637329,
      0.35392922163009644,
      0.37329643964767456,
      0.3910992741584778,
      0.42969030141830444,
      0.43989941477775574,
      0.44521135091781616,
      0.4567272961139679,
      0.45559799671173096,
      0.44091206789016724,
      0.4230727255344391,
      0.4358263909816742,
      0.39832067489624023,
      0.354792058467865,
      0.37521106004714966,
      0.35865476727485657,
      0.320757120847702,
      0.324596643447876,
      0.34900975227355957,
      0.30912670493125916,
      0.31723082065582275,
      0.33950307965278625,
      0.3386560082435608,
      0.3289857804775238,
      0.35277923941612244,
      0.38572388887405396,
      0.39212775230407715,
      0.39994508028030396,
      0.42845654487609863,
      0.41942501068115234,
      0.42266446352005005,
      0.43671882152557373,
      0.4323418140411377,
      0.4213190972805023,
      0.4409553110599518,
      0.4660780727863312,
      0.9154789447784424,
      0.8452025055885315,
      0.8601090312004089,
      0.9037385582923889,
      0.9388380646705627,
      0.9799726009368896,
      0.9935036301612854,
      0.9982796311378479,
      0.9981290102005005,
      0.9946577548980713,
      0.9969392418861389,
      0.9991012811660767,
      0.9995623230934143,
      0.9997100234031677,
      0.9996461272239685,
      0.9996660351753235,
      0.999677836894989,
      0.9997293949127197,
      0.9998126029968262,
      0.9998337030410767,
      0.9995585083961487,
      0.99904865026474,
      0.9986034035682678,
      0.994499683380127,
      0.9955909848213196,
      0.9820945262908936,
      0.9851099252700806,
      0.9919590950012207,
      0.9910601377487183,
      0.9873167872428894,
      0.9752806425094604,
      0.9617178440093994,
      0.9028900861740112,
      0.8777181506156921,
      0.7691846489906311,
      0.7911973595619202,
      0.8541907072067261,
      0.8288313746452332,
      0.8829145431518555,
      0.8741570711135864,
      0.9142535924911499,
      0.8960453271865845,
      0.9273279905319214,
      0.9050772190093994,
      0.8521555662155151,
      0.8979305028915405,
      0.8865170478820801,
      0.950913667678833,
      0.9429563879966736,
      0.8828901052474976,
      0.8837367296218872,
      0.8135830163955688,
      0.7778928279876709,
      0.8778292536735535,
      0.8927558064460754,
      0.9113702178001404,
      0.8689737319946289,
      0.9054204225540161,
      0.8661496043205261,
      0.8417358994483948,
      0.903010904788971,
      0.9295629858970642,
      0.9648888111114502,
      0.9893872737884521,
      0.9937913417816162,
      0.9924483299255371,
      0.9982059597969055,
      0.9992632865905762,
      0.9982698559761047,
      0.997701108455658,
      0.9971016049385071,
      0.9991167783737183,
      0.9976640343666077,
      0.9989344477653503,
      0.9992386698722839,
      0.9974402189254761,
      0.9972010254859924,
      0.9990534782409668,
      0.9978151321411133,
      0.9983663558959961,
      0.996067464351654,
      0.9989600777626038,
      0.9989046454429626,
      0.9996190667152405,
      0.9996837377548218,
      0.9997343420982361,
      0.9997342228889465,
      0.9996829628944397,
      0.9998113512992859,
      0.9996100068092346,
      0.999203085899353,
      0.9990943670272827,
      0.9983212351799011,
      0.9820305705070496,
      0.9543883204460144,
      0.9420194029808044,
      0.8914360404014587,
      0.906029224395752,
      0.848146915435791,
      0.8615837097167969,
      0.8124785423278809,
      0.849914014339447,
      0.7910240292549133,
      0.7754685878753662,
      0.7841901779174805,
      0.8071154952049255,
      0.8477785587310791,
      0.8930009603500366,
      0.9225505590438843,
      0.9699721932411194,
      0.9860050678253174,
      0.9977662563323975,
      0.9991411566734314,
      0.9994820356369019,
      0.9993598461151123
    ],
    [
      0.34865567088127136,
      0.3846643269062042,
      0.3708396255970001,
      0.3457159996032715,
      0.3280790448188782,
      0.3110392093658447,
      0.3084752559661865,
      0.2944575846195221,
      0.26495489478111267,
      0.2711634635925293,
      0.3031284809112549,
      0.3003316819667816,
      0.282705694437027,
      0.3007088601589203,
      0.3278524875640869,
      0.3357239365577698,
      0.3683871626853943,
      0.37549126148223877,
      0.41719794273376465,
      0.45418113470077515,
      0.45222207903862,
      0.47571367025375366,
      0.5241504907608032,
      0.527276337146759,
      0.49556204676628113,
      0.49770066142082214,
      0.5005524158477783,
      0.45147940516471863,
      0.4369882345199585,
      0.43821972608566284,
      0.4042399227619171,
      0.3644865155220032,
      0.3460029363632202,
      0.34587299823760986,
      0.35196757316589355,
      0.32397884130477905,
      0.33771973848342896,
      0.35338181257247925,
      0.32456719875335693,
      0.3331390619277954,
      0.3478706479072571,
      0.3766899108886719,
      0.3855283260345459,
      0.39794600009918213,
      0.44950681924819946,
      0.4728561043739319,
      0.4756746292114258,
      0.4865025579929352,
      0.49738362431526184,
      0.49154964089393616,
      0.47589626908302307,
      0.48318666219711304,
      0.45734554529190063,
      0.4001895487308502,
      0.42079609632492065,
      0.403125524520874,
      0.3524770736694336,
      0.3574345111846924,
      0.3715091943740845,
      0.321353018283844,
      0.335934579372406,
      0.3606940507888794,
      0.3514363169670105,
      0.33263328671455383,
      0.35867592692375183,
      0.38761234283447266,
      0.38377267122268677,
      0.391610324382782,
      0.4310426115989685,
      0.42010989785194397,
      0.4176473021507263,
      0.43512773513793945,
      0.43242305517196655,
      0.41196078062057495,
      0.4267204999923706,
      0.4546719789505005,
      0.9203469753265381,
      0.8505555391311646,
      0.8717263340950012,
      0.9076399803161621,
      0.9374046921730042,
      0.9813019037246704,
      0.9939165115356445,
      0.9983353614807129,
      0.9982540607452393,
      0.9949582815170288,
      0.9970253109931946,
      0.9991249442100525,
      0.9995884299278259,
      0.9997463822364807,
      0.9997015595436096,
      0.9997236728668213,
      0.9997375011444092,
      0.9997736811637878,
      0.9998432993888855,
      0.9998524785041809,
      0.9995912313461304,
      0.9990696907043457,
      0.9986008405685425,
      0.994455099105835,
      0.9957144260406494,
      0.9830321073532104,
      0.9858320951461792,
      0.992164134979248,
      0.991540789604187,
      0.9880954027175903,
      0.9758626818656921,
      0.9610437750816345,
      0.9012411832809448,
      0.8750526905059814,
      0.763350784778595,
      0.7834609746932983,
      0.8492190837860107,
      0.8327534198760986,
      0.8863791823387146,
      0.8785046935081482,
      0.9156559109687805,
      0.8986518383026123,
      0.9271817803382874,
      0.9074711799621582,
      0.851181149482727,
      0.9027024507522583,
      0.8890289068222046,
      0.953750729560852,
      0.9456100463867188,
      0.8876267671585083,
      0.8851015567779541,
      0.8119028806686401,
      0.7744007110595703,
      0.8824595212936401,
      0.8998329639434814,
      0.9178030490875244,
      0.8737732768058777,
      0.9165104031562805,
      0.8804386854171753,
      0.8488700985908508,
      0.9121109247207642,
      0.9376080632209778,
      0.9704731702804565,
      0.991847574710846,
      0.9951018691062927,
      0.9944238066673279,
      0.9986795783042908,
      0.9994047284126282,
      0.9984995722770691,
      0.9979696869850159,
      0.9973841309547424,
      0.999226450920105,
      0.9981306791305542,
      0.9992210268974304,
      0.9993513226509094,
      0.997624397277832,
      0.9973952174186707,
      0.9991175532341003,
      0.9978628754615784,
      0.9983937740325928,
      0.9962229132652283,
      0.9989912509918213,
      0.9989719390869141,
      0.9996454119682312,
      0.9997145533561707,
      0.9997774362564087,
      0.9997776746749878,
      0.9997261762619019,
      0.9998382329940796,
      0.9996664524078369,
      0.9992902278900146,
      0.9991437792778015,
      0.9983829855918884,
      0.9824801683425903,
      0.9553883075714111,
      0.9440556168556213,
      0.8941262364387512,
      0.9095853567123413,
      0.8537800312042236,
      0.8670040369033813,
      0.816775381565094,
      0.844011664390564,
      0.790463924407959,
      0.7823801636695862,
      0.7880431413650513,
      0.8100984692573547,
      0.8493041396141052,
      0.8900283575057983,
      0.9212985634803772,
      0.9704445004463196,
      0.9861413240432739,
      0.9977558851242065,
      0.9991779327392578,
      0.999553382396698,
      0.9994439482688904
    ],
    [
      0.27214258909225464,
      0.29267004132270813,
      0.2916058599948883,
      0.2665807604789734,
      0.26167213916778564,
      0.2509966790676117,
      0.2651274800300598,
      0.27873265743255615,
      0.2586703896522522,
      0.27812016010284424,
      0.3402267098426819,
      0.35652366280555725,
      0.3415937125682831,
      0.36572521924972534,
      0.4103838801383972,
      0.4503019452095032,
      0.461007297039032,
      0.46044737100601196,
      0.5409613251686096,
      0.5864912271499634,
      0.5524526834487915,
      0.5567953586578369,
      0.602118730545044,
      0.5873916745185852,
      0.5248291492462158,
      0.5190696120262146,
      0.5333266258239746,
      0.45927390456199646,
      0.44837310910224915,
      0.4672055244445801,
      0.43701815605163574,
      0.3892371654510498,
      0.37287700176239014,
      0.3885802924633026,
      0.39619338512420654,
      0.36269494891166687,
      0.38877591490745544,
      0.3926439881324768,
      0.3566550612449646,
      0.3639703392982483,
      0.3866347372531891,
      0.41827666759490967,
      0.4327920377254486,
      0.43587401509284973,
      0.49610579013824463,
      0.5071030259132385,
      0.5017589926719666,
      0.5134140253067017,
      0.542070209980011,
      0.5385863184928894,
      0.5267229676246643,
      0.5339745879173279,
      0.5127371549606323,
      0.4736752212047577,
      0.477981835603714,
      0.4408491253852844,
      0.40170085430145264,
      0.39355412125587463,
      0.3998839855194092,
      0.3435574173927307,
      0.35084113478660583,
      0.381806880235672,
      0.3646415174007416,
      0.332177072763443,
      0.3630216121673584,
      0.38027599453926086,
      0.3512499928474426,
      0.36338990926742554,
      0.4115889072418213,
      0.38444775342941284,
      0.35240796208381653,
      0.38778334856033325,
      0.38849344849586487,
      0.35268551111221313,
      0.35984933376312256,
      0.44276776909828186,
      0.924201250076294,
      0.8505568504333496,
      0.879657506942749,
      0.9109943509101868,
      0.9394515752792358,
      0.9842316508293152,
      0.99488365650177,
      0.9984811544418335,
      0.9984343647956848,
      0.9956183433532715,
      0.9973445534706116,
      0.9991689324378967,
      0.9996075630187988,
      0.9997708797454834,
      0.9997398257255554,
      0.9997562170028687,
      0.9997705221176147,
      0.9997997879981995,
      0.9998601078987122,
      0.9998632669448853,
      0.9996234178543091,
      0.999129593372345,
      0.9986767768859863,
      0.994739830493927,
      0.9960928559303284,
      0.984734296798706,
      0.9870789647102356,
      0.9922294020652771,
      0.9910916686058044,
      0.9869502782821655,
      0.9743011593818665,
      0.9601912498474121,
      0.8942813873291016,
      0.8733987808227539,
      0.7597669959068298,
      0.78388911485672,
      0.8486289381980896,
      0.8392230272293091,
      0.8890735507011414,
      0.884574294090271,
      0.9209820032119751,
      0.9035409688949585,
      0.9283213019371033,
      0.9031285047531128,
      0.8467743396759033,
      0.9032663106918335,
      0.8902678489685059,
      0.9555389881134033,
      0.9463223218917847,
      0.8907308578491211,
      0.8828035593032837,
      0.8161216378211975,
      0.774503231048584,
      0.8842350840568542,
      0.9040089845657349,
      0.921051561832428,
      0.8824423551559448,
      0.9248722791671753,
      0.8882161378860474,
      0.8611427545547485,
      0.9185224771499634,
      0.9458276033401489,
      0.9756413102149963,
      0.9937601089477539,
      0.9960722923278809,
      0.995746374130249,
      0.9989305138587952,
      0.999491810798645,
      0.998680830001831,
      0.9981666803359985,
      0.9975972771644592,
      0.9992091655731201,
      0.9980444312095642,
      0.9991441965103149,
      0.9993362426757812,
      0.9975333213806152,
      0.9971989989280701,
      0.9990605115890503,
      0.9978747963905334,
      0.9984240531921387,
      0.9964954853057861,
      0.9990159869194031,
      0.9990596771240234,
      0.999663233757019,
      0.9997372627258301,
      0.9998051524162292,
      0.999800443649292,
      0.9997552633285522,
      0.9998537302017212,
      0.9997011423110962,
      0.9993648529052734,
      0.9991995096206665,
      0.9984586834907532,
      0.9833123683929443,
      0.9556390643119812,
      0.9457859396934509,
      0.8976449966430664,
      0.914629340171814,
      0.8585020899772644,
      0.8704918622970581,
      0.8222963213920593,
      0.843682050704956,
      0.7918068766593933,
      0.783331036567688,
      0.7899952530860901,
      0.8140639066696167,
      0.8502323031425476,
      0.8937126398086548,
      0.9219747185707092,
      0.9728935360908508,
      0.9870198369026184,
      0.997840166091919,
      0.9992178082466125,
      0.999597430229187,
      0.9994884133338928
    ],
    [
      0.21735738217830658,
      0.24715036153793335,
      0.2647581696510315,
      0.2835186719894409,
      0.2635006308555603,
      0.2521195411682129,
      0.2885453999042511,
      0.33776333928108215,
      0.33044078946113586,
      0.3618713319301605,
      0.42337164282798767,
      0.4701232314109802,
      0.4923667907714844,
      0.48691150546073914,
      0.5429785251617432,
      0.6567490696907043,
      0.6160724759101868,
      0.5853136777877808,
      0.6402496695518494,
      0.6777951717376709,
      0.6144718527793884,
      0.5960449576377869,
      0.6440280675888062,
      0.625648021697998,
      0.5660629868507385,
      0.5693814158439636,
      0.5913498997688293,
      0.5232197046279907,
      0.5016518831253052,
      0.5254077911376953,
      0.4988780915737152,
      0.44089430570602417,
      0.42866551876068115,
      0.44017353653907776,
      0.4267338514328003,
      0.3874686360359192,
      0.41513046622276306,
      0.40561044216156006,
      0.37270495295524597,
      0.36946332454681396,
      0.4002615809440613,
      0.4488709568977356,
      0.4546663761138916,
      0.44653183221817017,
      0.511518657207489,
      0.5314536094665527,
      0.5294729471206665,
      0.5259590744972229,
      0.5712683796882629,
      0.5789414048194885,
      0.5606762170791626,
      0.5783128142356873,
      0.5612978935241699,
      0.5481685996055603,
      0.5277301073074341,
      0.5009152889251709,
      0.4576079547405243,
      0.4352513253688812,
      0.4361809492111206,
      0.3621121644973755,
      0.34799933433532715,
      0.36348921060562134,
      0.35010629892349243,
      0.3194587230682373,
      0.32763469219207764,
      0.33260348439216614,
      0.2963573634624481,
      0.2991313934326172,
      0.3151547610759735,
      0.2944543957710266,
      0.2651194930076599,
      0.29330959916114807,
      0.3177528977394104,
      0.29950857162475586,
      0.30539312958717346,
      0.35942938923835754,
      0.9258221387863159,
      0.8508933782577515,
      0.8773979544639587,
      0.9112634062767029,
      0.9410293102264404,
      0.9843345880508423,
      0.9951296448707581,
      0.9985486268997192,
      0.9985255599021912,
      0.9956744909286499,
      0.9973682165145874,
      0.999218761920929,
      0.9996286034584045,
      0.9997859001159668,
      0.9997586011886597,
      0.9997715950012207,
      0.9997846484184265,
      0.999811053276062,
      0.9998691082000732,
      0.9998773336410522,
      0.999675452709198,
      0.9992651343345642,
      0.9988531470298767,
      0.9955847859382629,
      0.9964491128921509,
      0.9854701161384583,
      0.987833559513092,
      0.9921234250068665,
      0.9899947047233582,
      0.9845950603485107,
      0.9718493819236755,
      0.9582830667495728,
      0.8904256820678711,
      0.8721764087677002,
      0.7596043944358826,
      0.787980318069458,
      0.8547884225845337,
      0.845899224281311,
      0.8945060968399048,
      0.8892268538475037,
      0.9261324405670166,
      0.9057544469833374,
      0.9299526214599609,
      0.9038761854171753,
      0.8517531156539917,
      0.9077416658401489,
      0.8950737714767456,
      0.9607111215591431,
      0.9505744576454163,
      0.8961604237556458,
      0.8897210359573364,
      0.8249620199203491,
      0.7792818546295166,
      0.8856862187385559,
      0.9065481424331665,
      0.9237908124923706,
      0.891839861869812,
      0.9327614307403564,
      0.8966077566146851,
      0.8707680106163025,
      0.9263706207275391,
      0.9535254240036011,
      0.9795397520065308,
      0.9949695467948914,
      0.9966588616371155,
      0.9965068697929382,
      0.9990399479866028,
      0.9995425939559937,
      0.9988240003585815,
      0.9982584714889526,
      0.9977006912231445,
      0.9990052580833435,
      0.9966307878494263,
      0.9981657862663269,
      0.9989652633666992,
      0.9966055750846863,
      0.9958612322807312,
      0.9988335967063904,
      0.9978061318397522,
      0.9984897375106812,
      0.9968624711036682,
      0.9991049766540527,
      0.9991984367370605,
      0.9996994137763977,
      0.9997631311416626,
      0.9998171925544739,
      0.9998123049736023,
      0.9997749924659729,
      0.9998654127120972,
      0.9997279047966003,
      0.9994357228279114,
      0.999273419380188,
      0.9986050724983215,
      0.9841070175170898,
      0.9545561075210571,
      0.947783350944519,
      0.9007925987243652,
      0.9155886769294739,
      0.8618155121803284,
      0.8746247887611389,
      0.824501633644104,
      0.8484223484992981,
      0.7983930110931396,
      0.7885372042655945,
      0.7941283583641052,
      0.8164124488830566,
      0.8521982431411743,
      0.8932490944862366,
      0.9188103675842285,
      0.9728272557258606,
      0.9875668287277222,
      0.9979875683784485,
      0.9992745518684387,
      0.9996314644813538,
      0.9995173811912537
    ],
    [
      0.18759071826934814,
      0.24544170498847961,
      0.2814518213272095,
      0.29737016558647156,
      0.2769041061401367,
      0.26806315779685974,
      0.315681517124176,
      0.3585823178291321,
      0.33935755491256714,
      0.3791859745979309,
      0.43543779850006104,
      0.48571497201919556,
      0.5034198760986328,
      0.5001319050788879,
      0.5581260919570923,
      0.6647694110870361,
      0.6364428400993347,
      0.6039401292800903,
      0.6474429368972778,
      0.6969003677368164,
      0.6313642263412476,
      0.6105955839157104,
      0.6617929935455322,
      0.6552051901817322,
      0.5960692763328552,
      0.598987340927124,
      0.62285977602005,
      0.5615320205688477,
      0.5301651954650879,
      0.5559415221214294,
      0.5425804257392883,
      0.4848213195800781,
      0.46455812454223633,
      0.489163875579834,
      0.4659985899925232,
      0.42121967673301697,
      0.45789459347724915,
      0.44873046875,
      0.4073561429977417,
      0.4056800305843353,
      0.4333268702030182,
      0.4956256151199341,
      0.5000266432762146,
      0.4778137803077698,
      0.5431616306304932,
      0.5678039789199829,
      0.5543631315231323,
      0.5551360845565796,
      0.5994738936424255,
      0.6065834760665894,
      0.5880731344223022,
      0.6023194789886475,
      0.6090863943099976,
      0.5987094044685364,
      0.5819586515426636,
      0.5852385759353638,
      0.5423533320426941,
      0.5019522309303284,
      0.48519814014434814,
      0.4226168394088745,
      0.38754647970199585,
      0.3743876814842224,
      0.35570648312568665,
      0.3129351735115051,
      0.3158506751060486,
      0.3078784644603729,
      0.29179829359054565,
      0.28655388951301575,
      0.30973106622695923,
      0.2708229422569275,
      0.2527845501899719,
      0.2798132002353668,
      0.2469606250524521,
      0.2336970865726471,
      0.21945427358150482,
      0.2649618089199066,
      0.9339876770973206,
      0.8611850738525391,
      0.8794158697128296,
      0.913506805896759,
      0.9442801475524902,
      0.9862991571426392,
      0.995803952217102,
      0.9987391829490662,
      0.9988141655921936,
      0.996755838394165,
      0.9980002045631409,
      0.9993541240692139,
      0.9996734261512756,
      0.9998101592063904,
      0.999785304069519,
      0.9997953176498413,
      0.99980628490448,
      0.999830961227417,
      0.9998822212219238,
      0.999888002872467,
      0.9997078776359558,
      0.9993418455123901,
      0.9989702105522156,
      0.9961190223693848,
      0.9968710541725159,
      0.9873019456863403,
      0.9895702600479126,
      0.9928454160690308,
      0.9910554885864258,
      0.9856444001197815,
      0.9723324179649353,
      0.9569314122200012,
      0.8908116817474365,
      0.8721287250518799,
      0.761793315410614,
      0.7938962578773499,
      0.8631317615509033,
      0.8531475067138672,
      0.8996778726577759,
      0.8938606381416321,
      0.9317944049835205,
      0.911517858505249,
      0.9335659742355347,
      0.9069600105285645,
      0.8568953275680542,
      0.9158225059509277,
      0.90122389793396,
      0.9651961326599121,
      0.9556715488433838,
      0.9016969203948975,
      0.8932062387466431,
      0.8309601545333862,
      0.7831903100013733,
      0.8865891098976135,
      0.9064123034477234,
      0.9281360507011414,
      0.8966661691665649,
      0.9382644891738892,
      0.9038982391357422,
      0.880534827709198,
      0.933241605758667,
      0.9603509902954102,
      0.983671247959137,
      0.996085524559021,
      0.997248113155365,
      0.9972565770149231,
      0.9991931915283203,
      0.9996024370193481,
      0.9989659190177917,
      0.9984260201454163,
      0.9979234337806702,
      0.9990199208259583,
      0.9963824152946472,
      0.997922420501709,
      0.9989471435546875,
      0.9965815544128418,
      0.9955667853355408,
      0.9988248348236084,
      0.9979426264762878,
      0.9986017942428589,
      0.9972248077392578,
      0.9991784691810608,
      0.9992982149124146,
      0.9997301697731018,
      0.9997909069061279,
      0.999839723110199,
      0.9998294115066528,
      0.9998012185096741,
      0.9998825788497925,
      0.999764621257782,
      0.9995324015617371,
      0.9993542432785034,
      0.9987713098526001,
      0.9853838682174683,
      0.9567300081253052,
      0.9517417550086975,
      0.9067434072494507,
      0.9209789633750916,
      0.8681963086128235,
      0.8806594014167786,
      0.8313295245170593,
      0.8569401502609253,
      0.8063596487045288,
      0.7975194454193115,
      0.8038870692253113,
      0.8239948153495789,
      0.8582018613815308,
      0.8988966941833496,
      0.9221035242080688,
      0.9758462905883789,
      0.989118754863739,
      0.9982641339302063,
      0.9993780255317688,
      0.9996761083602905,
      0.9995684623718262
    ],
    [
      0.2757823169231415,
      0.32876846194267273,
      0.3486224412918091,
      0.3898468613624573,
      0.3905145525932312,
      0.39038825035095215,
      0.4434890151023865,
      0.4894924461841583,
      0.4938347339630127,
      0.5129229426383972,
      0.5447367429733276,
      0.6403098106384277,
      0.6536962985992432,
      0.6185181736946106,
      0.6492693424224854,
      0.7276996374130249,
      0.6883141994476318,
      0.6443815231323242,
      0.6805193424224854,
      0.7321872711181641,
      0.6624643206596375,
      0.6396201252937317,
      0.687553346157074,
      0.6832447648048401,
      0.6280316114425659,
      0.6241999864578247,
      0.6503135561943054,
      0.5962923765182495,
      0.5537354350090027,
      0.5754809379577637,
      0.5714338421821594,
      0.5122380256652832,
      0.4879208505153656,
      0.5133758783340454,
      0.5019156336784363,
      0.4529608488082886,
      0.48011142015457153,
      0.4642295837402344,
      0.43818148970603943,
      0.4324274957180023,
      0.45883920788764954,
      0.5337564945220947,
      0.5361639857292175,
      0.5073552131652832,
      0.5700553059577942,
      0.6027856469154358,
      0.5833114385604858,
      0.5800430178642273,
      0.6291471123695374,
      0.6352137327194214,
      0.6144136190414429,
      0.6253316402435303,
      0.6430875658988953,
      0.62641441822052,
      0.6118055582046509,
      0.6288310289382935,
      0.6032572388648987,
      0.5545065999031067,
      0.5480185747146606,
      0.49247705936431885,
      0.4590928554534912,
      0.42696961760520935,
      0.4064626395702362,
      0.36041688919067383,
      0.36632078886032104,
      0.3524974286556244,
      0.3406257629394531,
      0.3335757851600647,
      0.35759928822517395,
      0.33275097608566284,
      0.3019794821739197,
      0.3355785608291626,
      0.2927091121673584,
      0.27260369062423706,
      0.25212687253952026,
      0.29973524808883667,
      0.9422107934951782,
      0.8745270371437073,
      0.8843927383422852,
      0.9155169129371643,
      0.9465434551239014,
      0.98778235912323,
      0.9962343573570251,
      0.9988478422164917,
      0.9989365935325623,
      0.9971493482589722,
      0.9982538819313049,
      0.9994065165519714,
      0.9996902942657471,
      0.9998245239257812,
      0.9998016357421875,
      0.9998105764389038,
      0.9998199939727783,
      0.9998444318771362,
      0.9998916387557983,
      0.9998952150344849,
      0.9997421503067017,
      0.9993937611579895,
      0.9990450739860535,
      0.9963955879211426,
      0.997180700302124,
      0.988854706287384,
      0.9913383722305298,
      0.9943318963050842,
      0.993882954120636,
      0.9901467561721802,
      0.9786538481712341,
      0.9623282551765442,
      0.9022798538208008,
      0.8847712278366089,
      0.772891640663147,
      0.8032477498054504,
      0.8711670637130737,
      0.8589878082275391,
      0.9035912752151489,
      0.8969977498054504,
      0.9348649978637695,
      0.9150604605674744,
      0.9357346892356873,
      0.910078763961792,
      0.8619132041931152,
      0.9190366268157959,
      0.905697226524353,
      0.9674322605133057,
      0.9581601619720459,
      0.9057261943817139,
      0.898769736289978,
      0.8381696343421936,
      0.7943230271339417,
      0.8963043689727783,
      0.9107065796852112,
      0.932900071144104,
      0.900236189365387,
      0.9436705112457275,
      0.9115694761276245,
      0.888627827167511,
      0.9386839866638184,
      0.9659302234649658,
      0.9870344400405884,
      0.9968237280845642,
      0.9976036548614502,
      0.9976921677589417,
      0.9993017911911011,
      0.9996468424797058,
      0.9990655779838562,
      0.9985895156860352,
      0.9981202483177185,
      0.9991250038146973,
      0.9971213936805725,
      0.9985072612762451,
      0.9991376996040344,
      0.997134804725647,
      0.9965200424194336,
      0.9990149140357971,
      0.9982065558433533,
      0.9987387657165527,
      0.9975762963294983,
      0.9992481470108032,
      0.9993687868118286,
      0.9997560381889343,
      0.9998112916946411,
      0.9998527765274048,
      0.9998404383659363,
      0.9998218417167664,
      0.9998923540115356,
      0.9997872710227966,
      0.9995949268341064,
      0.9994067549705505,
      0.9988816380500793,
      0.986461877822876,
      0.9581586718559265,
      0.9536949992179871,
      0.9098799824714661,
      0.9223152995109558,
      0.871439516544342,
      0.8844395875930786,
      0.8365375995635986,
      0.8642399311065674,
      0.815534234046936,
      0.8076808452606201,
      0.8098003268241882,
      0.8297439217567444,
      0.8612797260284424,
      0.9024378061294556,
      0.924296498298645,
      0.9769870638847351,
      0.989783525466919,
      0.9983863830566406,
      0.9994256496429443,
      0.9997066259384155,
      0.9995976090431213
    ],
    [
      0.5510884523391724,
      0.6507516503334045,
      0.6499802470207214,
      0.6734018325805664,
      0.718042254447937,
      0.7093796730041504,
      0.6759020090103149,
      0.7143984436988831,
      0.7488698959350586,
      0.6912853121757507,
      0.6882450580596924,
      0.7643797397613525,
      0.7610378861427307,
      0.6929142475128174,
      0.7068784832954407,
      0.7782965302467346,
      0.7336060404777527,
      0.680869996547699,
      0.7140180468559265,
      0.7642942667007446,
      0.6920795440673828,
      0.6620442867279053,
      0.7124853730201721,
      0.7133170366287231,
      0.6629543304443359,
      0.6527446508407593,
      0.686059832572937,
      0.6418989300727844,
      0.5892050266265869,
      0.6089026927947998,
      0.6200238466262817,
      0.5542291402816772,
      0.5296887159347534,
      0.5533933639526367,
      0.5542944669723511,
      0.5037519931793213,
      0.5290932655334473,
      0.4928576946258545,
      0.5029153823852539,
      0.4880193769931793,
      0.5045729279518127,
      0.5904929637908936,
      0.5889513492584229,
      0.5468997955322266,
      0.6039678454399109,
      0.6525885462760925,
      0.6285219192504883,
      0.6138310432434082,
      0.6669983863830566,
      0.6729025840759277,
      0.6479130983352661,
      0.6579314470291138,
      0.6909406185150146,
      0.6605153679847717,
      0.6447263956069946,
      0.6785339117050171,
      0.6536181569099426,
      0.6122960448265076,
      0.6300221085548401,
      0.6011115908622742,
      0.5550299286842346,
      0.512157142162323,
      0.5356641411781311,
      0.4709261655807495,
      0.4761945605278015,
      0.4848935902118683,
      0.4817463755607605,
      0.4496159553527832,
      0.47467637062072754,
      0.4836423695087433,
      0.4360215961933136,
      0.4535974860191345,
      0.46347105503082275,
      0.4387580156326294,
      0.4056936502456665,
      0.475005179643631,
      0.9498827457427979,
      0.8884761333465576,
      0.8889328241348267,
      0.9173300862312317,
      0.9477758407592773,
      0.9882067441940308,
      0.996070921421051,
      0.9988895058631897,
      0.9989869594573975,
      0.9971994161605835,
      0.9983735680580139,
      0.9994751811027527,
      0.9997217059135437,
      0.9998501539230347,
      0.9998310208320618,
      0.9998405575752258,
      0.9998456835746765,
      0.999868631362915,
      0.9999085664749146,
      0.9999080300331116,
      0.9997835159301758,
      0.9994580149650574,
      0.9990986585617065,
      0.9963451027870178,
      0.9973628520965576,
      0.9891790747642517,
      0.9922486543655396,
      0.9952749013900757,
      0.9956629276275635,
      0.9938216805458069,
      0.9843113422393799,
      0.9698670506477356,
      0.9112528562545776,
      0.8988333940505981,
      0.7859125733375549,
      0.8133642077445984,
      0.880596935749054,
      0.8671015501022339,
      0.9098445177078247,
      0.902540385723114,
      0.9395375847816467,
      0.9213417768478394,
      0.9394766092300415,
      0.9156020879745483,
      0.8738220930099487,
      0.9271467924118042,
      0.9147654175758362,
      0.972233235836029,
      0.9636766910552979,
      0.9133425354957581,
      0.9078989028930664,
      0.8478791117668152,
      0.8075695633888245,
      0.9047321677207947,
      0.9223129749298096,
      0.9426218867301941,
      0.9114203453063965,
      0.9560589790344238,
      0.9286676645278931,
      0.90459144115448,
      0.9497232437133789,
      0.9747952818870544,
      0.9923175573348999,
      0.9978869557380676,
      0.9982074499130249,
      0.9984355568885803,
      0.9995043277740479,
      0.9997379183769226,
      0.9992653727531433,
      0.9989499449729919,
      0.9985999464988708,
      0.9993883371353149,
      0.9985145926475525,
      0.9993191361427307,
      0.9994819164276123,
      0.9981569647789001,
      0.9977700710296631,
      0.9992567300796509,
      0.9985032677650452,
      0.9988978505134583,
      0.9979686737060547,
      0.9993537664413452,
      0.9994789958000183,
      0.999802827835083,
      0.9998490214347839,
      0.9998813271522522,
      0.9998623728752136,
      0.9998524785041809,
      0.999907374382019,
      0.9998168349266052,
      0.9996575117111206,
      0.9994806051254272,
      0.9990271329879761,
      0.9879695177078247,
      0.9597750902175903,
      0.9560700058937073,
      0.9138085842132568,
      0.9261592626571655,
      0.8767680525779724,
      0.8893612027168274,
      0.8438538908958435,
      0.8702517151832581,
      0.8227651119232178,
      0.8185539245605469,
      0.817993700504303,
      0.8377661108970642,
      0.8674716949462891,
      0.9056367874145508,
      0.9260736107826233,
      0.9774116277694702,
      0.9905099272727966,
      0.998575747013092,
      0.9995067715644836,
      0.9997556805610657,
      0.9996507167816162
    ],
    [
      0.60568767786026,
      0.6926331520080566,
      0.6809582710266113,
      0.7072135210037231,
      0.7649766206741333,
      0.7457910776138306,
      0.7049852013587952,
      0.7386007308959961,
      0.7841472029685974,
      0.7313438057899475,
      0.7148531079292297,
      0.7843923568725586,
      0.7911344766616821,
      0.7327220439910889,
      0.7298696041107178,
      0.7968673706054688,
      0.7597843408584595,
      0.7058832049369812,
      0.7373967170715332,
      0.7851378321647644,
      0.7161800265312195,
      0.6855307221412659,
      0.737975001335144,
      0.7415956258773804,
      0.6913117170333862,
      0.6825238466262817,
      0.7211288213729858,
      0.6860501170158386,
      0.6344998478889465,
      0.649582028388977,
      0.6709096431732178,
      0.6083375215530396,
      0.5777719616889954,
      0.5980666279792786,
      0.5954172015190125,
      0.5540408492088318,
      0.5595393776893616,
      0.531975507736206,
      0.5696516633033752,
      0.5485770106315613,
      0.566514253616333,
      0.6531995534896851,
      0.6474846005439758,
      0.6002812385559082,
      0.6610350608825684,
      0.7012495398521423,
      0.681728184223175,
      0.6535879969596863,
      0.7122989892959595,
      0.7100932002067566,
      0.6765916347503662,
      0.6898695230484009,
      0.7334478497505188,
      0.6966221928596497,
      0.6765068769454956,
      0.7188373804092407,
      0.7028137445449829,
      0.6619977951049805,
      0.6879920959472656,
      0.6932116746902466,
      0.6567339897155762,
      0.6238094568252563,
      0.6662735939025879,
      0.6027812957763672,
      0.6006172299385071,
      0.6444070935249329,
      0.6449902057647705,
      0.61407071352005,
      0.6142795085906982,
      0.6675514578819275,
      0.6037811636924744,
      0.5931504964828491,
      0.6049699187278748,
      0.6439884901046753,
      0.5925068259239197,
      0.6178668141365051,
      0.9531610012054443,
      0.8945873975753784,
      0.8922779560089111,
      0.9186266660690308,
      0.9488214254379272,
      0.988305389881134,
      0.9958280920982361,
      0.9989129304885864,
      0.9990584850311279,
      0.9973238706588745,
      0.998518705368042,
      0.999548614025116,
      0.9997508525848389,
      0.9998696446418762,
      0.9998529553413391,
      0.999858558177948,
      0.9998606443405151,
      0.9998827576637268,
      0.9999200701713562,
      0.9999175071716309,
      0.9998124241828918,
      0.9995052218437195,
      0.9991334676742554,
      0.9958323240280151,
      0.997516393661499,
      0.9899808168411255,
      0.9928025603294373,
      0.9955576062202454,
      0.9964373707771301,
      0.9951264262199402,
      0.9871785640716553,
      0.972641110420227,
      0.9169007539749146,
      0.9015253782272339,
      0.7976870536804199,
      0.8216454982757568,
      0.888403058052063,
      0.8737050890922546,
      0.9155297875404358,
      0.9087762832641602,
      0.9445757865905762,
      0.926850438117981,
      0.9436716437339783,
      0.9230555891990662,
      0.8871929049491882,
      0.9369317293167114,
      0.926652193069458,
      0.977184534072876,
      0.9691805839538574,
      0.9211946725845337,
      0.9164457321166992,
      0.8565338253974915,
      0.8172643780708313,
      0.911427915096283,
      0.9312669634819031,
      0.949974775314331,
      0.9206956028938293,
      0.9651029109954834,
      0.9410562515258789,
      0.9161291122436523,
      0.9579017162322998,
      0.9815059900283813,
      0.9951114654541016,
      0.9985716938972473,
      0.9986934065818787,
      0.9989355206489563,
      0.9996328949928284,
      0.9997989535331726,
      0.999414324760437,
      0.9991487264633179,
      0.9988468289375305,
      0.9994990229606628,
      0.9988545775413513,
      0.9994754195213318,
      0.9995859861373901,
      0.998492956161499,
      0.998073935508728,
      0.999380350112915,
      0.9986717700958252,
      0.9989969730377197,
      0.9982096552848816,
      0.9994156956672668,
      0.9995568990707397,
      0.9998332262039185,
      0.9998772740364075,
      0.9998952746391296,
      0.9998761415481567,
      0.999877393245697,
      0.9999191761016846,
      0.9998422861099243,
      0.9997226595878601,
      0.9995751976966858,
      0.9991946816444397,
      0.9895761609077454,
      0.962033748626709,
      0.9581291079521179,
      0.9177976250648499,
      0.9290894865989685,
      0.8823931217193604,
      0.8943401575088501,
      0.8510890603065491,
      0.8762052059173584,
      0.829520046710968,
      0.8281480669975281,
      0.8279115557670593,
      0.84670090675354,
      0.8731006383895874,
      0.9079537987709045,
      0.9280994534492493,
      0.9778416156768799,
      0.9916092157363892,
      0.9988190531730652,
      0.9995856881141663,
      0.9997926950454712,
      0.9996879696846008
    ],
    [
      0.6441268920898438,
      0.7281298637390137,
      0.715462327003479,
      0.7360166311264038,
      0.791857123374939,
      0.7703817486763,
      0.7301766872406006,
      0.7664967775344849,
      0.8064596652984619,
      0.7606119513511658,
      0.7404506206512451,
      0.8045870065689087,
      0.8103744387626648,
      0.7555577754974365,
      0.7499380707740784,
      0.8138319253921509,
      0.7771610021591187,
      0.7244514226913452,
      0.7575260996818542,
      0.8009498715400696,
      0.7382141351699829,
      0.705854058265686,
      0.7558627128601074,
      0.7653095722198486,
      0.7122841477394104,
      0.7128894329071045,
      0.7497766613960266,
      0.7192587852478027,
      0.6793754696846008,
      0.690170168876648,
      0.7104781866073608,
      0.6617795825004578,
      0.6298473477363586,
      0.6442000269889832,
      0.629369854927063,
      0.5918599963188171,
      0.5863114595413208,
      0.5871279239654541,
      0.6156349778175354,
      0.5996662974357605,
      0.6170831918716431,
      0.6950350403785706,
      0.6914310455322266,
      0.6470679044723511,
      0.6966772079467773,
      0.739366352558136,
      0.7145252227783203,
      0.6833066940307617,
      0.7397540211677551,
      0.7370854616165161,
      0.6959824562072754,
      0.7131539583206177,
      0.7671969532966614,
      0.725421667098999,
      0.70094233751297,
      0.7569517493247986,
      0.7457524538040161,
      0.7003574371337891,
      0.7331460118293762,
      0.7598897218704224,
      0.718274712562561,
      0.7021790742874146,
      0.761160671710968,
      0.7047203183174133,
      0.6861178278923035,
      0.7243922352790833,
      0.7441668510437012,
      0.7083083987236023,
      0.7018933296203613,
      0.7623796463012695,
      0.7196400761604309,
      0.6929939389228821,
      0.710639238357544,
      0.7513375282287598,
      0.7038965821266174,
      0.6961448192596436,
      0.9536329507827759,
      0.8946422338485718,
      0.8918364644050598,
      0.9183308482170105,
      0.9444820880889893,
      0.988556444644928,
      0.9959825873374939,
      0.9990062117576599,
      0.9992067813873291,
      0.9978622794151306,
      0.9988812804222107,
      0.9996339082717896,
      0.9997795820236206,
      0.9998844861984253,
      0.9998671412467957,
      0.9998697638511658,
      0.9998694658279419,
      0.9998920559883118,
      0.9999293684959412,
      0.9999269247055054,
      0.9998390674591064,
      0.9995648860931396,
      0.999223530292511,
      0.9962260723114014,
      0.997822105884552,
      0.9909926056861877,
      0.9933226108551025,
      0.996177077293396,
      0.9972531795501709,
      0.99656081199646,
      0.9917190074920654,
      0.9773809909820557,
      0.9238234758377075,
      0.910625696182251,
      0.811337411403656,
      0.8333436846733093,
      0.8964283466339111,
      0.8811298608779907,
      0.9227505326271057,
      0.9175229072570801,
      0.950894296169281,
      0.9348949193954468,
      0.9513397216796875,
      0.9356139898300171,
      0.90606689453125,
      0.946276068687439,
      0.9372506737709045,
      0.9809441566467285,
      0.9737685918807983,
      0.9304574131965637,
      0.9267088174819946,
      0.8680846691131592,
      0.8301128149032593,
      0.9222670197486877,
      0.9423631429672241,
      0.9591662287712097,
      0.9337289333343506,
      0.9747322201728821,
      0.9537692070007324,
      0.9317885637283325,
      0.9688202142715454,
      0.9890606999397278,
      0.9972457885742188,
      0.9991071820259094,
      0.9991098642349243,
      0.9993053078651428,
      0.9997344613075256,
      0.9998506307601929,
      0.9995444416999817,
      0.9993268847465515,
      0.9990386366844177,
      0.9995723962783813,
      0.9990414381027222,
      0.9995798468589783,
      0.9996570944786072,
      0.9987261891365051,
      0.9984612464904785,
      0.9994770288467407,
      0.9988595843315125,
      0.9991170167922974,
      0.9984650015830994,
      0.999487578868866,
      0.9996321797370911,
      0.9998636245727539,
      0.9999032020568848,
      0.9999096393585205,
      0.9998859167098999,
      0.9998953938484192,
      0.9999287724494934,
      0.9998631477355957,
      0.9997767210006714,
      0.9996665120124817,
      0.9993647336959839,
      0.9916042685508728,
      0.9651746153831482,
      0.9627628326416016,
      0.9238190650939941,
      0.9343385696411133,
      0.8901469707489014,
      0.9006069302558899,
      0.861537754535675,
      0.8828440308570862,
      0.8389419317245483,
      0.8383196592330933,
      0.8382650017738342,
      0.8557312488555908,
      0.8800289630889893,
      0.9122532606124878,
      0.9315152168273926,
      0.9801009893417358,
      0.9932945966720581,
      0.9990773797035217,
      0.9996643662452698,
      0.9998213052749634,
      0.9997140169143677
    ],
    [
      0.663004457950592,
      0.7482141852378845,
      0.7337837815284729,
      0.7562205195426941,
      0.8085894584655762,
      0.7891057133674622,
      0.7522225379943848,
      0.7908629179000854,
      0.8242703080177307,
      0.7829717993736267,
      0.7607651948928833,
      0.8277260065078735,
      0.8268435001373291,
      0.7708244323730469,
      0.7660207748413086,
      0.8284624218940735,
      0.7888821363449097,
      0.7384837865829468,
      0.7754251956939697,
      0.8093208074569702,
      0.7495799660682678,
      0.7204098701477051,
      0.7692262530326843,
      0.7751914858818054,
      0.7266455888748169,
      0.7320328950881958,
      0.7653474807739258,
      0.738971471786499,
      0.7119528651237488,
      0.7169549465179443,
      0.7320244312286377,
      0.6976890563964844,
      0.6663822531700134,
      0.6698228120803833,
      0.6586526036262512,
      0.6122812032699585,
      0.6221117377281189,
      0.644420862197876,
      0.6672057509422302,
      0.6470465064048767,
      0.6552395820617676,
      0.722256064414978,
      0.720554530620575,
      0.6814807653427124,
      0.7185392379760742,
      0.7652440667152405,
      0.7331947684288025,
      0.7007264494895935,
      0.7578307390213013,
      0.759223222732544,
      0.7084001898765564,
      0.726322591304779,
      0.7917689085006714,
      0.7489194273948669,
      0.7218279838562012,
      0.7858822345733643,
      0.7857025265693665,
      0.7380756139755249,
      0.7641159296035767,
      0.816082239151001,
      0.7735490202903748,
      0.7533909678459167,
      0.8152951598167419,
      0.7995467185974121,
      0.7626053094863892,
      0.786360502243042,
      0.8210943937301636,
      0.7859687805175781,
      0.7687791585922241,
      0.8271502256393433,
      0.8154959082603455,
      0.7744468450546265,
      0.7829828262329102,
      0.8269116878509521,
      0.7841945886611938,
      0.7652416229248047,
      0.9532057046890259,
      0.8953951001167297,
      0.8959314823150635,
      0.9211592674255371,
      0.9462994337081909,
      0.9889720678329468,
      0.9962465763092041,
      0.9990736246109009,
      0.9992945790290833,
      0.9981819987297058,
      0.999040424823761,
      0.9996818900108337,
      0.9997973442077637,
      0.9998940825462341,
      0.9998782873153687,
      0.9998779892921448,
      0.9998770952224731,
      0.9999004006385803,
      0.9999368786811829,
      0.9999336004257202,
      0.9998505115509033,
      0.9995990991592407,
      0.9992771744728088,
      0.9965598583221436,
      0.9980188608169556,
      0.9917989373207092,
      0.9938458800315857,
      0.9967556595802307,
      0.9978353381156921,
      0.997501015663147,
      0.9950950741767883,
      0.9820146560668945,
      0.9319372177124023,
      0.9195020198822021,
      0.8250977993011475,
      0.8422441482543945,
      0.9023928642272949,
      0.8874714374542236,
      0.9279419183731079,
      0.9229670763015747,
      0.9542105197906494,
      0.939521312713623,
      0.9546298980712891,
      0.9406254291534424,
      0.9137823581695557,
      0.9510592222213745,
      0.9420936107635498,
      0.9828285574913025,
      0.9757716655731201,
      0.9350184202194214,
      0.9332724809646606,
      0.87781822681427,
      0.8454519510269165,
      0.930804967880249,
      0.9503037333488464,
      0.964820146560669,
      0.9410505294799805,
      0.9796761870384216,
      0.9614850282669067,
      0.9398307800292969,
      0.9744254350662231,
      0.9918423891067505,
      0.9979432225227356,
      0.9992969036102295,
      0.9993024468421936,
      0.9994555115699768,
      0.9997842311859131,
      0.9998767971992493,
      0.9996098875999451,
      0.9994398951530457,
      0.9991647005081177,
      0.9996362924575806,
      0.9992063641548157,
      0.9996693134307861,
      0.9997221231460571,
      0.9989404082298279,
      0.9988561868667603,
      0.9995787143707275,
      0.9990302324295044,
      0.9992117881774902,
      0.9986315965652466,
      0.9995452761650085,
      0.999670684337616,
      0.9998822808265686,
      0.9999150037765503,
      0.9999181628227234,
      0.9998935461044312,
      0.9999073147773743,
      0.9999347925186157,
      0.9998756051063538,
      0.999801516532898,
      0.9997056722640991,
      0.9994550347328186,
      0.9926450848579407,
      0.9672221541404724,
      0.9656270742416382,
      0.9283140897750854,
      0.9386289715766907,
      0.8952317833900452,
      0.9060311317443848,
      0.8685497045516968,
      0.8881251215934753,
      0.8478695750236511,
      0.845759391784668,
      0.8458657264709473,
      0.8631716370582581,
      0.8863135576248169,
      0.9159417152404785,
      0.934542179107666,
      0.9818518757820129,
      0.994198203086853,
      0.9992184638977051,
      0.9997029900550842,
      0.9998396039009094,
      0.9997336268424988
    ],
    [
      0.6632639169692993,
      0.7573378682136536,
      0.7413955926895142,
      0.7626426219940186,
      0.8143613934516907,
      0.7986036539077759,
      0.759125292301178,
      0.803421139717102,
      0.8351503610610962,
      0.7931511402130127,
      0.7728147506713867,
      0.8383973836898804,
      0.8362717628479004,
      0.7806617021560669,
      0.7811837792396545,
      0.8376965522766113,
      0.7973018288612366,
      0.7510929107666016,
      0.7894855737686157,
      0.8167532682418823,
      0.7601596713066101,
      0.7326112985610962,
      0.7803975939750671,
      0.7839346528053284,
      0.7387650012969971,
      0.7463474273681641,
      0.7776268124580383,
      0.753267765045166,
      0.7299035787582397,
      0.734013557434082,
      0.7490884065628052,
      0.7240368723869324,
      0.6896083354949951,
      0.6943724155426025,
      0.6884774565696716,
      0.6275836229324341,
      0.6459610462188721,
      0.6746529340744019,
      0.7024674415588379,
      0.6863791346549988,
      0.6837620735168457,
      0.7427254915237427,
      0.7469457387924194,
      0.708445131778717,
      0.7404497861862183,
      0.7859727144241333,
      0.748221755027771,
      0.7167838215827942,
      0.7740899324417114,
      0.7755497097969055,
      0.7221902012825012,
      0.7372250556945801,
      0.8069597482681274,
      0.7642768025398254,
      0.7368316650390625,
      0.8031893372535706,
      0.8077012300491333,
      0.7561298608779907,
      0.7780078649520874,
      0.8355506658554077,
      0.7952286005020142,
      0.7743310332298279,
      0.8323648571968079,
      0.8269651532173157,
      0.7819137573242188,
      0.8013957738876343,
      0.8389216661453247,
      0.8096405267715454,
      0.7826617956161499,
      0.8386630415916443,
      0.8389604091644287,
      0.7939845323562622,
      0.8029273748397827,
      0.846882700920105,
      0.8174461722373962,
      0.7831418514251709,
      0.9535642862319946,
      0.8969103693962097,
      0.8995803594589233,
      0.9230024814605713,
      0.9507181644439697,
      0.9883832335472107,
      0.9967211484909058,
      0.9991821050643921,
      0.9993943572044373,
      0.9984591007232666,
      0.9991929531097412,
      0.9997254610061646,
      0.99981290102005,
      0.9999019503593445,
      0.9998841285705566,
      0.9998816251754761,
      0.9998800158500671,
      0.9999038577079773,
      0.9999408721923828,
      0.9999384880065918,
      0.9998651742935181,
      0.9996351599693298,
      0.9993361830711365,
      0.9966709613800049,
      0.9981905221939087,
      0.9927408695220947,
      0.994502067565918,
      0.9972217082977295,
      0.9982611536979675,
      0.9980196952819824,
      0.9964091777801514,
      0.9854921102523804,
      0.9379081130027771,
      0.9260505437850952,
      0.8362525701522827,
      0.8497603535652161,
      0.9066509008407593,
      0.8925905227661133,
      0.9314833879470825,
      0.9273038506507874,
      0.9570208787918091,
      0.9433028697967529,
      0.9589014053344727,
      0.9452844858169556,
      0.9215334057807922,
      0.957879900932312,
      0.9468328952789307,
      0.9848130345344543,
      0.9775243401527405,
      0.9386816024780273,
      0.9383488893508911,
      0.8860703110694885,
      0.8569425940513611,
      0.9364395141601562,
      0.9533653259277344,
      0.9682978987693787,
      0.9459887146949768,
      0.9833385944366455,
      0.9677640199661255,
      0.9462152123451233,
      0.9787424206733704,
      0.9940251708030701,
      0.9985116720199585,
      0.9994727969169617,
      0.999487578868866,
      0.9995734691619873,
      0.9998205304145813,
      0.9998977184295654,
      0.999687671661377,
      0.9995172619819641,
      0.9992682337760925,
      0.9996901750564575,
      0.9993017911911011,
      0.9997179508209229,
      0.9997645616531372,
      0.9990923404693604,
      0.9990785717964172,
      0.9996360540390015,
      0.99921053647995,
      0.9993361830711365,
      0.9988038539886475,
      0.9995995759963989,
      0.999711275100708,
      0.9998979568481445,
      0.9999272227287292,
      0.9999245405197144,
      0.9998979568481445,
      0.9999157786369324,
      0.999940037727356,
      0.9998860955238342,
      0.999830424785614,
      0.9997541308403015,
      0.99954754114151,
      0.9935854077339172,
      0.9702035784721375,
      0.9685250520706177,
      0.9328715801239014,
      0.941987156867981,
      0.8991881012916565,
      0.9101721048355103,
      0.8747674822807312,
      0.8924998641014099,
      0.8551974892616272,
      0.8524330258369446,
      0.853613555431366,
      0.8705920577049255,
      0.8921334743499756,
      0.9197569489479065,
      0.9385124444961548,
      0.9838113784790039,
      0.9950248599052429,
      0.9993687868118286,
      0.9997410774230957,
      0.9998542070388794,
      0.9997455477714539
    ],
    [
      0.694318413734436,
      0.7704235911369324,
      0.7497784495353699,
      0.7715164422988892,
      0.8211978673934937,
      0.8054431676864624,
      0.768679678440094,
      0.8141142129898071,
      0.8455331325531006,
      0.8037084341049194,
      0.7893432974815369,
      0.8485004901885986,
      0.8450413942337036,
      0.7945419549942017,
      0.7964186668395996,
      0.8477374911308289,
      0.8096588253974915,
      0.7636048197746277,
      0.7997255325317383,
      0.8245581984519958,
      0.7708853483200073,
      0.7422163486480713,
      0.7869380712509155,
      0.7909688949584961,
      0.7436637878417969,
      0.7608517408370972,
      0.788899302482605,
      0.7611786723136902,
      0.7397375106811523,
      0.751017689704895,
      0.7600211501121521,
      0.737004816532135,
      0.7045156955718994,
      0.7131954431533813,
      0.7079160809516907,
      0.6412944197654724,
      0.6637531518936157,
      0.6993350386619568,
      0.7197142839431763,
      0.7085647583007812,
      0.6975364089012146,
      0.7557305693626404,
      0.7594199776649475,
      0.7272335290908813,
      0.7535273432731628,
      0.7981001138687134,
      0.756589412689209,
      0.7303149104118347,
      0.7857804298400879,
      0.7873985767364502,
      0.733877956867218,
      0.7473204135894775,
      0.819297730922699,
      0.7802172899246216,
      0.7566500902175903,
      0.8155345916748047,
      0.8264402151107788,
      0.7777504920959473,
      0.7921693325042725,
      0.8504760265350342,
      0.8160224556922913,
      0.788833498954773,
      0.843470573425293,
      0.8438500761985779,
      0.7984299063682556,
      0.8089748620986938,
      0.8501824140548706,
      0.8233532309532166,
      0.790388822555542,
      0.8418385982513428,
      0.8531833291053772,
      0.8053147196769714,
      0.8105347156524658,
      0.8566901087760925,
      0.8369296789169312,
      0.7946058511734009,
      0.9536136984825134,
      0.897511899471283,
      0.9024152755737305,
      0.9246399402618408,
      0.9525712728500366,
      0.9884647130966187,
      0.9968961477279663,
      0.9992181062698364,
      0.9994354248046875,
      0.9985874891281128,
      0.999268114566803,
      0.9997499585151672,
      0.9998225569725037,
      0.9999061226844788,
      0.9998862743377686,
      0.9998828768730164,
      0.9998806118965149,
      0.9999056458473206,
      0.9999427795410156,
      0.9999414086341858,
      0.9998810291290283,
      0.9996703267097473,
      0.9993857741355896,
      0.9969452619552612,
      0.9982843995094299,
      0.9917612671852112,
      0.9948009848594666,
      0.9975599646568298,
      0.9985184669494629,
      0.9983715415000916,
      0.9972533583641052,
      0.9891291856765747,
      0.9437522888183594,
      0.9308410882949829,
      0.845774233341217,
      0.856191873550415,
      0.9103940725326538,
      0.8974025249481201,
      0.9354338645935059,
      0.9315161108970642,
      0.960375189781189,
      0.947411060333252,
      0.9624512195587158,
      0.9493701457977295,
      0.928490400314331,
      0.9633435606956482,
      0.9510838985443115,
      0.986885666847229,
      0.979140043258667,
      0.941604495048523,
      0.9419807195663452,
      0.8919849395751953,
      0.8654476404190063,
      0.9383270144462585,
      0.9548733234405518,
      0.9703763723373413,
      0.9495385885238647,
      0.9858567118644714,
      0.9717570543289185,
      0.949966311454773,
      0.9820205569267273,
      0.9955548644065857,
      0.9988827109336853,
      0.9995953440666199,
      0.9996140003204346,
      0.9996554851531982,
      0.9998464584350586,
      0.9999136924743652,
      0.9997490048408508,
      0.9995893836021423,
      0.9993579387664795,
      0.9997416734695435,
      0.9993840456008911,
      0.9997442960739136,
      0.9997820258140564,
      0.999194860458374,
      0.99923175573349,
      0.9996737837791443,
      0.9993114471435547,
      0.999407172203064,
      0.998938798904419,
      0.9996534585952759,
      0.9997483491897583,
      0.9999116063117981,
      0.9999374747276306,
      0.9999295473098755,
      0.9999008178710938,
      0.999921977519989,
      0.999943733215332,
      0.9998942017555237,
      0.9998506307601929,
      0.9997971057891846,
      0.9996105432510376,
      0.9942037463188171,
      0.9726688265800476,
      0.9706906080245972,
      0.936123251914978,
      0.9450604915618896,
      0.9025906920433044,
      0.9137563109397888,
      0.8797053694725037,
      0.8965636491775513,
      0.8607544898986816,
      0.8573510050773621,
      0.8590953350067139,
      0.8748968243598938,
      0.8955115079879761,
      0.9217753410339355,
      0.9398288726806641,
      0.985184371471405,
      0.995519757270813,
      0.9994621276855469,
      0.9997652769088745,
      0.9998632669448853,
      0.9997520446777344
    ],
    [
      0.7179872989654541,
      0.7827361822128296,
      0.7541813254356384,
      0.7760749459266663,
      0.8269730806350708,
      0.8122999668121338,
      0.7749153971672058,
      0.8200157880783081,
      0.8514779806137085,
      0.81170254945755,
      0.7979223132133484,
      0.8551965951919556,
      0.851422131061554,
      0.8061268329620361,
      0.8066015243530273,
      0.8553940653800964,
      0.8201644420623779,
      0.7750454545021057,
      0.808957040309906,
      0.8312559127807617,
      0.7795246839523315,
      0.7521583437919617,
      0.7953665852546692,
      0.7979865074157715,
      0.7521994113922119,
      0.7746689915657043,
      0.7995951175689697,
      0.7725472450256348,
      0.7542364597320557,
      0.7621099352836609,
      0.7743220329284668,
      0.7542732357978821,
      0.713966965675354,
      0.7301849126815796,
      0.7281116843223572,
      0.6615860462188721,
      0.6814779043197632,
      0.7079191207885742,
      0.7290267944335938,
      0.7217210531234741,
      0.7117348909378052,
      0.7666471600532532,
      0.7731212377548218,
      0.746320366859436,
      0.7661470770835876,
      0.8087138533592224,
      0.767878532409668,
      0.7427370548248291,
      0.7963945865631104,
      0.7967031002044678,
      0.742886483669281,
      0.7577404975891113,
      0.8292567133903503,
      0.791822075843811,
      0.7687098979949951,
      0.8255309462547302,
      0.8377346992492676,
      0.7912726402282715,
      0.8029097318649292,
      0.8595799803733826,
      0.8251162767410278,
      0.7977523803710938,
      0.8515655994415283,
      0.8533840775489807,
      0.8081904649734497,
      0.8153523206710815,
      0.8569532632827759,
      0.8293504118919373,
      0.7975085973739624,
      0.8461344242095947,
      0.8604480624198914,
      0.809863269329071,
      0.8156733512878418,
      0.8626081943511963,
      0.8411207795143127,
      0.79073166847229,
      0.9553611874580383,
      0.9006502628326416,
      0.9055611491203308,
      0.9269788265228271,
      0.9541178345680237,
      0.9885395169258118,
      0.9971434473991394,
      0.9992653727531433,
      0.999474287033081,
      0.9987074732780457,
      0.9993311762809753,
      0.9997687339782715,
      0.9998296499252319,
      0.9999094009399414,
      0.9998877644538879,
      0.9998835325241089,
      0.9998805522918701,
      0.9999057650566101,
      0.9999435544013977,
      0.9999434947967529,
      0.9998872876167297,
      0.9996966123580933,
      0.9994176626205444,
      0.9970299601554871,
      0.9983751773834229,
      0.9921863675117493,
      0.9951145648956299,
      0.9978150725364685,
      0.9987164735794067,
      0.9986327290534973,
      0.9978310465812683,
      0.9922633767127991,
      0.9489436149597168,
      0.9360359311103821,
      0.8527590036392212,
      0.8621274828910828,
      0.9140458703041077,
      0.9016059637069702,
      0.9386650323867798,
      0.934417724609375,
      0.9622399806976318,
      0.9505126476287842,
      0.9642606973648071,
      0.9517244100570679,
      0.9319260120391846,
      0.9657250642776489,
      0.9545289874076843,
      0.9878065586090088,
      0.9804677963256836,
      0.9443121552467346,
      0.9454994201660156,
      0.8979029655456543,
      0.8733904361724854,
      0.9427623748779297,
      0.9594637155532837,
      0.9728139638900757,
      0.9532033205032349,
      0.9877682328224182,
      0.9757710695266724,
      0.9535385966300964,
      0.9831640720367432,
      0.9960700869560242,
      0.9990633130073547,
      0.999657928943634,
      0.9996767640113831,
      0.9996991157531738,
      0.9998618364334106,
      0.9999227523803711,
      0.9997839331626892,
      0.9996470212936401,
      0.9994339942932129,
      0.9997456669807434,
      0.9994494915008545,
      0.9997632503509521,
      0.9998014569282532,
      0.9992737770080566,
      0.9993530511856079,
      0.9997074604034424,
      0.9993945360183716,
      0.999465823173523,
      0.9990255832672119,
      0.9996836185455322,
      0.9997679591178894,
      0.9999189376831055,
      0.9999431371688843,
      0.9999323487281799,
      0.9999018311500549,
      0.9999257326126099,
      0.9999460577964783,
      0.9998995661735535,
      0.9998647570610046,
      0.9998171925544739,
      0.9996510744094849,
      0.9947376847267151,
      0.9740582704544067,
      0.9722127914428711,
      0.9382497072219849,
      0.9471456408500671,
      0.9055215120315552,
      0.916592538356781,
      0.8843170404434204,
      0.9006338119506836,
      0.8666725158691406,
      0.8636040687561035,
      0.8648240566253662,
      0.879721999168396,
      0.8985857963562012,
      0.9239267110824585,
      0.9414175748825073,
      0.9858962297439575,
      0.9959710240364075,
      0.9995260238647461,
      0.9997832775115967,
      0.9998706579208374,
      0.9997583031654358
    ],
    [
      0.7360444068908691,
      0.7910474538803101,
      0.7586567401885986,
      0.7791734933853149,
      0.831505298614502,
      0.8163588047027588,
      0.7787134051322937,
      0.826546847820282,
      0.8554033637046814,
      0.81659334897995,
      0.8029797673225403,
      0.860806941986084,
      0.8556051254272461,
      0.8125499486923218,
      0.8146952986717224,
      0.8617943525314331,
      0.8278779983520508,
      0.7836382389068604,
      0.8189951181411743,
      0.8371245265007019,
      0.7870655655860901,
      0.7617001533508301,
      0.8035295009613037,
      0.8040576577186584,
      0.7588387131690979,
      0.7854806184768677,
      0.8077857494354248,
      0.7798032760620117,
      0.7627354264259338,
      0.7706167697906494,
      0.7847453355789185,
      0.7635167837142944,
      0.7175142765045166,
      0.7430550456047058,
      0.7413473129272461,
      0.6735029220581055,
      0.6927283406257629,
      0.7109301090240479,
      0.7387111186981201,
      0.7265307307243347,
      0.7237401008605957,
      0.7773916721343994,
      0.7844319343566895,
      0.7613182067871094,
      0.7804421186447144,
      0.8182536363601685,
      0.7775629162788391,
      0.7554072737693787,
      0.8077748417854309,
      0.8045779466629028,
      0.7524222135543823,
      0.7685169577598572,
      0.8376164436340332,
      0.8018078207969666,
      0.778148889541626,
      0.8339592218399048,
      0.8450474739074707,
      0.8003972768783569,
      0.8107268810272217,
      0.8667681813240051,
      0.8303558230400085,
      0.8029149770736694,
      0.8561503291130066,
      0.8577913045883179,
      0.8130295276641846,
      0.8208962678909302,
      0.8624305129051208,
      0.8329750299453735,
      0.8033656477928162,
      0.8514571189880371,
      0.8641940355300903,
      0.812994658946991,
      0.8199741840362549,
      0.8701627254486084,
      0.8492069244384766,
      0.7952607274055481,
      0.9568528532981873,
      0.9044427275657654,
      0.909139096736908,
      0.9292738437652588,
      0.9539771676063538,
      0.9886091351509094,
      0.9972367286682129,
      0.9992886185646057,
      0.9994897842407227,
      0.9987459182739258,
      0.9993494153022766,
      0.9997763633728027,
      0.9998307824134827,
      0.9999098181724548,
      0.9998878836631775,
      0.9998834133148193,
      0.9998804926872253,
      0.9999062418937683,
      0.999944269657135,
      0.999944806098938,
      0.9998926520347595,
      0.9997108578681946,
      0.9994325041770935,
      0.9971047639846802,
      0.9984648823738098,
      0.9926844835281372,
      0.9954907894134521,
      0.998075008392334,
      0.9988728761672974,
      0.9987958669662476,
      0.9981684684753418,
      0.9940793514251709,
      0.9544963240623474,
      0.9407874941825867,
      0.8595501184463501,
      0.8674558401107788,
      0.917243480682373,
      0.9046865701675415,
      0.9409118890762329,
      0.9361764192581177,
      0.9630346298217773,
      0.9519469738006592,
      0.9647918343544006,
      0.9523313045501709,
      0.9335298538208008,
      0.9670897722244263,
      0.9564111232757568,
      0.9882941842079163,
      0.9811801910400391,
      0.9477341771125793,
      0.9483346939086914,
      0.9034081697463989,
      0.8803328275680542,
      0.9480164647102356,
      0.9624060988426208,
      0.9727773666381836,
      0.9549289345741272,
      0.9874595999717712,
      0.9781700968742371,
      0.9553477764129639,
      0.9833670258522034,
      0.9963352680206299,
      0.9991797208786011,
      0.9997011423110962,
      0.9997172951698303,
      0.9997243881225586,
      0.9998713135719299,
      0.9999285936355591,
      0.9998058676719666,
      0.9996806383132935,
      0.999496579170227,
      0.9997665882110596,
      0.9995326399803162,
      0.9997826814651489,
      0.9998223781585693,
      0.9993438720703125,
      0.9994432330131531,
      0.9997345209121704,
      0.9994692802429199,
      0.9995162487030029,
      0.9991022944450378,
      0.9997084140777588,
      0.9997844099998474,
      0.9999243021011353,
      0.9999462366104126,
      0.9999337196350098,
      0.999902069568634,
      0.9999275207519531,
      0.9999469518661499,
      0.9999014139175415,
      0.9998711943626404,
      0.9998288750648499,
      0.9996621608734131,
      0.9949337840080261,
      0.9744651317596436,
      0.9726065993309021,
      0.9392396211624146,
      0.9481408596038818,
      0.9075347185134888,
      0.9185060858726501,
      0.8881101012229919,
      0.9044966697692871,
      0.8722052574157715,
      0.8700522780418396,
      0.870287299156189,
      0.8841825723648071,
      0.9009192585945129,
      0.925241231918335,
      0.9417856931686401,
      0.9858283996582031,
      0.9960703253746033,
      0.9995469450950623,
      0.9997864961624146,
      0.9998722076416016,
      0.9997574687004089
    ],
    [
      0.7491995692253113,
      0.7984902858734131,
      0.7636285424232483,
      0.7846828103065491,
      0.8368539214134216,
      0.8219268918037415,
      0.7841380834579468,
      0.8334637880325317,
      0.8608201742172241,
      0.8224482536315918,
      0.810532808303833,
      0.8670741319656372,
      0.8615060448646545,
      0.8208469152450562,
      0.8235453367233276,
      0.8691169023513794,
      0.8373298645019531,
      0.7943539619445801,
      0.8272638916969299,
      0.8450212478637695,
      0.7978236675262451,
      0.773094892501831,
      0.8125927448272705,
      0.813597559928894,
      0.7693162560462952,
      0.7994908094406128,
      0.8189670443534851,
      0.7902845144271851,
      0.7767850756645203,
      0.7851384878158569,
      0.7976725101470947,
      0.7780354022979736,
      0.7304396033287048,
      0.7614245414733887,
      0.7541805505752563,
      0.6857657432556152,
      0.7067071795463562,
      0.7182255983352661,
      0.7487483024597168,
      0.7406880855560303,
      0.7394339442253113,
      0.7907753586769104,
      0.7971243262290955,
      0.779319167137146,
      0.7961477041244507,
      0.8285040259361267,
      0.789237380027771,
      0.7708303928375244,
      0.8184008598327637,
      0.8134152889251709,
      0.7632580995559692,
      0.7804102897644043,
      0.8457621335983276,
      0.8127647042274475,
      0.7889285683631897,
      0.842057466506958,
      0.8531649112701416,
      0.8103698492050171,
      0.8195386528968811,
      0.8735774755477905,
      0.8372224569320679,
      0.8101053833961487,
      0.8615015745162964,
      0.8626241087913513,
      0.8183337450027466,
      0.8256552219390869,
      0.867922306060791,
      0.8380036354064941,
      0.8084412813186646,
      0.8564839959144592,
      0.8700512647628784,
      0.8179625272750854,
      0.8251000642776489,
      0.8787121176719666,
      0.861784815788269,
      0.8044530153274536,
      0.9591132402420044,
      0.90838623046875,
      0.9132170081138611,
      0.9322745203971863,
      0.9562838077545166,
      0.9891200065612793,
      0.9975268244743347,
      0.9993411898612976,
      0.9995314478874207,
      0.9988751411437988,
      0.9994149804115295,
      0.9997956156730652,
      0.9998374581336975,
      0.999912440776825,
      0.9998883008956909,
      0.9998834133148193,
      0.999879777431488,
      0.9999056458473206,
      0.9999451637268066,
      0.9999478459358215,
      0.9998974800109863,
      0.999744713306427,
      0.9994836449623108,
      0.9974023699760437,
      0.9986187219619751,
      0.9934353828430176,
      0.9959967136383057,
      0.9983733296394348,
      0.9990315437316895,
      0.9989590644836426,
      0.998508095741272,
      0.9955523610115051,
      0.9580278396606445,
      0.9447270631790161,
      0.8665806651115417,
      0.874122142791748,
      0.9212983846664429,
      0.9092344045639038,
      0.9446084499359131,
      0.9396597743034363,
      0.9654117822647095,
      0.9549268484115601,
      0.9668257832527161,
      0.9547412395477295,
      0.9369044899940491,
      0.9695861339569092,
      0.9594271779060364,
      0.9894245862960815,
      0.9826967716217041,
      0.9515126943588257,
      0.9520324468612671,
      0.9090651273727417,
      0.8870317339897156,
      0.9521332383155823,
      0.965106725692749,
      0.9747346043586731,
      0.9565041065216064,
      0.9884812831878662,
      0.9802535176277161,
      0.9577934145927429,
      0.9833796620368958,
      0.9969814419746399,
      0.999346137046814,
      0.999758780002594,
      0.9997723698616028,
      0.9997639656066895,
      0.9998854994773865,
      0.9999372363090515,
      0.999836802482605,
      0.999728262424469,
      0.9995683431625366,
      0.9997885823249817,
      0.9995894432067871,
      0.9998053312301636,
      0.9998418688774109,
      0.9994288086891174,
      0.9995390772819519,
      0.999765157699585,
      0.9995594024658203,
      0.9995887279510498,
      0.9992161393165588,
      0.999748706817627,
      0.9998185634613037,
      0.9999326467514038,
      0.9999517202377319,
      0.9999363422393799,
      0.9999029040336609,
      0.9999310374259949,
      0.9999490976333618,
      0.9999063611030579,
      0.999884307384491,
      0.9998515248298645,
      0.9997055530548096,
      0.995502769947052,
      0.9762246608734131,
      0.9741512537002563,
      0.9415675401687622,
      0.9506400227546692,
      0.911209225654602,
      0.9219384789466858,
      0.8934026956558228,
      0.909258246421814,
      0.8786328434944153,
      0.8769853711128235,
      0.8770328760147095,
      0.8898395895957947,
      0.9047845602035522,
      0.9277800917625427,
      0.9440403580665588,
      0.9867951273918152,
      0.9965156316757202,
      0.9996079802513123,
      0.9998031258583069,
      0.9998784065246582,
      0.9997597932815552
    ],
    [
      0.7581453919410706,
      0.8051117658615112,
      0.7699752449989319,
      0.7882733345031738,
      0.8416968584060669,
      0.8276905417442322,
      0.7901273965835571,
      0.8378665447235107,
      0.8654805421829224,
      0.8288967609405518,
      0.8165600299835205,
      0.8724446296691895,
      0.866677463054657,
      0.8276870250701904,
      0.8298395872116089,
      0.8749786615371704,
      0.8441306948661804,
      0.8018725514411926,
      0.8333455324172974,
      0.8509592413902283,
      0.8058353662490845,
      0.7816911935806274,
      0.8234603404998779,
      0.8221719861030579,
      0.780036211013794,
      0.8104896545410156,
      0.8292267322540283,
      0.8031558990478516,
      0.7935994267463684,
      0.7987321615219116,
      0.8122745752334595,
      0.7935757637023926,
      0.7444749474525452,
      0.7827317714691162,
      0.7713587284088135,
      0.7035472393035889,
      0.7259793281555176,
      0.7298087477684021,
      0.759811282157898,
      0.7597448825836182,
      0.7603518962860107,
      0.8047667741775513,
      0.8108036518096924,
      0.7996077537536621,
      0.8136771321296692,
      0.8387942314147949,
      0.8021512627601624,
      0.7855777144432068,
      0.8292160630226135,
      0.8213219046592712,
      0.7736451625823975,
      0.7915477156639099,
      0.8520445227622986,
      0.8197528719902039,
      0.7961061000823975,
      0.8481677770614624,
      0.857819676399231,
      0.8163020610809326,
      0.827299952507019,
      0.8783619999885559,
      0.8416341543197632,
      0.8165848851203918,
      0.8665952086448669,
      0.8652974367141724,
      0.8232386112213135,
      0.8312496542930603,
      0.8721377849578857,
      0.841006338596344,
      0.813935399055481,
      0.8614100217819214,
      0.8728636503219604,
      0.8212319016456604,
      0.8312445282936096,
      0.8835864067077637,
      0.865525484085083,
      0.8114168643951416,
      0.9618852734565735,
      0.9137265682220459,
      0.9182929992675781,
      0.9373305439949036,
      0.9595232605934143,
      0.9916895031929016,
      0.9981980323791504,
      0.9994450807571411,
      0.9996058344841003,
      0.9991068243980408,
      0.9995167851448059,
      0.999822199344635,
      0.9998488426208496,
      0.9999163150787354,
      0.9998884201049805,
      0.9998833537101746,
      0.9998791217803955,
      0.9999056458473206,
      0.9999457001686096,
      0.999950110912323,
      0.9999071955680847,
      0.9997822642326355,
      0.9995591044425964,
      0.9977943897247314,
      0.9988163113594055,
      0.9942009449005127,
      0.9964895844459534,
      0.9986371994018555,
      0.9991617798805237,
      0.9990850687026978,
      0.998737633228302,
      0.996471107006073,
      0.9608672857284546,
      0.948361873626709,
      0.8728572130203247,
      0.8800840973854065,
      0.9250458478927612,
      0.9137129783630371,
      0.9482396841049194,
      0.9430522918701172,
      0.9678727388381958,
      0.9581475257873535,
      0.9691997766494751,
      0.9579383730888367,
      0.9398927688598633,
      0.9714223146438599,
      0.9623550772666931,
      0.9903790950775146,
      0.9841433167457581,
      0.955365777015686,
      0.9552940130233765,
      0.9141152501106262,
      0.891290545463562,
      0.9558927416801453,
      0.96790611743927,
      0.9766496419906616,
      0.9587765336036682,
      0.9893173575401306,
      0.9816702604293823,
      0.9591307640075684,
      0.9844485521316528,
      0.9972179532051086,
      0.9994478225708008,
      0.9997975826263428,
      0.9998119473457336,
      0.9997926354408264,
      0.999896764755249,
      0.9999445676803589,
      0.999862551689148,
      0.999769389629364,
      0.9996392130851746,
      0.9998199939727783,
      0.9996511340141296,
      0.9998246431350708,
      0.9998603463172913,
      0.9995216727256775,
      0.9996117949485779,
      0.9997919797897339,
      0.9996405243873596,
      0.9996618628501892,
      0.999333381652832,
      0.9997907280921936,
      0.9998523592948914,
      0.9999402761459351,
      0.9999561309814453,
      0.999938428401947,
      0.9999035596847534,
      0.9999336004257202,
      0.9999516010284424,
      0.9999120831489563,
      0.9998975396156311,
      0.9998742341995239,
      0.9997535347938538,
      0.9962663650512695,
      0.978913426399231,
      0.9767017364501953,
      0.945514440536499,
      0.9541611671447754,
      0.9160798788070679,
      0.9257478713989258,
      0.8989400863647461,
      0.9140687584877014,
      0.8856720328330994,
      0.8847353458404541,
      0.8841995596885681,
      0.8968029022216797,
      0.9104494452476501,
      0.9324204325675964,
      0.949606716632843,
      0.9887922406196594,
      0.997340738773346,
      0.9996905326843262,
      0.9998264312744141,
      0.9998865127563477,
      0.9997618198394775
    ],
    [
      0.7732083797454834,
      0.8154472708702087,
      0.7780212163925171,
      0.7938634157180786,
      0.8487081527709961,
      0.835730791091919,
      0.7978034019470215,
      0.8438280820846558,
      0.8724528551101685,
      0.8369917869567871,
      0.8233382105827332,
      0.8782645463943481,
      0.8725330829620361,
      0.8349049091339111,
      0.8368562459945679,
      0.8815687894821167,
      0.8498803973197937,
      0.8083422780036926,
      0.8395092487335205,
      0.8580366969108582,
      0.8156632781028748,
      0.7907456755638123,
      0.8324398994445801,
      0.8315023183822632,
      0.7897529602050781,
      0.8199317455291748,
      0.8387088775634766,
      0.8173861503601074,
      0.8107427358627319,
      0.8118598461151123,
      0.8251664042472839,
      0.8086400628089905,
      0.7627060413360596,
      0.7994940876960754,
      0.7912276983261108,
      0.7327573895454407,
      0.7552540302276611,
      0.7502973079681396,
      0.7760850191116333,
      0.7851670980453491,
      0.7826457023620605,
      0.8182123899459839,
      0.8269720077514648,
      0.8195839524269104,
      0.8293354511260986,
      0.8485532999038696,
      0.8170874118804932,
      0.7993409037590027,
      0.8391205668449402,
      0.829153299331665,
      0.7839052081108093,
      0.8019846081733704,
      0.857347846031189,
      0.8255109786987305,
      0.8019484281539917,
      0.8538861870765686,
      0.8621299862861633,
      0.8231383562088013,
      0.8349945545196533,
      0.8835991621017456,
      0.8477745056152344,
      0.8235612511634827,
      0.8726711273193359,
      0.8700897693634033,
      0.8291304111480713,
      0.83782958984375,
      0.8773677945137024,
      0.8456721305847168,
      0.8200744986534119,
      0.8667863011360168,
      0.877064049243927,
      0.826164960861206,
      0.8376479148864746,
      0.8898075222969055,
      0.8721573352813721,
      0.8200122117996216,
      0.9648722410202026,
      0.9191266298294067,
      0.9233271479606628,
      0.9419971704483032,
      0.9632468819618225,
      0.992905855178833,
      0.9987894296646118,
      0.9995508790016174,
      0.9996804594993591,
      0.999326229095459,
      0.9996119141578674,
      0.9998486638069153,
      0.9998596906661987,
      0.9999199509620667,
      0.9998877048492432,
      0.9998823404312134,
      0.9998776316642761,
      0.9999051094055176,
      0.9999463558197021,
      0.999952495098114,
      0.9999166131019592,
      0.9998207092285156,
      0.9996524453163147,
      0.9981867074966431,
      0.9990580677986145,
      0.9945600628852844,
      0.9968812465667725,
      0.998874843120575,
      0.9992730021476746,
      0.9991931915283203,
      0.998908281326294,
      0.9970622658729553,
      0.9633534550666809,
      0.952191948890686,
      0.8791163563728333,
      0.8863167762756348,
      0.929476261138916,
      0.9178574681282043,
      0.9522964358329773,
      0.9474334716796875,
      0.9708983302116394,
      0.9615665674209595,
      0.9716260433197021,
      0.9612138271331787,
      0.9425889253616333,
      0.9728975296020508,
      0.9651182889938354,
      0.9912716150283813,
      0.9854463338851929,
      0.9590096473693848,
      0.9590113759040833,
      0.9197103381156921,
      0.8961992263793945,
      0.9607989192008972,
      0.971167802810669,
      0.978501558303833,
      0.9608392119407654,
      0.9886796474456787,
      0.9826827645301819,
      0.9609206914901733,
      0.9867302775382996,
      0.9973844289779663,
      0.9995286464691162,
      0.9998287558555603,
      0.999843955039978,
      0.9998167753219604,
      0.9999063611030579,
      0.9999507665634155,
      0.9998845458030701,
      0.9998038411140442,
      0.9997000694274902,
      0.9998493194580078,
      0.9997089505195618,
      0.999844491481781,
      0.999878466129303,
      0.9996131062507629,
      0.9996797442436218,
      0.9998182058334351,
      0.9997122883796692,
      0.9997285604476929,
      0.9994468688964844,
      0.999828577041626,
      0.9998789429664612,
      0.9999468922615051,
      0.9999603629112244,
      0.9999411106109619,
      0.9999043345451355,
      0.9999381899833679,
      0.9999540448188782,
      0.9999178051948547,
      0.9999101161956787,
      0.9998953342437744,
      0.9998015761375427,
      0.9970982074737549,
      0.9820306301116943,
      0.9794395565986633,
      0.9505442380905151,
      0.9583852291107178,
      0.9218931198120117,
      0.9306357502937317,
      0.9046869277954102,
      0.9192445874214172,
      0.8927427530288696,
      0.8928073644638062,
      0.8918144702911377,
      0.9047037363052368,
      0.9170361161231995,
      0.9381654858589172,
      0.9548333883285522,
      0.9910436272621155,
      0.9980390071868896,
      0.9997662305831909,
      0.9998505115509033,
      0.9998949766159058,
      0.9997614026069641
    ],
    [
      0.7719937562942505,
      0.8206812143325806,
      0.7832892537117004,
      0.7981874942779541,
      0.8521384000778198,
      0.8412162065505981,
      0.8035176992416382,
      0.8486616015434265,
      0.877930760383606,
      0.8445069789886475,
      0.8305605053901672,
      0.8838832378387451,
      0.8783043026924133,
      0.8426105380058289,
      0.8435183763504028,
      0.8870536088943481,
      0.8566054105758667,
      0.8161216974258423,
      0.8464537262916565,
      0.8660901784896851,
      0.8236981630325317,
      0.8015110492706299,
      0.8402939438819885,
      0.8416288495063782,
      0.7998194694519043,
      0.8284265995025635,
      0.8466702103614807,
      0.8303006887435913,
      0.824441134929657,
      0.8230743408203125,
      0.8352797031402588,
      0.82109135389328,
      0.7795125842094421,
      0.8120840191841125,
      0.8065199851989746,
      0.760600745677948,
      0.7797192931175232,
      0.7648587226867676,
      0.7888365983963013,
      0.8076627850532532,
      0.8007426857948303,
      0.8281576037406921,
      0.8412671685218811,
      0.8362268209457397,
      0.8424768447875977,
      0.857589840888977,
      0.8302565217018127,
      0.8120625615119934,
      0.8475565910339355,
      0.8366462588310242,
      0.792675793170929,
      0.8111246824264526,
      0.8630340099334717,
      0.8327511548995972,
      0.8092350363731384,
      0.8604187965393066,
      0.8683977723121643,
      0.8300503492355347,
      0.8423352837562561,
      0.8888256549835205,
      0.8546507358551025,
      0.8301774859428406,
      0.8780100345611572,
      0.8748767375946045,
      0.8352859020233154,
      0.8430119752883911,
      0.8820210695266724,
      0.8499716520309448,
      0.8255954384803772,
      0.8709782361984253,
      0.8815521001815796,
      0.8314052224159241,
      0.8417419195175171,
      0.8944001793861389,
      0.8766706585884094,
      0.8247174024581909,
      0.9673616886138916,
      0.9233123064041138,
      0.9278478622436523,
      0.9464703798294067,
      0.9678369164466858,
      0.9937046766281128,
      0.9991278052330017,
      0.9996212124824524,
      0.9997266530990601,
      0.9994773864746094,
      0.9996725916862488,
      0.9998671412467957,
      0.9998688697814941,
      0.9999234080314636,
      0.9998877644538879,
      0.9998825788497925,
      0.9998772740364075,
      0.9999056458473206,
      0.999947190284729,
      0.9999546408653259,
      0.9999232888221741,
      0.9998499155044556,
      0.9997208118438721,
      0.998504638671875,
      0.999251127243042,
      0.9953332543373108,
      0.9971938133239746,
      0.9990625381469727,
      0.9993640780448914,
      0.999284565448761,
      0.999066174030304,
      0.9975535869598389,
      0.9658605456352234,
      0.9570161700248718,
      0.8851653337478638,
      0.8929415941238403,
      0.9337993860244751,
      0.9222270250320435,
      0.9562796354293823,
      0.9515247941017151,
      0.9737415909767151,
      0.9650161266326904,
      0.974115252494812,
      0.9644608497619629,
      0.9455435276031494,
      0.9742915034294128,
      0.96761554479599,
      0.9921284914016724,
      0.9868848919868469,
      0.9619543552398682,
      0.9620417356491089,
      0.9247622489929199,
      0.9012648463249207,
      0.9653325080871582,
      0.9740506410598755,
      0.9805609583854675,
      0.9634326100349426,
      0.989726185798645,
      0.9842256903648376,
      0.962446391582489,
      0.9869165420532227,
      0.9976654648780823,
      0.9995990991592407,
      0.9998540282249451,
      0.9998677968978882,
      0.999837338924408,
      0.9999149441719055,
      0.9999564290046692,
      0.9999026656150818,
      0.9998326301574707,
      0.9997439384460449,
      0.9998592734336853,
      0.9997541904449463,
      0.9998614192008972,
      0.9998936057090759,
      0.9996855854988098,
      0.9997338652610779,
      0.9998404383659363,
      0.999768078327179,
      0.9997801184654236,
      0.9995372891426086,
      0.9998582005500793,
      0.9998994469642639,
      0.999951958656311,
      0.9999638199806213,
      0.9999431371688843,
      0.9999057054519653,
      0.9999415874481201,
      0.9999564290046692,
      0.9999231100082397,
      0.9999203681945801,
      0.9999117255210876,
      0.9998378157615662,
      0.9977421164512634,
      0.984791100025177,
      0.9818709492683411,
      0.9550960063934326,
      0.9622800350189209,
      0.927411675453186,
      0.9357255697250366,
      0.9104896783828735,
      0.9242129921913147,
      0.8993419408798218,
      0.9001325964927673,
      0.8988804817199707,
      0.9117444157600403,
      0.9233819246292114,
      0.9432195425033569,
      0.9592753648757935,
      0.9927340149879456,
      0.9985805749893188,
      0.9998188614845276,
      0.9998694658279419,
      0.9999023079872131,
      0.9997618794441223
    ],
    [
      0.777046799659729,
      0.8288108110427856,
      0.790479838848114,
      0.8023223280906677,
      0.8560153245925903,
      0.8474971652030945,
      0.810816764831543,
      0.853412389755249,
      0.8836961984634399,
      0.8531604409217834,
      0.8392647504806519,
      0.8894030451774597,
      0.8848347067832947,
      0.8513270616531372,
      0.8500620126724243,
      0.8924001455307007,
      0.8634560704231262,
      0.8243444561958313,
      0.8516660332679749,
      0.8726041316986084,
      0.8306694626808167,
      0.81125408411026,
      0.8463119268417358,
      0.8506656885147095,
      0.8102281093597412,
      0.8369625210762024,
      0.8542913198471069,
      0.8429275751113892,
      0.8379925489425659,
      0.8333360552787781,
      0.8441609144210815,
      0.8334338665008545,
      0.7944580912590027,
      0.823138952255249,
      0.8178738355636597,
      0.777401864528656,
      0.7967961430549622,
      0.7770153284072876,
      0.7973054051399231,
      0.8251248598098755,
      0.817177951335907,
      0.837165117263794,
      0.8534858226776123,
      0.8505148887634277,
      0.8541516065597534,
      0.8661649823188782,
      0.8419947624206543,
      0.8239551782608032,
      0.8556494116783142,
      0.843865156173706,
      0.800758957862854,
      0.81972736120224,
      0.8689068555831909,
      0.8396925926208496,
      0.8169291615486145,
      0.8660341501235962,
      0.8748676180839539,
      0.8381622433662415,
      0.8491659164428711,
      0.894142746925354,
      0.862403929233551,
      0.8388046026229858,
      0.8836640119552612,
      0.880346417427063,
      0.8421772718429565,
      0.8485937714576721,
      0.8863247632980347,
      0.8541877865791321,
      0.8316813111305237,
      0.8747566938400269,
      0.8851584196090698,
      0.8370487093925476,
      0.8451778292655945,
      0.8979648351669312,
      0.8785800933837891,
      0.8284018039703369,
      0.9691347479820251,
      0.9270217418670654,
      0.9320428371429443,
      0.9499531388282776,
      0.9703326225280762,
      0.9941724538803101,
      0.9992713928222656,
      0.9996708035469055,
      0.9997544288635254,
      0.9995560050010681,
      0.9997153282165527,
      0.9998804926872253,
      0.999875009059906,
      0.9999254941940308,
      0.999887228012085,
      0.999882698059082,
      0.9998772740364075,
      0.9999057650566101,
      0.9999478459358215,
      0.9999561905860901,
      0.9999279975891113,
      0.9998673796653748,
      0.9997647404670715,
      0.9987392425537109,
      0.9993922710418701,
      0.9959596395492554,
      0.9974953532218933,
      0.9992271661758423,
      0.9994392991065979,
      0.9993664622306824,
      0.9991601705551147,
      0.9979065656661987,
      0.9688316583633423,
      0.9610453248023987,
      0.8907503485679626,
      0.8994799852371216,
      0.938200056552887,
      0.9266316890716553,
      0.9597786664962769,
      0.9554667472839355,
      0.9762784838676453,
      0.9681787490844727,
      0.976365864276886,
      0.9673643112182617,
      0.9486788511276245,
      0.9758749008178711,
      0.9699368476867676,
      0.9928703308105469,
      0.9881117939949036,
      0.9647771120071411,
      0.9649170637130737,
      0.9291526675224304,
      0.9057931900024414,
      0.9672308564186096,
      0.9760475158691406,
      0.9822992086410522,
      0.96573805809021,
      0.9906525015830994,
      0.9854788780212402,
      0.9651086926460266,
      0.9881735444068909,
      0.9979040622711182,
      0.9996479749679565,
      0.9998708963394165,
      0.9998841285705566,
      0.9998528361320496,
      0.999921441078186,
      0.9999602437019348,
      0.9999151825904846,
      0.9998548626899719,
      0.9997814893722534,
      0.9998748302459717,
      0.9997924566268921,
      0.9998754262924194,
      0.9999048113822937,
      0.9997361302375793,
      0.9997766017913818,
      0.9998589754104614,
      0.9998103380203247,
      0.9998179078102112,
      0.9996064305305481,
      0.9998801946640015,
      0.9999145865440369,
      0.9999558925628662,
      0.9999660849571228,
      0.9999442100524902,
      0.9999063014984131,
      0.9999440908432007,
      0.999958336353302,
      0.9999273419380188,
      0.9999281167984009,
      0.9999235272407532,
      0.9998641610145569,
      0.9982943534851074,
      0.9867972135543823,
      0.983729898929596,
      0.958748459815979,
      0.9656618237495422,
      0.9325835108757019,
      0.9404819011688232,
      0.9167760610580444,
      0.9299061298370361,
      0.9065432548522949,
      0.9072471857070923,
      0.9061930179595947,
      0.9186212420463562,
      0.9286414980888367,
      0.9473642110824585,
      0.9627950191497803,
      0.9938726425170898,
      0.9989304542541504,
      0.9998526573181152,
      0.999883234500885,
      0.9999080896377563,
      0.9997621774673462
    ],
    [
      0.7878535985946655,
      0.8362305164337158,
      0.7977226972579956,
      0.8079205751419067,
      0.8607617616653442,
      0.8550289869308472,
      0.8197852373123169,
      0.8590826988220215,
      0.8908745050430298,
      0.8633837103843689,
      0.8494396209716797,
      0.8956708312034607,
      0.8924579620361328,
      0.8610144853591919,
      0.8585177659988403,
      0.8991031646728516,
      0.8716157674789429,
      0.8338245153427124,
      0.8585387468338013,
      0.8800367116928101,
      0.8391599655151367,
      0.8234561681747437,
      0.8535128235816956,
      0.8597034811973572,
      0.8214600682258606,
      0.8451865911483765,
      0.8620830774307251,
      0.8552973866462708,
      0.8524764776229858,
      0.8424984216690063,
      0.8528949022293091,
      0.8453564047813416,
      0.8113973140716553,
      0.8334283828735352,
      0.8299567699432373,
      0.7944257259368896,
      0.815454363822937,
      0.793861985206604,
      0.813251793384552,
      0.8449997305870056,
      0.8359032273292542,
      0.8480264544487,
      0.8657054901123047,
      0.8640893697738647,
      0.8658473491668701,
      0.8759217858314514,
      0.8533223867416382,
      0.8350440263748169,
      0.8638553619384766,
      0.8519304394721985,
      0.8104945421218872,
      0.8293064832687378,
      0.8758659958839417,
      0.847994327545166,
      0.8262662291526794,
      0.8726005554199219,
      0.8827089071273804,
      0.8471906781196594,
      0.8581710457801819,
      0.9009367227554321,
      0.8728294372558594,
      0.8493016958236694,
      0.8902087211608887,
      0.8874861001968384,
      0.8516920804977417,
      0.8553180694580078,
      0.8910952806472778,
      0.8596213459968567,
      0.8375527858734131,
      0.8782551288604736,
      0.8894773721694946,
      0.8424597978591919,
      0.8472254276275635,
      0.9002410173416138,
      0.8815302848815918,
      0.8319344520568848,
      0.9719840884208679,
      0.9331059455871582,
      0.93901127576828,
      0.9548100829124451,
      0.974461555480957,
      0.9951008558273315,
      0.9994406700134277,
      0.9997190237045288,
      0.9997920989990234,
      0.9996516704559326,
      0.9997643232345581,
      0.999895453453064,
      0.9998831748962402,
      0.9999284744262695,
      0.9998877644538879,
      0.999883234500885,
      0.9998778700828552,
      0.9999071359634399,
      0.9999489784240723,
      0.9999579787254333,
      0.9999328851699829,
      0.9998859167098999,
      0.9998099207878113,
      0.9990118741989136,
      0.9995450377464294,
      0.9968241453170776,
      0.997997522354126,
      0.9993832111358643,
      0.9995198845863342,
      0.9994439482688904,
      0.9992990493774414,
      0.9982473850250244,
      0.9721671938896179,
      0.9653615355491638,
      0.8974188566207886,
      0.9067370891571045,
      0.9428366422653198,
      0.9312358498573303,
      0.9632718563079834,
      0.9588834643363953,
      0.9784656167030334,
      0.9721024632453918,
      0.978462278842926,
      0.9702917337417603,
      0.951341986656189,
      0.9768911004066467,
      0.9716944098472595,
      0.9934437870979309,
      0.98916095495224,
      0.9662237167358398,
      0.9674190878868103,
      0.9333912134170532,
      0.9103834629058838,
      0.9701801538467407,
      0.9779843091964722,
      0.9837188720703125,
      0.9677090644836426,
      0.9914012551307678,
      0.9845778346061707,
      0.9671918153762817,
      0.9891635179519653,
      0.9980447888374329,
      0.999687671661377,
      0.9998851418495178,
      0.9998982548713684,
      0.9998666644096375,
      0.9999277591705322,
      0.99996417760849,
      0.999926745891571,
      0.9998753666877747,
      0.9998188614845276,
      0.9998900890350342,
      0.9998281002044678,
      0.9998898506164551,
      0.9999173879623413,
      0.9997861385345459,
      0.9998183846473694,
      0.9998783469200134,
      0.9998527765274048,
      0.9998574256896973,
      0.9997020363807678,
      0.9999021887779236,
      0.9999281167984009,
      0.9999600052833557,
      0.9999688267707825,
      0.9999485015869141,
      0.9999083876609802,
      0.9999465346336365,
      0.9999601244926453,
      0.9999311566352844,
      0.9999346733093262,
      0.9999336004257202,
      0.9998871088027954,
      0.9987635612487793,
      0.9888558387756348,
      0.9865695834159851,
      0.9625771641731262,
      0.9696950912475586,
      0.938094437122345,
      0.9456583261489868,
      0.9234502911567688,
      0.9361440539360046,
      0.9142798185348511,
      0.9151468276977539,
      0.9145055413246155,
      0.9262728691101074,
      0.9350190758705139,
      0.9525265693664551,
      0.9670300483703613,
      0.99509596824646,
      0.9992539286613464,
      0.999883770942688,
      0.9998973608016968,
      0.9999138712882996,
      0.9997631907463074
    ],
    [
      0.796680212020874,
      0.8442047834396362,
      0.8048021793365479,
      0.8148317337036133,
      0.8659707903862,
      0.8626008033752441,
      0.82942795753479,
      0.8659334182739258,
      0.8975390791893005,
      0.8721910119056702,
      0.8587118983268738,
      0.9009071588516235,
      0.8987709283828735,
      0.8696309924125671,
      0.8661546111106873,
      0.9045853018760681,
      0.8783396482467651,
      0.8424240350723267,
      0.8645153641700745,
      0.8858243227005005,
      0.8463077545166016,
      0.8327831625938416,
      0.8595626354217529,
      0.8666636347770691,
      0.8304173350334167,
      0.8523179292678833,
      0.8685159683227539,
      0.863325834274292,
      0.8619756698608398,
      0.850041389465332,
      0.859558641910553,
      0.8552306890487671,
      0.8245998024940491,
      0.8427101373672485,
      0.8411362171173096,
      0.8111335039138794,
      0.8343794941902161,
      0.8132391571998596,
      0.8354143500328064,
      0.8592736721038818,
      0.8525639772415161,
      0.8602190613746643,
      0.8760309815406799,
      0.8752333521842957,
      0.8761583566665649,
      0.8854161500930786,
      0.8627168536186218,
      0.8443596363067627,
      0.8714686632156372,
      0.8586251735687256,
      0.8194682598114014,
      0.8381520509719849,
      0.8825356364250183,
      0.8564257621765137,
      0.8352287411689758,
      0.8793525099754333,
      0.8903989791870117,
      0.8558613061904907,
      0.8658585548400879,
      0.9072543978691101,
      0.8818943500518799,
      0.8584028482437134,
      0.8957217335700989,
      0.8937086462974548,
      0.8594167232513428,
      0.8620083332061768,
      0.8957551121711731,
      0.8649922609329224,
      0.8438737392425537,
      0.8822402954101562,
      0.8934551477432251,
      0.848429799079895,
      0.8511224389076233,
      0.9026749134063721,
      0.8855056166648865,
      0.836686909198761,
      0.9743176698684692,
      0.9379494190216064,
      0.9435513019561768,
      0.9585516452789307,
      0.9773459434509277,
      0.9958434104919434,
      0.9995532035827637,
      0.9997520446777344,
      0.9998165369033813,
      0.9997102618217468,
      0.999794065952301,
      0.9999055862426758,
      0.9998880624771118,
      0.9999305009841919,
      0.9998882412910461,
      0.9998842477798462,
      0.9998790621757507,
      0.9999082684516907,
      0.999950110912323,
      0.9999593496322632,
      0.9999369382858276,
      0.9998989701271057,
      0.999841034412384,
      0.9992011189460754,
      0.9996527433395386,
      0.9977364540100098,
      0.9983963966369629,
      0.9994967579841614,
      0.9995803236961365,
      0.9995082020759583,
      0.9994039535522461,
      0.9986974596977234,
      0.9754654765129089,
      0.9695627689361572,
      0.9042084217071533,
      0.9128581285476685,
      0.9471526741981506,
      0.9353278875350952,
      0.9662488698959351,
      0.9621443748474121,
      0.9803707003593445,
      0.9743123054504395,
      0.9801979660987854,
      0.9729013442993164,
      0.9554101228713989,
      0.9786972403526306,
      0.9738602042198181,
      0.9939824938774109,
      0.9901333451271057,
      0.968691885471344,
      0.9699826240539551,
      0.9376936554908752,
      0.915946900844574,
      0.9724096655845642,
      0.9800108075141907,
      0.9852312803268433,
      0.97002112865448,
      0.992203950881958,
      0.9857750535011292,
      0.9694758653640747,
      0.9904146790504456,
      0.9982263445854187,
      0.9997207522392273,
      0.999895453453064,
      0.9999078512191772,
      0.9998775124549866,
      0.9999327063560486,
      0.9999668002128601,
      0.9999347925186157,
      0.9998918175697327,
      0.9998427629470825,
      0.9999017119407654,
      0.9998543858528137,
      0.9999015927314758,
      0.9999268054962158,
      0.9998247623443604,
      0.999850869178772,
      0.9998934268951416,
      0.9998824596405029,
      0.9998854994773865,
      0.999768078327179,
      0.9999182820320129,
      0.9999378323554993,
      0.9999628067016602,
      0.9999704360961914,
      0.9999498128890991,
      0.9999099969863892,
      0.9999485611915588,
      0.9999613165855408,
      0.9999334216117859,
      0.9999382495880127,
      0.9999396800994873,
      0.9998994469642639,
      0.9989732503890991,
      0.9902347326278687,
      0.9879418611526489,
      0.9658302664756775,
      0.9729434847831726,
      0.9434741735458374,
      0.9499973058700562,
      0.9287545084953308,
      0.9409647583961487,
      0.9200916290283203,
      0.9209070801734924,
      0.9212087988853455,
      0.9320064783096313,
      0.9406046867370605,
      0.9569543600082397,
      0.9705179333686829,
      0.995948314666748,
      0.9994195103645325,
      0.9999013543128967,
      0.9999057054519653,
      0.9999179244041443,
      0.9997648000717163
    ],
    [
      0.8045126795768738,
      0.8521506190299988,
      0.8125205039978027,
      0.8215149641036987,
      0.8710525631904602,
      0.8698921203613281,
      0.838324785232544,
      0.8715850114822388,
      0.9029143452644348,
      0.8799580931663513,
      0.8657021522521973,
      0.9048280715942383,
      0.9031150341033936,
      0.8761674761772156,
      0.8717538714408875,
      0.9083952903747559,
      0.8824255466461182,
      0.8490363359451294,
      0.8693441152572632,
      0.8909103870391846,
      0.8523057699203491,
      0.8399341702461243,
      0.8649978637695312,
      0.8740757703781128,
      0.8393651843070984,
      0.8588566184043884,
      0.8748824596405029,
      0.8720035552978516,
      0.8712067604064941,
      0.8574440479278564,
      0.8667842149734497,
      0.8649281859397888,
      0.8362648487091064,
      0.8516819477081299,
      0.852988064289093,
      0.8266175985336304,
      0.8502242565155029,
      0.8305596709251404,
      0.8549791574478149,
      0.8725794553756714,
      0.8675498962402344,
      0.8724645376205444,
      0.8852487802505493,
      0.8861051797866821,
      0.8864748477935791,
      0.8940593004226685,
      0.8716210722923279,
      0.8542190790176392,
      0.8784776926040649,
      0.863902747631073,
      0.8261017799377441,
      0.8449952602386475,
      0.8868255615234375,
      0.8618221879005432,
      0.8416762948036194,
      0.8840115666389465,
      0.8953453898429871,
      0.862217128276825,
      0.8718957901000977,
      0.9121487736701965,
      0.8892355561256409,
      0.8664733171463013,
      0.9007202982902527,
      0.8991517424583435,
      0.8667855858802795,
      0.8684849143028259,
      0.9004775285720825,
      0.8700360059738159,
      0.8498811721801758,
      0.8869073390960693,
      0.897239089012146,
      0.853813648223877,
      0.8555318117141724,
      0.9055126905441284,
      0.8895566463470459,
      0.8420195579528809,
      0.9765806794166565,
      0.9425964951515198,
      0.9477218389511108,
      0.9619230031967163,
      0.9798175096511841,
      0.9964256286621094,
      0.9996326565742493,
      0.9997783899307251,
      0.999835193157196,
      0.9997503757476807,
      0.9998151659965515,
      0.999912440776825,
      0.9998921751976013,
      0.9999321103096008,
      0.9998889565467834,
      0.9998849630355835,
      0.9998794794082642,
      0.9999093413352966,
      0.9999509453773499,
      0.9999603629112244,
      0.9999400973320007,
      0.9999089241027832,
      0.9998644590377808,
      0.999338686466217,
      0.9997232556343079,
      0.9981653094291687,
      0.9986699223518372,
      0.9995768070220947,
      0.999626636505127,
      0.9995577931404114,
      0.9994612336158752,
      0.9988378286361694,
      0.9773182272911072,
      0.9717912077903748,
      0.9089527726173401,
      0.9178856611251831,
      0.9507099390029907,
      0.9389743804931641,
      0.9688441753387451,
      0.965172290802002,
      0.9821573495864868,
      0.9764412641525269,
      0.9818567633628845,
      0.9753621816635132,
      0.9592030048370361,
      0.9802730083465576,
      0.9758279919624329,
      0.994442880153656,
      0.9909788370132446,
      0.9708338975906372,
      0.9720897674560547,
      0.9413045644760132,
      0.9198143482208252,
      0.9738863110542297,
      0.9812737107276917,
      0.9864144921302795,
      0.9720404744148254,
      0.9928938746452332,
      0.9867660403251648,
      0.9713109731674194,
      0.9912382364273071,
      0.9984385967254639,
      0.9997485280036926,
      0.9999050498008728,
      0.9999167323112488,
      0.9998867511749268,
      0.9999368786811829,
      0.9999690651893616,
      0.9999411106109619,
      0.99989914894104,
      0.999862790107727,
      0.999910831451416,
      0.9998725652694702,
      0.9999092221260071,
      0.9999337196350098,
      0.9998493790626526,
      0.9998709559440613,
      0.9999037384986877,
      0.9999022483825684,
      0.9999047517776489,
      0.9998129606246948,
      0.9999302625656128,
      0.9999454021453857,
      0.999965250492096,
      0.9999717473983765,
      0.9999508261680603,
      0.9999109506607056,
      0.9999498724937439,
      0.9999624490737915,
      0.9999353885650635,
      0.9999411702156067,
      0.9999439120292664,
      0.9999077916145325,
      0.9991090297698975,
      0.9912605285644531,
      0.9891880750656128,
      0.9688037633895874,
      0.9756705164909363,
      0.9487991333007812,
      0.9538992643356323,
      0.9335052371025085,
      0.945160448551178,
      0.9253756403923035,
      0.9261480569839478,
      0.9270508885383606,
      0.9372309446334839,
      0.9467799663543701,
      0.9613473415374756,
      0.9737980365753174,
      0.9965506196022034,
      0.9995064735412598,
      0.9999122023582458,
      0.9999114274978638,
      0.9999208450317383,
      0.9997652769088745
    ],
    [
      0.8128005266189575,
      0.8598246574401855,
      0.8210883736610413,
      0.8293019533157349,
      0.8765759468078613,
      0.876617968082428,
      0.846056342124939,
      0.8779723644256592,
      0.9084133505821228,
      0.8873003721237183,
      0.873175859451294,
      0.9090597033500671,
      0.9078034162521362,
      0.882103443145752,
      0.8770643472671509,
      0.9118070006370544,
      0.8865730166435242,
      0.8542654514312744,
      0.8731501698493958,
      0.8945784568786621,
      0.8565664291381836,
      0.8441280722618103,
      0.8682878017425537,
      0.8785725235939026,
      0.8441275358200073,
      0.8617944717407227,
      0.8786982297897339,
      0.8763247132301331,
      0.8747291564941406,
      0.8611081838607788,
      0.870589017868042,
      0.8682162165641785,
      0.840465247631073,
      0.8564484119415283,
      0.85805344581604,
      0.8351504802703857,
      0.858491837978363,
      0.8381692171096802,
      0.8616951704025269,
      0.8771111965179443,
      0.8731275200843811,
      0.8770301342010498,
      0.8888037204742432,
      0.8906563520431519,
      0.8923978209495544,
      0.8981617093086243,
      0.8757787942886353,
      0.8607207536697388,
      0.883289098739624,
      0.8673825263977051,
      0.8298906087875366,
      0.849478542804718,
      0.8898341059684753,
      0.8655126690864563,
      0.8466441035270691,
      0.88730388879776,
      0.8996428847312927,
      0.8677708506584167,
      0.8770602941513062,
      0.9163104891777039,
      0.8964065313339233,
      0.872800350189209,
      0.9048500061035156,
      0.9046599864959717,
      0.8731623291969299,
      0.8741808533668518,
      0.9050506353378296,
      0.8756107091903687,
      0.8563544750213623,
      0.8917487859725952,
      0.9018234014511108,
      0.8606124520301819,
      0.8611308336257935,
      0.9092658162117004,
      0.8961899876594543,
      0.8489153981208801,
      0.9781061410903931,
      0.9453938007354736,
      0.9498893618583679,
      0.9637527465820312,
      0.9809189438819885,
      0.9966530203819275,
      0.9996627569198608,
      0.999790370464325,
      0.9998441934585571,
      0.9997681975364685,
      0.9998246431350708,
      0.9999159574508667,
      0.9998934864997864,
      0.9999328255653381,
      0.9998891949653625,
      0.9998853802680969,
      0.9998803734779358,
      0.9999101758003235,
      0.9999515414237976,
      0.9999610781669617,
      0.9999420046806335,
      0.9999138116836548,
      0.9998756051063538,
      0.9993992447853088,
      0.9997478127479553,
      0.9981650114059448,
      0.998788595199585,
      0.9996252059936523,
      0.9996553063392639,
      0.9995874762535095,
      0.9995065927505493,
      0.9989638328552246,
      0.9787614345550537,
      0.9734773635864258,
      0.9126396179199219,
      0.9212582111358643,
      0.9530278444290161,
      0.9410802125930786,
      0.9702105522155762,
      0.9667603969573975,
      0.983047604560852,
      0.9775339365005493,
      0.9826094508171082,
      0.9765084385871887,
      0.9612076878547668,
      0.9810830354690552,
      0.9768856167793274,
      0.994683027267456,
      0.991405189037323,
      0.9720414876937866,
      0.9733803272247314,
      0.9434297680854797,
      0.9224945306777954,
      0.975674569606781,
      0.9820063710212708,
      0.9871249198913574,
      0.9732279181480408,
      0.9932804107666016,
      0.9874261617660522,
      0.9723946452140808,
      0.9914447665214539,
      0.9985215663909912,
      0.9997614026069641,
      0.9999094009399414,
      0.9999211430549622,
      0.9998915195465088,
      0.9999392032623291,
      0.9999702572822571,
      0.9999448657035828,
      0.9999064803123474,
      0.9998729228973389,
      0.9999165534973145,
      0.9998846650123596,
      0.9999150037765503,
      0.9999381303787231,
      0.9998639225959778,
      0.999884307384491,
      0.9999104738235474,
      0.9999122023582458,
      0.9999138116836548,
      0.999835729598999,
      0.9999364614486694,
      0.9999493360519409,
      0.9999669194221497,
      0.9999727010726929,
      0.9999521970748901,
      0.9999121427536011,
      0.9999507665634155,
      0.9999628663063049,
      0.999936044216156,
      0.9999420046806335,
      0.9999457001686096,
      0.9999110698699951,
      0.9991601705551147,
      0.9916467070579529,
      0.9887478351593018,
      0.9700818657875061,
      0.9768766164779663,
      0.9512726068496704,
      0.9557756185531616,
      0.9358654022216797,
      0.9476563334465027,
      0.928357720375061,
      0.9290577173233032,
      0.9299829006195068,
      0.939747154712677,
      0.9497129917144775,
      0.9633914232254028,
      0.9751272201538086,
      0.9967563152313232,
      0.9995391368865967,
      0.9999168515205383,
      0.9999138712882996,
      0.9999223351478577,
      0.9997654557228088
    ],
    [
      0.8196873068809509,
      0.8673712611198425,
      0.8299024701118469,
      0.8366946578025818,
      0.8823634386062622,
      0.8845453858375549,
      0.8547713756561279,
      0.8848397731781006,
      0.9148570895195007,
      0.897312343120575,
      0.882607638835907,
      0.9141888618469238,
      0.9140864610671997,
      0.8895829916000366,
      0.8836259841918945,
      0.9156368970870972,
      0.8919249773025513,
      0.8606001138687134,
      0.8771933317184448,
      0.8988595008850098,
      0.8620286583900452,
      0.8492358326911926,
      0.8716919422149658,
      0.884010910987854,
      0.8507993817329407,
      0.8667653203010559,
      0.8840641975402832,
      0.8824755549430847,
      0.8812820911407471,
      0.8666783571243286,
      0.8768274784088135,
      0.8737526535987854,
      0.8466373682022095,
      0.8624445796012878,
      0.8654685616493225,
      0.8431646823883057,
      0.8674221634864807,
      0.8460663557052612,
      0.8695728778839111,
      0.8821677565574646,
      0.8785977363586426,
      0.8824466466903687,
      0.8933641314506531,
      0.8962366580963135,
      0.8993099927902222,
      0.9035369753837585,
      0.8812960386276245,
      0.8695563077926636,
      0.8896633982658386,
      0.8719215989112854,
      0.8352393507957458,
      0.8553096652030945,
      0.8941339254379272,
      0.8700454235076904,
      0.8521264791488647,
      0.891019344329834,
      0.9049743413925171,
      0.8747686743736267,
      0.8831163644790649,
      0.9212247133255005,
      0.905888557434082,
      0.8813457489013672,
      0.9103078842163086,
      0.9115902185440063,
      0.8822793960571289,
      0.8808482885360718,
      0.9100580215454102,
      0.8820371627807617,
      0.8639641404151917,
      0.8967118263244629,
      0.906348705291748,
      0.867985725402832,
      0.8665229082107544,
      0.9120694398880005,
      0.9011127948760986,
      0.8542860150337219,
      0.9794294238090515,
      0.9480494260787964,
      0.9519455432891846,
      0.9652615189552307,
      0.9817036390304565,
      0.996904730796814,
      0.9996904134750366,
      0.9998003840446472,
      0.9998520612716675,
      0.9997828602790833,
      0.9998332262039185,
      0.9999193549156189,
      0.9998952746391296,
      0.999933660030365,
      0.9998897910118103,
      0.9998859763145447,
      0.9998841881752014,
      0.9999109506607056,
      0.9999520778656006,
      0.9999617338180542,
      0.9999438524246216,
      0.999918520450592,
      0.9998857378959656,
      0.9994688630104065,
      0.9997769594192505,
      0.9983557462692261,
      0.9989203214645386,
      0.999667763710022,
      0.9996790885925293,
      0.9996137022972107,
      0.9995580315589905,
      0.9990759491920471,
      0.9802861213684082,
      0.9752821922302246,
      0.9167081117630005,
      0.9250737428665161,
      0.955575704574585,
      0.943777322769165,
      0.9720688462257385,
      0.9687381982803345,
      0.9841619729995728,
      0.9789287447929382,
      0.9835234880447388,
      0.9779238700866699,
      0.9637185335159302,
      0.9823994040489197,
      0.9783382415771484,
      0.9950342178344727,
      0.992042064666748,
      0.9743050932884216,
      0.9750209450721741,
      0.9462755918502808,
      0.9257505536079407,
      0.9768787622451782,
      0.9826062917709351,
      0.9879766702651978,
      0.9747077226638794,
      0.9937229752540588,
      0.9882123470306396,
      0.9738746881484985,
      0.9920527338981628,
      0.9986785054206848,
      0.9997776746749878,
      0.9999144673347473,
      0.9999258518218994,
      0.9998966455459595,
      0.9999415278434753,
      0.9999715089797974,
      0.9999482035636902,
      0.999912440776825,
      0.9998841285705566,
      0.999921977519989,
      0.9998953342437744,
      0.9999198913574219,
      0.9999423623085022,
      0.9998766183853149,
      0.999895453453064,
      0.9999163150787354,
      0.9999216794967651,
      0.9999225735664368,
      0.9998562335968018,
      0.9999421834945679,
      0.9999529719352722,
      0.9999682307243347,
      0.999973475933075,
      0.9999529719352722,
      0.9999130368232727,
      0.9999518394470215,
      0.9999635815620422,
      0.9999370574951172,
      0.9999432563781738,
      0.9999473690986633,
      0.9999144673347473,
      0.9992064833641052,
      0.99208664894104,
      0.9894065260887146,
      0.9715744256973267,
      0.978223443031311,
      0.953708827495575,
      0.9579141139984131,
      0.9386434555053711,
      0.9504029750823975,
      0.9315854907035828,
      0.931869626045227,
      0.9329241514205933,
      0.9418604373931885,
      0.9521583318710327,
      0.9650107622146606,
      0.9764427542686462,
      0.9969701170921326,
      0.9995637536048889,
      0.9999213218688965,
      0.9999164342880249,
      0.9999240040779114,
      0.9997664093971252
    ],
    [
      0.8282702565193176,
      0.8736318349838257,
      0.8375037908554077,
      0.8430180549621582,
      0.8876495361328125,
      0.8913894295692444,
      0.8619472980499268,
      0.8905351758003235,
      0.9202736020088196,
      0.9049836993217468,
      0.8904756307601929,
      0.9184223413467407,
      0.9192560911178589,
      0.8960436582565308,
      0.890149712562561,
      0.9191211462020874,
      0.8961033225059509,
      0.8665172457695007,
      0.8820534944534302,
      0.9022137522697449,
      0.8665407299995422,
      0.8542129993438721,
      0.8747563362121582,
      0.8873313665390015,
      0.8550268411636353,
      0.8716301918029785,
      0.8886653780937195,
      0.8868402242660522,
      0.8859658241271973,
      0.8726253509521484,
      0.8820819854736328,
      0.8780148029327393,
      0.8526145219802856,
      0.8682334423065186,
      0.8725895285606384,
      0.8514523506164551,
      0.8780012130737305,
      0.8575860261917114,
      0.8801863193511963,
      0.8879794478416443,
      0.883772075176239,
      0.8887672424316406,
      0.8994096517562866,
      0.9003592133522034,
      0.9052213430404663,
      0.9088507294654846,
      0.8856529593467712,
      0.8770629167556763,
      0.8952141404151917,
      0.8766652941703796,
      0.8412224650382996,
      0.8604065179824829,
      0.8987369537353516,
      0.8759275674819946,
      0.8586775660514832,
      0.8950086832046509,
      0.9102414846420288,
      0.8816641569137573,
      0.8878384828567505,
      0.9254351854324341,
      0.9126282334327698,
      0.888983428478241,
      0.9149643182754517,
      0.9171112775802612,
      0.8893210887908936,
      0.8864778280258179,
      0.9144513607025146,
      0.8876492977142334,
      0.8707444667816162,
      0.901553750038147,
      0.9104647636413574,
      0.8742436766624451,
      0.8730098009109497,
      0.915158212184906,
      0.9049742221832275,
      0.8602365255355835,
      0.9809055328369141,
      0.9509239196777344,
      0.9541469812393188,
      0.9668591022491455,
      0.9830280542373657,
      0.9972670674324036,
      0.9997194409370422,
      0.9998106956481934,
      0.9998595714569092,
      0.9997979998588562,
      0.9998422265052795,
      0.9999224543571472,
      0.9998974800109863,
      0.9999349117279053,
      0.9998907446861267,
      0.9998868703842163,
      0.9998852014541626,
      0.9999121427536011,
      0.9999526739120483,
      0.9999623894691467,
      0.9999454617500305,
      0.999923050403595,
      0.9998955130577087,
      0.9995552897453308,
      0.9998178482055664,
      0.9989187121391296,
      0.9990933537483215,
      0.9997105002403259,
      0.999700665473938,
      0.999638020992279,
      0.9995913505554199,
      0.9991959929466248,
      0.9819315671920776,
      0.9773187637329102,
      0.9208436608314514,
      0.9284436702728271,
      0.9581583738327026,
      0.9462153315544128,
      0.9738966822624207,
      0.9704745411872864,
      0.9852310419082642,
      0.9803006052970886,
      0.9845649003982544,
      0.9794296026229858,
      0.9663561582565308,
      0.9837749004364014,
      0.979728639125824,
      0.9953822493553162,
      0.9926327466964722,
      0.9760359525680542,
      0.9766747355461121,
      0.9490004181861877,
      0.9291366338729858,
      0.9784637689590454,
      0.9834946990013123,
      0.988722026348114,
      0.9760818481445312,
      0.9941340684890747,
      0.9889369010925293,
      0.975269079208374,
      0.992865264415741,
      0.9988254904747009,
      0.9997943639755249,
      0.999919593334198,
      0.9999297261238098,
      0.9999015927314758,
      0.9999435544013977,
      0.9999725222587585,
      0.9999510049819946,
      0.9999171495437622,
      0.9998918175697327,
      0.9999263882637024,
      0.9999018311500549,
      0.9999237656593323,
      0.999946117401123,
      0.9998880624771118,
      0.9999054074287415,
      0.9999222159385681,
      0.9999311566352844,
      0.9999322891235352,
      0.9998739361763,
      0.9999473094940186,
      0.9999560117721558,
      0.9999692440032959,
      0.9999738931655884,
      0.9999517798423767,
      0.9999135136604309,
      0.9999524354934692,
      0.9999639391899109,
      0.9999380707740784,
      0.9999443292617798,
      0.9999491572380066,
      0.9999180436134338,
      0.9992523193359375,
      0.9925405383110046,
      0.99016273021698,
      0.9730925559997559,
      0.9795032143592834,
      0.9559969902038574,
      0.9600867629051208,
      0.9413471817970276,
      0.9529982805252075,
      0.9346660375595093,
      0.9344242811203003,
      0.9354298114776611,
      0.9437108039855957,
      0.954346776008606,
      0.9666999578475952,
      0.9778757691383362,
      0.9971980452537537,
      0.9995949864387512,
      0.9999262094497681,
      0.9999192357063293,
      0.9999257326126099,
      0.9997671246528625
    ],
    [
      0.8354506492614746,
      0.8796573281288147,
      0.8440475463867188,
      0.8493754863739014,
      0.892532229423523,
      0.8969508409500122,
      0.8668396472930908,
      0.8951364755630493,
      0.924365222454071,
      0.9095393419265747,
      0.8954543471336365,
      0.921647846698761,
      0.9233261346817017,
      0.900601863861084,
      0.8954958319664001,
      0.9220758080482483,
      0.9000358581542969,
      0.8721873760223389,
      0.8873937129974365,
      0.906340479850769,
      0.8717065453529358,
      0.8600354194641113,
      0.8795723915100098,
      0.8926529884338379,
      0.8619115948677063,
      0.8774996399879456,
      0.8947157859802246,
      0.8931896686553955,
      0.8929149508476257,
      0.8797799348831177,
      0.8888670206069946,
      0.8851333260536194,
      0.861386775970459,
      0.8754300475120544,
      0.8815802931785583,
      0.8626478910446167,
      0.8896821141242981,
      0.872434139251709,
      0.8937537670135498,
      0.8971479535102844,
      0.8923065662384033,
      0.8979746103286743,
      0.9071772694587708,
      0.907174825668335,
      0.9123985767364502,
      0.914947509765625,
      0.8925937414169312,
      0.8861878514289856,
      0.9013628959655762,
      0.8823789954185486,
      0.8480602502822876,
      0.866341233253479,
      0.9030205011367798,
      0.881076991558075,
      0.8640980124473572,
      0.8988106846809387,
      0.9140446782112122,
      0.8862841129302979,
      0.8920665383338928,
      0.928448498249054,
      0.9167454838752747,
      0.8942226767539978,
      0.9181615114212036,
      0.9209327697753906,
      0.8935476541519165,
      0.8908605575561523,
      0.9179055094718933,
      0.8919239640235901,
      0.8765865564346313,
      0.9060154557228088,
      0.9141550064086914,
      0.8796869516372681,
      0.8789553642272949,
      0.9185119867324829,
      0.9086514115333557,
      0.8645702600479126,
      0.9824920892715454,
      0.9546979069709778,
      0.9574279189109802,
      0.9694475531578064,
      0.984756350517273,
      0.9976327419281006,
      0.9997561573982239,
      0.9998233914375305,
      0.9998682141304016,
      0.9998141527175903,
      0.9998511075973511,
      0.9999252557754517,
      0.9998992085456848,
      0.9999357461929321,
      0.9998911619186401,
      0.9998874068260193,
      0.9998859167098999,
      0.9999129176139832,
      0.9999532699584961,
      0.9999629855155945,
      0.9999468326568604,
      0.9999274015426636,
      0.9999055862426758,
      0.9996419548988342,
      0.9998441934585571,
      0.9990474581718445,
      0.9992313385009766,
      0.9997339844703674,
      0.9997201561927795,
      0.9996587038040161,
      0.9996189475059509,
      0.9992659091949463,
      0.9831308722496033,
      0.9791272282600403,
      0.9242674112319946,
      0.9321898221969604,
      0.9605933427810669,
      0.9489686489105225,
      0.9758592844009399,
      0.9724624156951904,
      0.9864698052406311,
      0.9818628430366516,
      0.9856738448143005,
      0.9808180332183838,
      0.9687638282775879,
      0.9847691059112549,
      0.9811230897903442,
      0.9956974387168884,
      0.993242084980011,
      0.977690577507019,
      0.9783296585083008,
      0.9517823457717896,
      0.9319278001785278,
      0.9797595143318176,
      0.9843934178352356,
      0.9895927906036377,
      0.9777750968933105,
      0.994598925113678,
      0.9898353815078735,
      0.976775586605072,
      0.9934720396995544,
      0.9989405274391174,
      0.9998056292533875,
      0.9999228715896606,
      0.9999328851699829,
      0.9999049305915833,
      0.9999449849128723,
      0.9999732971191406,
      0.9999532103538513,
      0.9999210238456726,
      0.9998989105224609,
      0.9999306201934814,
      0.9999114274978638,
      0.9999277591705322,
      0.9999497532844543,
      0.9998982548713684,
      0.9999135732650757,
      0.9999271631240845,
      0.9999388456344604,
      0.9999401569366455,
      0.9998897314071655,
      0.9999520778656006,
      0.999958872795105,
      0.9999702572822571,
      0.9999743700027466,
      0.9999523758888245,
      0.9999139904975891,
      0.9999531507492065,
      0.9999644160270691,
      0.9999386072158813,
      0.999945342540741,
      0.9999507069587708,
      0.9999213218688965,
      0.9993082284927368,
      0.9930862188339233,
      0.9910368323326111,
      0.9750518798828125,
      0.9812127947807312,
      0.9593299627304077,
      0.9630062580108643,
      0.9452745914459229,
      0.956049919128418,
      0.9385147094726562,
      0.9381561279296875,
      0.9393067359924316,
      0.9472842812538147,
      0.9579157829284668,
      0.9693744778633118,
      0.9798671007156372,
      0.9974731802940369,
      0.9996324777603149,
      0.9999306797981262,
      0.9999216198921204,
      0.9999272227287292,
      0.9997667670249939
    ],
    [
      0.8470580577850342,
      0.8888616561889648,
      0.8539537191390991,
      0.8573926091194153,
      0.9007593989372253,
      0.9048129320144653,
      0.8747353553771973,
      0.9009813070297241,
      0.929522693157196,
      0.9157997369766235,
      0.9021297693252563,
      0.9257522225379944,
      0.928713321685791,
      0.9064090847969055,
      0.9014350175857544,
      0.9251720905303955,
      0.9047237634658813,
      0.8790093064308167,
      0.8926117420196533,
      0.9104436039924622,
      0.877700686454773,
      0.8659262657165527,
      0.883781909942627,
      0.897952675819397,
      0.8690202832221985,
      0.8835716247558594,
      0.9012682437896729,
      0.8997775316238403,
      0.8992552757263184,
      0.8873992562294006,
      0.8953654170036316,
      0.8918577432632446,
      0.8673881888389587,
      0.8824878931045532,
      0.8898645639419556,
      0.871338963508606,
      0.8997509479522705,
      0.886267364025116,
      0.9059252738952637,
      0.9048882126808167,
      0.899694561958313,
      0.9069831967353821,
      0.9144787788391113,
      0.9136490821838379,
      0.9195784330368042,
      0.9211548566818237,
      0.8995209336280823,
      0.8961974382400513,
      0.9083707332611084,
      0.8890879154205322,
      0.8563429117202759,
      0.8738182783126831,
      0.9082700610160828,
      0.887234628200531,
      0.8709046244621277,
      0.9038212895393372,
      0.9189997911453247,
      0.8934061527252197,
      0.8982660174369812,
      0.9328674077987671,
      0.9222346544265747,
      0.9018152952194214,
      0.9230598211288452,
      0.9259913563728333,
      0.899810254573822,
      0.8977496027946472,
      0.9234108924865723,
      0.898335337638855,
      0.8850172758102417,
      0.911851167678833,
      0.9192261695861816,
      0.8867809176445007,
      0.8879513740539551,
      0.9241683483123779,
      0.9138829708099365,
      0.8713059425354004,
      0.983878493309021,
      0.9580979347229004,
      0.9603467583656311,
      0.9717721343040466,
      0.9862675666809082,
      0.9979289174079895,
      0.9997884631156921,
      0.9998316764831543,
      0.9998728632926941,
      0.9998212456703186,
      0.9998555779457092,
      0.9999270439147949,
      0.9999001026153564,
      0.9999362230300903,
      0.9998912215232849,
      0.9998875856399536,
      0.9998862743377686,
      0.9999134540557861,
      0.9999538064002991,
      0.9999634623527527,
      0.9999481439590454,
      0.9999303221702576,
      0.9999120831489563,
      0.9996926784515381,
      0.9998654723167419,
      0.9992274045944214,
      0.9993608593940735,
      0.9997609853744507,
      0.9997371435165405,
      0.9996761083602905,
      0.9996591806411743,
      0.9992831349372864,
      0.9843284487724304,
      0.9808758497238159,
      0.9278650283813477,
      0.9357013702392578,
      0.9629645347595215,
      0.952233076095581,
      0.9776245355606079,
      0.9741517305374146,
      0.9873809814453125,
      0.9823377132415771,
      0.9864713549613953,
      0.9817323684692383,
      0.9709547758102417,
      0.9859270453453064,
      0.9822664260864258,
      0.9959487318992615,
      0.9936670064926147,
      0.9788991212844849,
      0.9796801209449768,
      0.9546104073524475,
      0.9352151155471802,
      0.9812037944793701,
      0.9851760864257812,
      0.9902993440628052,
      0.9791308045387268,
      0.994931697845459,
      0.990620493888855,
      0.977989912033081,
      0.9937783479690552,
      0.9990423321723938,
      0.9998152256011963,
      0.9999260902404785,
      0.9999356865882874,
      0.9999078512191772,
      0.999946117401123,
      0.9999740719795227,
      0.9999551177024841,
      0.9999242424964905,
      0.9999039769172668,
      0.9999336004257202,
      0.9999166131019592,
      0.9999298453330994,
      0.9999521970748901,
      0.9999046325683594,
      0.9999189972877502,
      0.9999300837516785,
      0.9999443292617798,
      0.9999449849128723,
      0.9999009966850281,
      0.9999552369117737,
      0.999960720539093,
      0.9999713897705078,
      0.9999749660491943,
      0.9999534487724304,
      0.999915361404419,
      0.9999538064002991,
      0.9999648332595825,
      0.9999391436576843,
      0.999945878982544,
      0.9999516606330872,
      0.9999226331710815,
      0.9993135333061218,
      0.9933598637580872,
      0.9915879964828491,
      0.9765307307243347,
      0.9825088977813721,
      0.9618330001831055,
      0.965468168258667,
      0.948581874370575,
      0.9590522050857544,
      0.9422647953033447,
      0.9415225386619568,
      0.9429683089256287,
      0.950018048286438,
      0.9605693817138672,
      0.9711861610412598,
      0.9812072515487671,
      0.9975794553756714,
      0.999641478061676,
      0.9999330639839172,
      0.9999227523803711,
      0.9999281764030457,
      0.9997653365135193
    ],
    [
      0.8591783046722412,
      0.898354172706604,
      0.8662095069885254,
      0.8698046207427979,
      0.9116880893707275,
      0.915067195892334,
      0.8872523903846741,
      0.9104372262954712,
      0.9369969367980957,
      0.9245035648345947,
      0.912055253982544,
      0.931526780128479,
      0.9352778792381287,
      0.9148432016372681,
      0.9096293449401855,
      0.9293055534362793,
      0.9117433428764343,
      0.8875622749328613,
      0.8994338512420654,
      0.9150736331939697,
      0.8849728107452393,
      0.8720205426216125,
      0.889238715171814,
      0.9038764834403992,
      0.8780934810638428,
      0.8918564915657043,
      0.9092082381248474,
      0.9074200391769409,
      0.9061751365661621,
      0.8964434266090393,
      0.9025360345840454,
      0.8995875120162964,
      0.8730251789093018,
      0.8898340463638306,
      0.8981828689575195,
      0.8798812627792358,
      0.9092336893081665,
      0.9021446108818054,
      0.9177156686782837,
      0.9133931398391724,
      0.90863037109375,
      0.9169015884399414,
      0.9210178256034851,
      0.920441210269928,
      0.9267498254776001,
      0.9276780486106873,
      0.9078631401062012,
      0.9062894582748413,
      0.9158040285110474,
      0.8968703746795654,
      0.8662925958633423,
      0.8826923370361328,
      0.9143741130828857,
      0.8949615955352783,
      0.8794522285461426,
      0.9102109670639038,
      0.9241072535514832,
      0.9027561545372009,
      0.9058228135108948,
      0.9381676912307739,
      0.9291098117828369,
      0.9116805791854858,
      0.928905189037323,
      0.9325333833694458,
      0.9093138575553894,
      0.906900942325592,
      0.9298757314682007,
      0.9073488116264343,
      0.8966014981269836,
      0.9196687936782837,
      0.9260513186454773,
      0.8966991901397705,
      0.8986303806304932,
      0.9304693937301636,
      0.9206353425979614,
      0.8798279762268066,
      0.9861592650413513,
      0.9622130990028381,
      0.9637702703475952,
      0.9740967750549316,
      0.9876803159713745,
      0.9981908202171326,
      0.999807596206665,
      0.9998387098312378,
      0.9998769760131836,
      0.9998264312744141,
      0.999859094619751,
      0.9999286532402039,
      0.9999013543128967,
      0.9999370574951172,
      0.9998915195465088,
      0.9998878836631775,
      0.9998865723609924,
      0.9999143481254578,
      0.999954342842102,
      0.9999640583992004,
      0.9999492764472961,
      0.9999324679374695,
      0.99991774559021,
      0.9997310042381287,
      0.9998820424079895,
      0.9993541240692139,
      0.9994361996650696,
      0.9997825622558594,
      0.9997514486312866,
      0.9996902942657471,
      0.9996719360351562,
      0.9993354678153992,
      0.9853776097297668,
      0.9821395874023438,
      0.9316577911376953,
      0.9393221139907837,
      0.965327262878418,
      0.9556773900985718,
      0.9791425466537476,
      0.9756704568862915,
      0.98829185962677,
      0.9837518334388733,
      0.9873391389846802,
      0.982423722743988,
      0.9731943607330322,
      0.9871029853820801,
      0.9833767414093018,
      0.9962921142578125,
      0.9939841628074646,
      0.979922354221344,
      0.9809139370918274,
      0.956985592842102,
      0.9381098747253418,
      0.9819023609161377,
      0.985763430595398,
      0.9906466007232666,
      0.9805955290794373,
      0.9954595565795898,
      0.9928387403488159,
      0.9796502590179443,
      0.9942695498466492,
      0.999138593673706,
      0.9998253583908081,
      0.9999290704727173,
      0.9999383687973022,
      0.9999110102653503,
      0.9999473690986633,
      0.9999746680259705,
      0.9999568462371826,
      0.999924898147583,
      0.9999080300331116,
      0.9999362826347351,
      0.9999212026596069,
      0.999932587146759,
      0.9999541640281677,
      0.999911367893219,
      0.99992436170578,
      0.9999333620071411,
      0.9999494552612305,
      0.9999518394470215,
      0.9999089241027832,
      0.9999582171440125,
      0.9999625086784363,
      0.9999720454216003,
      0.9999755024909973,
      0.9999541640281677,
      0.9999159574508667,
      0.9999545216560364,
      0.9999651312828064,
      0.9999395608901978,
      0.9999464750289917,
      0.9999525547027588,
      0.9999237060546875,
      0.9992997646331787,
      0.9935979843139648,
      0.9920450448989868,
      0.9778826832771301,
      0.9832813739776611,
      0.9639288187026978,
      0.9678560495376587,
      0.9518887996673584,
      0.9620994329452515,
      0.9464892148971558,
      0.9450739026069641,
      0.9468461275100708,
      0.9526638984680176,
      0.9632104635238647,
      0.9728178977966309,
      0.9823716878890991,
      0.9976334571838379,
      0.9996400475502014,
      0.9999349117279053,
      0.9999240636825562,
      0.9999291300773621,
      0.9997625946998596
    ],
    [
      0.8709169030189514,
      0.9079231023788452,
      0.8805446624755859,
      0.8846943378448486,
      0.921535849571228,
      0.9252116084098816,
      0.9020835161209106,
      0.9211329221725464,
      0.9439696073532104,
      0.9331478476524353,
      0.9224932789802551,
      0.9377456903457642,
      0.9414363503456116,
      0.9234466552734375,
      0.9174801111221313,
      0.9339330196380615,
      0.9190207719802856,
      0.8964236974716187,
      0.9067701697349548,
      0.9202251434326172,
      0.8939743041992188,
      0.8815693855285645,
      0.8969200849533081,
      0.9119875431060791,
      0.8914073705673218,
      0.9039523005485535,
      0.9186555743217468,
      0.9173574447631836,
      0.916237473487854,
      0.9096574783325195,
      0.9129725694656372,
      0.911081075668335,
      0.8828417062759399,
      0.8999966382980347,
      0.9084756374359131,
      0.8901482820510864,
      0.9190176129341125,
      0.9189270734786987,
      0.9294308423995972,
      0.9237216114997864,
      0.9189540147781372,
      0.9281041622161865,
      0.9297649264335632,
      0.9289482831954956,
      0.9344655275344849,
      0.9356344938278198,
      0.9176421761512756,
      0.917539119720459,
      0.9239070415496826,
      0.9065781831741333,
      0.8790042996406555,
      0.8936309814453125,
      0.9204168319702148,
      0.9028497934341431,
      0.8889926671981812,
      0.9171075224876404,
      0.9298261404037476,
      0.9122186899185181,
      0.9126415252685547,
      0.9433669447898865,
      0.9358860850334167,
      0.9220106601715088,
      0.9351910352706909,
      0.9393703937530518,
      0.9201287031173706,
      0.9174447059631348,
      0.937150239944458,
      0.9179536700248718,
      0.9099727869033813,
      0.9285350441932678,
      0.9342681169509888,
      0.9090259671211243,
      0.9115629196166992,
      0.9372313022613525,
      0.9285727143287659,
      0.8907877206802368,
      0.9884064197540283,
      0.9670208096504211,
      0.9677573442459106,
      0.9768157005310059,
      0.9891921281814575,
      0.9985528588294983,
      0.9998101592063904,
      0.9998464584350586,
      0.9998816251754761,
      0.9998337626457214,
      0.9998636841773987,
      0.9999306797981262,
      0.9999030828475952,
      0.9999382495880127,
      0.9998920559883118,
      0.9998883605003357,
      0.9998874068260193,
      0.9999151229858398,
      0.9999549984931946,
      0.9999649524688721,
      0.999947726726532,
      0.9999352693557739,
      0.9999242424964905,
      0.999776303768158,
      0.9998981952667236,
      0.9994758367538452,
      0.9995160102844238,
      0.9998035430908203,
      0.9997665286064148,
      0.9997053146362305,
      0.9996955394744873,
      0.9994146227836609,
      0.9865856766700745,
      0.9830724000930786,
      0.9359797239303589,
      0.9434971809387207,
      0.968437910079956,
      0.9597774744033813,
      0.9810189008712769,
      0.9777780771255493,
      0.9895267486572266,
      0.9854191541671753,
      0.9884672164916992,
      0.9833183884620667,
      0.9756456613540649,
      0.9884822964668274,
      0.984883725643158,
      0.9968103766441345,
      0.9945098757743835,
      0.9812498092651367,
      0.9824445843696594,
      0.9596217274665833,
      0.9410765171051025,
      0.9821398258209229,
      0.9863256812095642,
      0.9910954236984253,
      0.982459306716919,
      0.9960635900497437,
      0.9934439063072205,
      0.9812563061714172,
      0.9947646856307983,
      0.9992222189903259,
      0.9998348355293274,
      0.999932587146759,
      0.999941885471344,
      0.9999145865440369,
      0.9999489784240723,
      0.9999756813049316,
      0.9999591708183289,
      0.9999274015426636,
      0.999912679195404,
      0.9999396800994873,
      0.9999265670776367,
      0.9999359846115112,
      0.9999573826789856,
      0.9999189376831055,
      0.999930739402771,
      0.9999369978904724,
      0.9999544620513916,
      0.9999570250511169,
      0.9999178051948547,
      0.9999611973762512,
      0.9999643564224243,
      0.9999731779098511,
      0.9999762177467346,
      0.9999551177024841,
      0.9999172687530518,
      0.9999540448188782,
      0.9999658465385437,
      0.9999407529830933,
      0.9999480843544006,
      0.9999542236328125,
      0.9999259114265442,
      0.9992876052856445,
      0.9938374161720276,
      0.9925596714019775,
      0.9795773029327393,
      0.9850062131881714,
      0.9666155576705933,
      0.9707502126693726,
      0.9558987617492676,
      0.9660606980323792,
      0.9520511031150818,
      0.9495136737823486,
      0.95180344581604,
      0.9561262130737305,
      0.9663293957710266,
      0.9748067259788513,
      0.9837415814399719,
      0.9977008104324341,
      0.9996365904808044,
      0.9999374747276306,
      0.9999261498451233,
      0.9999308586120605,
      0.9997618198394775
    ],
    [
      0.8880413174629211,
      0.919739305973053,
      0.9000726342201233,
      0.9035434722900391,
      0.9327876567840576,
      0.9369654059410095,
      0.9203020334243774,
      0.9343703985214233,
      0.9523320198059082,
      0.943549394607544,
      0.9353601336479187,
      0.9457648992538452,
      0.9483029246330261,
      0.9342132806777954,
      0.9269974231719971,
      0.9405944347381592,
      0.9278830885887146,
      0.9083714485168457,
      0.9143767356872559,
      0.9262199997901917,
      0.905189037322998,
      0.8957883715629578,
      0.9075169563293457,
      0.9214043021202087,
      0.9077747464179993,
      0.9201334714889526,
      0.9315974712371826,
      0.9285112619400024,
      0.9292579293251038,
      0.9261455535888672,
      0.9270420074462891,
      0.9245755076408386,
      0.8979957699775696,
      0.9128855466842651,
      0.920352578163147,
      0.90226811170578,
      0.9281224012374878,
      0.933745265007019,
      0.9405755996704102,
      0.9329855442047119,
      0.9310752749443054,
      0.940016508102417,
      0.9388155341148376,
      0.9384012818336487,
      0.9433888792991638,
      0.9440344572067261,
      0.9285593032836914,
      0.929314136505127,
      0.9328665733337402,
      0.917677640914917,
      0.8955551385879517,
      0.906571090221405,
      0.9275757074356079,
      0.9129840731620789,
      0.9007275104522705,
      0.9248484373092651,
      0.9370914697647095,
      0.9234278202056885,
      0.9210231304168701,
      0.948462188243866,
      0.9443244338035583,
      0.9342544078826904,
      0.9428464770317078,
      0.9484437704086304,
      0.9344768524169922,
      0.9304572343826294,
      0.9460379481315613,
      0.9328797459602356,
      0.9267895221710205,
      0.9391733407974243,
      0.9431663751602173,
      0.9239374995231628,
      0.9250454902648926,
      0.9438837766647339,
      0.9369810223579407,
      0.9017471075057983,
      0.9903675317764282,
      0.9717080593109131,
      0.9722655415534973,
      0.9797937870025635,
      0.9907433986663818,
      0.9988564252853394,
      0.9998318552970886,
      0.9998453855514526,
      0.9998877048492432,
      0.9998374581336975,
      0.9998666644096375,
      0.9999326467514038,
      0.9999050498008728,
      0.9999397993087769,
      0.999893069267273,
      0.9998896718025208,
      0.9998873472213745,
      0.9999161958694458,
      0.9999558925628662,
      0.9999663233757019,
      0.9999510645866394,
      0.9999392628669739,
      0.9999308586120605,
      0.9998189806938171,
      0.9999136924743652,
      0.9995970726013184,
      0.9996055364608765,
      0.9998244047164917,
      0.99978107213974,
      0.9997219443321228,
      0.999711811542511,
      0.9994264841079712,
      0.9876197576522827,
      0.9841039180755615,
      0.9413703083992004,
      0.9483508467674255,
      0.9722566604614258,
      0.9646103382110596,
      0.9835777282714844,
      0.9809473752975464,
      0.9912585020065308,
      0.9874833822250366,
      0.9898962378501892,
      0.9846981167793274,
      0.9779197573661804,
      0.9899199604988098,
      0.9869250655174255,
      0.9974833726882935,
      0.9954444766044617,
      0.9833263754844666,
      0.984882116317749,
      0.9634842872619629,
      0.945826530456543,
      0.9828773140907288,
      0.9871809482574463,
      0.992088258266449,
      0.9850960969924927,
      0.997552216053009,
      0.9944100379943848,
      0.9838816523551941,
      0.9955195784568787,
      0.9993388056755066,
      0.9998466968536377,
      0.9999358057975769,
      0.9999455213546753,
      0.9999194145202637,
      0.9999508261680603,
      0.999976396560669,
      0.9999616146087646,
      0.9999310374259949,
      0.9999168515205383,
      0.9999422430992126,
      0.9999318718910217,
      0.9999390840530396,
      0.999959409236908,
      0.9999262094497681,
      0.9999364614486694,
      0.9999407529830933,
      0.9999599456787109,
      0.9999606609344482,
      0.9999279975891113,
      0.99996417760849,
      0.9999665021896362,
      0.9999723434448242,
      0.9999769330024719,
      0.9999560117721558,
      0.9999184012413025,
      0.9999553561210632,
      0.9999665021896362,
      0.9999417662620544,
      0.9999492168426514,
      0.9999558329582214,
      0.9999279975891113,
      0.9993167519569397,
      0.9941034317016602,
      0.9931455850601196,
      0.9817056059837341,
      0.9869806170463562,
      0.9702771306037903,
      0.9746564030647278,
      0.9611294269561768,
      0.9711990356445312,
      0.9594911932945251,
      0.9552586078643799,
      0.9574753642082214,
      0.960425853729248,
      0.9694297313690186,
      0.977114200592041,
      0.9848921298980713,
      0.9977241158485413,
      0.9996094703674316,
      0.9999392032623291,
      0.9999278783798218,
      0.9999322891235352,
      0.999763548374176
    ],
    [
      0.9081381559371948,
      0.9328426122665405,
      0.9213396310806274,
      0.9271015524864197,
      0.9463357925415039,
      0.9502129554748535,
      0.9411659240722656,
      0.9506702423095703,
      0.9627212285995483,
      0.9553961157798767,
      0.9502992630004883,
      0.957460880279541,
      0.9571264386177063,
      0.9468855857849121,
      0.9391024112701416,
      0.9484072923660278,
      0.9383695721626282,
      0.9231634140014648,
      0.9254950284957886,
      0.9354049563407898,
      0.9185346364974976,
      0.9160037040710449,
      0.9232340455055237,
      0.9329456686973572,
      0.9268644452095032,
      0.9374426007270813,
      0.9469397664070129,
      0.9424018263816833,
      0.9452548623085022,
      0.9447727203369141,
      0.943559467792511,
      0.9419616460800171,
      0.9203702211380005,
      0.9294043779373169,
      0.9351986646652222,
      0.9142473936080933,
      0.938846230506897,
      0.946661114692688,
      0.9517729878425598,
      0.9450652003288269,
      0.945621132850647,
      0.9525970816612244,
      0.9498305320739746,
      0.9501781463623047,
      0.9547553658485413,
      0.954434335231781,
      0.9415860176086426,
      0.9428540468215942,
      0.9443095922470093,
      0.9316874146461487,
      0.9165964722633362,
      0.9233801364898682,
      0.9363540410995483,
      0.924995481967926,
      0.9167546629905701,
      0.9339708089828491,
      0.9453873634338379,
      0.9369794726371765,
      0.9342129230499268,
      0.9567512273788452,
      0.9546434879302979,
      0.9479904770851135,
      0.9541066884994507,
      0.958935558795929,
      0.9497416019439697,
      0.9461899995803833,
      0.9569649696350098,
      0.9486236572265625,
      0.9439746141433716,
      0.9511147737503052,
      0.9536943435668945,
      0.9390273094177246,
      0.9386489391326904,
      0.9510154128074646,
      0.9454077482223511,
      0.9129310846328735,
      0.9921072125434875,
      0.9769890904426575,
      0.9774264097213745,
      0.983177125453949,
      0.991747260093689,
      0.9987747669219971,
      0.9998445510864258,
      0.9998542070388794,
      0.9998928904533386,
      0.9998428225517273,
      0.999872624874115,
      0.9999357461929321,
      0.9999077320098877,
      0.9999418258666992,
      0.9998944997787476,
      0.9998915195465088,
      0.9998888969421387,
      0.9999173283576965,
      0.9999569058418274,
      0.9999675750732422,
      0.9999535083770752,
      0.9999434351921082,
      0.9999385476112366,
      0.9998603463172913,
      0.9999310374259949,
      0.9997029304504395,
      0.9996932744979858,
      0.9998446702957153,
      0.9997965693473816,
      0.9997388124465942,
      0.9997323751449585,
      0.9994866251945496,
      0.9890047907829285,
      0.9855497479438782,
      0.9480170607566833,
      0.9552357792854309,
      0.9775201082229614,
      0.970476508140564,
      0.9868603348731995,
      0.9849271178245544,
      0.9932606816291809,
      0.9898609519004822,
      0.9916211366653442,
      0.986626386642456,
      0.9814479947090149,
      0.9916473627090454,
      0.9896295666694641,
      0.9982016086578369,
      0.996874213218689,
      0.9859082698822021,
      0.9874853491783142,
      0.9681974649429321,
      0.9535405039787292,
      0.9838500022888184,
      0.9882806539535522,
      0.9934671521186829,
      0.9879130721092224,
      0.9980948567390442,
      0.9953398704528809,
      0.9874120354652405,
      0.9964505434036255,
      0.9994702935218811,
      0.9998594522476196,
      0.9999401569366455,
      0.9999498128890991,
      0.9999237656593323,
      0.9999529123306274,
      0.9999775290489197,
      0.9999648928642273,
      0.9999355673789978,
      0.9999224543571472,
      0.9999451041221619,
      0.9999374747276306,
      0.9999428987503052,
      0.9999626874923706,
      0.999934196472168,
      0.9999433755874634,
      0.9999457597732544,
      0.9999656677246094,
      0.9999660849571228,
      0.9999379515647888,
      0.9999676942825317,
      0.9999691843986511,
      0.9999735355377197,
      0.9999778270721436,
      0.9999570846557617,
      0.999920129776001,
      0.9999568462371826,
      0.9999673366546631,
      0.9999433755874634,
      0.9999514222145081,
      0.9999581575393677,
      0.999932587146759,
      0.999428927898407,
      0.9947187900543213,
      0.994187593460083,
      0.9843814969062805,
      0.9894915819168091,
      0.975356936454773,
      0.9799932241439819,
      0.9681586027145386,
      0.9776151776313782,
      0.9672912359237671,
      0.9634503126144409,
      0.9652043581008911,
      0.9672120213508606,
      0.9746237993240356,
      0.9807032346725464,
      0.9869363307952881,
      0.997838020324707,
      0.9996036887168884,
      0.9999423623085022,
      0.9999303221702576,
      0.9999344944953918,
      0.9997668862342834
    ],
    [
      0.9291079640388489,
      0.9465398788452148,
      0.9426055550575256,
      0.9488885402679443,
      0.9609222412109375,
      0.964455246925354,
      0.9601324796676636,
      0.9668489694595337,
      0.9736760854721069,
      0.9680330753326416,
      0.964337170124054,
      0.9689689874649048,
      0.9676249027252197,
      0.9602135419845581,
      0.9532599449157715,
      0.9591341018676758,
      0.9519739151000977,
      0.9425119161605835,
      0.9433963894844055,
      0.9478452205657959,
      0.9374262094497681,
      0.9423269033432007,
      0.9469375610351562,
      0.9481034278869629,
      0.9481804966926575,
      0.9558140635490417,
      0.9624297618865967,
      0.957336962223053,
      0.9604204893112183,
      0.9607410430908203,
      0.9591512680053711,
      0.9585093259811401,
      0.9443825483322144,
      0.9464395642280579,
      0.9493753910064697,
      0.9278621673583984,
      0.9505045413970947,
      0.9574669599533081,
      0.9626645445823669,
      0.9562914371490479,
      0.9593579769134521,
      0.9653046131134033,
      0.9635491371154785,
      0.9624966382980347,
      0.9674636721611023,
      0.967361330986023,
      0.9567636847496033,
      0.9571126103401184,
      0.9582316875457764,
      0.948972225189209,
      0.9409822225570679,
      0.9439608454704285,
      0.9495789408683777,
      0.941692054271698,
      0.9373867511749268,
      0.9487645030021667,
      0.9574590921401978,
      0.9535651206970215,
      0.9518566727638245,
      0.9677287340164185,
      0.9666171669960022,
      0.9618896245956421,
      0.9669845104217529,
      0.9704484343528748,
      0.9639702439308167,
      0.9615398645401001,
      0.9694434404373169,
      0.9630358815193176,
      0.9594804048538208,
      0.963729977607727,
      0.9661913514137268,
      0.9533193111419678,
      0.9525513052940369,
      0.9607642889022827,
      0.9538044929504395,
      0.9249579906463623,
      0.993937075138092,
      0.9825854897499084,
      0.9832626581192017,
      0.9874145984649658,
      0.9939138293266296,
      0.999123752117157,
      0.9998685121536255,
      0.9998666644096375,
      0.9998995065689087,
      0.9998533129692078,
      0.999880313873291,
      0.9999395608901978,
      0.9999108910560608,
      0.999944269657135,
      0.9998972415924072,
      0.9998912215232849,
      0.999890148639679,
      0.9999194741249084,
      0.9999586939811707,
      0.9999693632125854,
      0.9999552965164185,
      0.9999473690986633,
      0.9999454617500305,
      0.999901294708252,
      0.999945878982544,
      0.9998127818107605,
      0.9997735023498535,
      0.9998748302459717,
      0.9998213648796082,
      0.9997639656066895,
      0.9997648000717163,
      0.9995982050895691,
      0.9914615750312805,
      0.9889889359474182,
      0.9577838182449341,
      0.965225338935852,
      0.984128475189209,
      0.9785966873168945,
      0.9909527897834778,
      0.9889561533927917,
      0.9951635599136353,
      0.9924595952033997,
      0.9934103488922119,
      0.9887703061103821,
      0.9847971796989441,
      0.9930919408798218,
      0.9926297664642334,
      0.998807430267334,
      0.9981719255447388,
      0.9897488951683044,
      0.9907135367393494,
      0.9758859276771545,
      0.9643949270248413,
      0.9867839813232422,
      0.9904152154922485,
      0.9950625896453857,
      0.991264283657074,
      0.9986118674278259,
      0.9965783953666687,
      0.9908255934715271,
      0.9975200295448303,
      0.9995118975639343,
      0.9998674392700195,
      0.999943196773529,
      0.9999532699584961,
      0.9999266266822815,
      0.9999547600746155,
      0.9999786615371704,
      0.9999682307243347,
      0.999936580657959,
      0.9999287724494934,
      0.9999484419822693,
      0.9999441504478455,
      0.9999476671218872,
      0.9999649524688721,
      0.9999440908432007,
      0.9999518990516663,
      0.9999518394470215,
      0.9999722242355347,
      0.9999714493751526,
      0.9999473690986633,
      0.9999703168869019,
      0.9999721050262451,
      0.9999735951423645,
      0.99997878074646,
      0.9999585151672363,
      0.9999227523803711,
      0.9999589323997498,
      0.9999687075614929,
      0.9999456405639648,
      0.9999539256095886,
      0.9999607801437378,
      0.9999381303787231,
      0.9995469450950623,
      0.9959238767623901,
      0.9955278038978577,
      0.987760066986084,
      0.9921973347663879,
      0.9818375110626221,
      0.9857454895973206,
      0.9763206243515015,
      0.984614372253418,
      0.9755951762199402,
      0.9728485345840454,
      0.9737086296081543,
      0.9756213426589966,
      0.9806339740753174,
      0.9852132201194763,
      0.9894962310791016,
      0.9981688261032104,
      0.9996513724327087,
      0.9999473094940186,
      0.9999338388442993,
      0.9999372363090515,
      0.9997720122337341
    ],
    [
      0.947151243686676,
      0.961331307888031,
      0.9601556062698364,
      0.9655207395553589,
      0.974528968334198,
      0.9773913621902466,
      0.9751796722412109,
      0.9793098568916321,
      0.9835926294326782,
      0.9805045127868652,
      0.9779708981513977,
      0.9804704785346985,
      0.9789573550224304,
      0.974037766456604,
      0.9705479145050049,
      0.9742611646652222,
      0.967926025390625,
      0.9626010060310364,
      0.9646044969558716,
      0.9649588465690613,
      0.957680344581604,
      0.9650877714157104,
      0.9677512645721436,
      0.9664000868797302,
      0.9671773910522461,
      0.9719589948654175,
      0.9758940935134888,
      0.9730867147445679,
      0.97440505027771,
      0.9732412099838257,
      0.972429633140564,
      0.970676064491272,
      0.9625493288040161,
      0.9620206356048584,
      0.961620569229126,
      0.9434164762496948,
      0.9615193009376526,
      0.9668210744857788,
      0.972288966178894,
      0.967599630355835,
      0.9705321192741394,
      0.9765793681144714,
      0.9757031202316284,
      0.9743960499763489,
      0.9784692525863647,
      0.9795656204223633,
      0.9722830057144165,
      0.9727963209152222,
      0.9727613925933838,
      0.9664081335067749,
      0.9620908498764038,
      0.9646066427230835,
      0.96666419506073,
      0.960330605506897,
      0.9602469205856323,
      0.9647572636604309,
      0.9716348648071289,
      0.9694936275482178,
      0.968958854675293,
      0.9792634844779968,
      0.9788973331451416,
      0.9753294587135315,
      0.9789839386940002,
      0.9812961220741272,
      0.977949321269989,
      0.9767396450042725,
      0.9808001518249512,
      0.9765211343765259,
      0.9739274978637695,
      0.9755276441574097,
      0.9770611524581909,
      0.9660458564758301,
      0.9650658369064331,
      0.9691333770751953,
      0.9623392820358276,
      0.9358507990837097,
      0.9954032301902771,
      0.9876238107681274,
      0.9883870482444763,
      0.9910925030708313,
      0.9960513710975647,
      0.9994608163833618,
      0.9998937249183655,
      0.9998810291290283,
      0.9999071955680847,
      0.9998698830604553,
      0.9998841881752014,
      0.9999446272850037,
      0.9999145269393921,
      0.999946653842926,
      0.9998995065689087,
      0.9998944401741028,
      0.9998931288719177,
      0.9999220371246338,
      0.9999603033065796,
      0.9999706149101257,
      0.9999572038650513,
      0.9999515414237976,
      0.9999521970748901,
      0.9999353885650635,
      0.9999604225158691,
      0.9998958110809326,
      0.9998430013656616,
      0.9999048709869385,
      0.9998458027839661,
      0.9997910857200623,
      0.9997996091842651,
      0.9997282028198242,
      0.994448721408844,
      0.9928281307220459,
      0.9725297689437866,
      0.9795624017715454,
      0.9904330968856812,
      0.9872072339057922,
      0.9948009252548218,
      0.9930486083030701,
      0.997408926486969,
      0.995917022228241,
      0.9958687424659729,
      0.9914401173591614,
      0.9885463118553162,
      0.9952327013015747,
      0.9955161809921265,
      0.9993298053741455,
      0.9990667104721069,
      0.9942712187767029,
      0.994286060333252,
      0.9858976006507874,
      0.9772008657455444,
      0.9912586212158203,
      0.9936267137527466,
      0.9969431757926941,
      0.994688868522644,
      0.9991102814674377,
      0.99788898229599,
      0.9942357540130615,
      0.9985423684120178,
      0.9996955394744873,
      0.9998838901519775,
      0.9999476671218872,
      0.9999578595161438,
      0.9999313950538635,
      0.9999566674232483,
      0.9999794960021973,
      0.9999710917472839,
      0.9999447464942932,
      0.9999363422393799,
      0.9999521374702454,
      0.9999516606330872,
      0.9999520778656006,
      0.9999687671661377,
      0.9999534487724304,
      0.9999604821205139,
      0.9999582171440125,
      0.9999781250953674,
      0.9999765157699585,
      0.999955952167511,
      0.9999716877937317,
      0.9999744296073914,
      0.9999744892120361,
      0.999979555606842,
      0.9999597072601318,
      0.9999252557754517,
      0.999960720539093,
      0.9999697804450989,
      0.9999476075172424,
      0.9999562501907349,
      0.9999634623527527,
      0.9999443292617798,
      0.9996657967567444,
      0.9974766373634338,
      0.997349739074707,
      0.9914643168449402,
      0.9948900938034058,
      0.9881408214569092,
      0.9910757541656494,
      0.9848718643188477,
      0.9907370805740356,
      0.9843735694885254,
      0.9823908805847168,
      0.9821876287460327,
      0.9838337302207947,
      0.9862593412399292,
      0.9897356033325195,
      0.9925166368484497,
      0.99870765209198,
      0.999755322933197,
      0.9999545812606812,
      0.9999381303787231,
      0.9999402165412903,
      0.9997772574424744
    ],
    [
      0.9599759578704834,
      0.9723618030548096,
      0.9720554351806641,
      0.9766440391540527,
      0.9838605523109436,
      0.9855732917785645,
      0.9846466779708862,
      0.987236499786377,
      0.9899576902389526,
      0.9882413744926453,
      0.9866974353790283,
      0.9881486892700195,
      0.9874016642570496,
      0.9857456684112549,
      0.9847337603569031,
      0.9858269095420837,
      0.9827840328216553,
      0.9801833629608154,
      0.9814684391021729,
      0.9801952838897705,
      0.9752379059791565,
      0.9792973399162292,
      0.9816299676895142,
      0.9813389182090759,
      0.9806047677993774,
      0.9844885468482971,
      0.9865587949752808,
      0.9843443632125854,
      0.9849098920822144,
      0.984663724899292,
      0.9834976196289062,
      0.9808069467544556,
      0.9743207097053528,
      0.9721499085426331,
      0.9710691571235657,
      0.9569384455680847,
      0.9709824919700623,
      0.975147008895874,
      0.980719804763794,
      0.9774311780929565,
      0.9805879592895508,
      0.984701931476593,
      0.9841721057891846,
      0.9836834073066711,
      0.9860191345214844,
      0.986940324306488,
      0.983592689037323,
      0.9840148091316223,
      0.9842550754547119,
      0.9813635349273682,
      0.9777770042419434,
      0.9799361228942871,
      0.9823782444000244,
      0.9781617522239685,
      0.9775772094726562,
      0.9808076024055481,
      0.9839973449707031,
      0.9835074543952942,
      0.9829515218734741,
      0.9875055551528931,
      0.9874742031097412,
      0.9856126308441162,
      0.987633228302002,
      0.9885378479957581,
      0.9864938259124756,
      0.9861980080604553,
      0.9878900051116943,
      0.9847784042358398,
      0.9829265475273132,
      0.9828884601593018,
      0.9837199449539185,
      0.9761087894439697,
      0.975300133228302,
      0.976761519908905,
      0.9695544242858887,
      0.9463568329811096,
      0.9964780211448669,
      0.9913631081581116,
      0.992336630821228,
      0.9942217469215393,
      0.997538149356842,
      0.9996705055236816,
      0.9999139904975891,
      0.9998928308486938,
      0.9999145269393921,
      0.9998855590820312,
      0.9998952746391296,
      0.9999487996101379,
      0.9999178051948547,
      0.9999485611915588,
      0.9999022483825684,
      0.9998980164527893,
      0.9998980760574341,
      0.9999253153800964,
      0.9999621510505676,
      0.9999719262123108,
      0.9999586343765259,
      0.9999548196792603,
      0.9999574422836304,
      0.9999567270278931,
      0.9999703168869019,
      0.9999382495880127,
      0.9998862147331238,
      0.9999263286590576,
      0.99986332654953,
      0.9998118877410889,
      0.9998383522033691,
      0.9998193383216858,
      0.9967083930969238,
      0.9960261583328247,
      0.9860912561416626,
      0.9889644980430603,
      0.9945734739303589,
      0.9931017756462097,
      0.9977642893791199,
      0.9970796704292297,
      0.9988793730735779,
      0.9981147050857544,
      0.9976481199264526,
      0.9942217469215393,
      0.9916572570800781,
      0.997215986251831,
      0.9977610111236572,
      0.9997098445892334,
      0.9995307326316833,
      0.9973281621932983,
      0.9972784519195557,
      0.9926689267158508,
      0.9873982667922974,
      0.9950893521308899,
      0.9967449903488159,
      0.9983213543891907,
      0.9970739483833313,
      0.9994400143623352,
      0.9987597465515137,
      0.9965821504592896,
      0.9993187785148621,
      0.9998157620429993,
      0.9998995661735535,
      0.9999518990516663,
      0.999962568283081,
      0.9999356865882874,
      0.9999581575393677,
      0.9999803900718689,
      0.9999731183052063,
      0.9999461770057678,
      0.9999402761459351,
      0.9999537467956543,
      0.9999570846557617,
      0.9999544620513916,
      0.9999709129333496,
      0.9999598264694214,
      0.9999666810035706,
      0.9999629259109497,
      0.9999822974205017,
      0.99997878074646,
      0.9999621510505676,
      0.999973475933075,
      0.9999761581420898,
      0.9999749660491943,
      0.9999803304672241,
      0.9999604821205139,
      0.9999282956123352,
      0.999962329864502,
      0.9999707341194153,
      0.9999492168426514,
      0.9999580979347229,
      0.9999656677246094,
      0.9999499320983887,
      0.9997520446777344,
      0.9986250996589661,
      0.9986191987991333,
      0.9952459931373596,
      0.9974896907806396,
      0.9930109977722168,
      0.9951092600822449,
      0.9908539652824402,
      0.994480311870575,
      0.9903619289398193,
      0.9889912009239197,
      0.9884633421897888,
      0.9896426200866699,
      0.9909263849258423,
      0.9935361742973328,
      0.9952305555343628,
      0.9991542100906372,
      0.9998322129249573,
      0.999960720539093,
      0.9999414086341858,
      0.9999426007270813,
      0.9997810125350952
    ],
    [
      0.9698815941810608,
      0.9802331328392029,
      0.9808118343353271,
      0.9846054911613464,
      0.9903541207313538,
      0.9910514950752258,
      0.989993691444397,
      0.9918774962425232,
      0.9941678643226624,
      0.9926618933677673,
      0.9914833903312683,
      0.9932658672332764,
      0.99245685338974,
      0.9908355474472046,
      0.9904473423957825,
      0.9908544421195984,
      0.989649772644043,
      0.9886230826377869,
      0.9895766973495483,
      0.9882359504699707,
      0.9863120317459106,
      0.9886492490768433,
      0.9894644021987915,
      0.9889857769012451,
      0.9891113042831421,
      0.9909995794296265,
      0.9912654757499695,
      0.9899073839187622,
      0.9902225732803345,
      0.9901074171066284,
      0.9889863133430481,
      0.9867162704467773,
      0.9831420183181763,
      0.9785744547843933,
      0.9782171249389648,
      0.9685912132263184,
      0.9795669317245483,
      0.9819426536560059,
      0.9870750904083252,
      0.9835036993026733,
      0.9867501258850098,
      0.9893509745597839,
      0.988999605178833,
      0.9889272451400757,
      0.9904144406318665,
      0.9910688400268555,
      0.9892548322677612,
      0.9897177219390869,
      0.9898949861526489,
      0.98922199010849,
      0.9877777099609375,
      0.98839271068573,
      0.9895237684249878,
      0.9876943230628967,
      0.9879354238510132,
      0.9887316226959229,
      0.9899001717567444,
      0.9898222088813782,
      0.9900608658790588,
      0.9925854802131653,
      0.9919321537017822,
      0.9909380674362183,
      0.9929254055023193,
      0.9932592511177063,
      0.9912294149398804,
      0.9910625219345093,
      0.992564857006073,
      0.989780604839325,
      0.988227128982544,
      0.987669050693512,
      0.9885859489440918,
      0.9823110699653625,
      0.9814984798431396,
      0.9821851253509521,
      0.9756854176521301,
      0.9545243382453918,
      0.9971240758895874,
      0.993878960609436,
      0.9953043460845947,
      0.9968082904815674,
      0.9987521767616272,
      0.9998044967651367,
      0.9999315142631531,
      0.9999024271965027,
      0.999919593334198,
      0.9998995065689087,
      0.9999054670333862,
      0.9999514222145081,
      0.9999195337295532,
      0.9999503493309021,
      0.9999048709869385,
      0.9999014735221863,
      0.9999009370803833,
      0.9999271631240845,
      0.9999633431434631,
      0.9999728202819824,
      0.9999580383300781,
      0.9999575018882751,
      0.9999608993530273,
      0.9999708533287048,
      0.9999765157699585,
      0.9999581575393677,
      0.9999080896377563,
      0.9999368190765381,
      0.9998726844787598,
      0.9998244643211365,
      0.9998533725738525,
      0.999873161315918,
      0.9986110329627991,
      0.9983341097831726,
      0.9926008582115173,
      0.9939375519752502,
      0.9976186156272888,
      0.9973216652870178,
      0.9991989731788635,
      0.998894989490509,
      0.9994768500328064,
      0.9990911483764648,
      0.9987580180168152,
      0.9968013167381287,
      0.9944457411766052,
      0.998595118522644,
      0.9988778829574585,
      0.9998500943183899,
      0.9997686743736267,
      0.9989249110221863,
      0.9988767504692078,
      0.9963617920875549,
      0.9930512309074402,
      0.9973124265670776,
      0.9984793066978455,
      0.9992477297782898,
      0.9985496401786804,
      0.9996610283851624,
      0.9992892742156982,
      0.9981104135513306,
      0.9996569156646729,
      0.9998722672462463,
      0.9999092817306519,
      0.9999544024467468,
      0.9999659657478333,
      0.9999386072158813,
      0.9999590516090393,
      0.9999807476997375,
      0.9999746084213257,
      0.999948263168335,
      0.9999433755874634,
      0.9999545216560364,
      0.999960720539093,
      0.9999558925628662,
      0.9999721050262451,
      0.9999639987945557,
      0.9999704957008362,
      0.9999653697013855,
      0.9999846816062927,
      0.9999808073043823,
      0.9999662637710571,
      0.9999725222587585,
      0.9999772310256958,
      0.9999749660491943,
      0.9999806880950928,
      0.999961256980896,
      0.9999299049377441,
      0.9999634027481079,
      0.9999714493751526,
      0.9999501705169678,
      0.9999593496322632,
      0.9999672770500183,
      0.9999539256095886,
      0.9998156428337097,
      0.9993047118186951,
      0.9994111061096191,
      0.997797429561615,
      0.9988747239112854,
      0.9969183206558228,
      0.997991144657135,
      0.9948859214782715,
      0.9971152544021606,
      0.9941810369491577,
      0.9930785298347473,
      0.993068277835846,
      0.9946118593215942,
      0.995396614074707,
      0.9967933893203735,
      0.9974366426467896,
      0.9995307326316833,
      0.9998796582221985,
      0.9999653697013855,
      0.9999437928199768,
      0.9999446868896484,
      0.9997847080230713
    ],
    [
      0.9761127829551697,
      0.9851363301277161,
      0.985466718673706,
      0.988471508026123,
      0.9934349060058594,
      0.9942725300788879,
      0.9937079548835754,
      0.9949864745140076,
      0.9965080618858337,
      0.9958521127700806,
      0.9951275587081909,
      0.9960306286811829,
      0.9956944584846497,
      0.9946289658546448,
      0.9934821724891663,
      0.9945643544197083,
      0.993323802947998,
      0.992316484451294,
      0.9927376508712769,
      0.99168461561203,
      0.9908034205436707,
      0.9923772811889648,
      0.9926827549934387,
      0.9923393130302429,
      0.9929141402244568,
      0.9946441650390625,
      0.9940581917762756,
      0.9930471181869507,
      0.9939042329788208,
      0.9938454031944275,
      0.9922254085540771,
      0.9906665086746216,
      0.9892957806587219,
      0.9857965707778931,
      0.9852086305618286,
      0.9776412844657898,
      0.985790491104126,
      0.9869189262390137,
      0.9908862709999084,
      0.9876494407653809,
      0.990553081035614,
      0.9923838376998901,
      0.9920511841773987,
      0.9924248456954956,
      0.9938277006149292,
      0.9936385154724121,
      0.9924495220184326,
      0.9931066036224365,
      0.9929389357566833,
      0.9923801422119141,
      0.9915953278541565,
      0.9919531345367432,
      0.9925257563591003,
      0.9917059540748596,
      0.9918836355209351,
      0.9923199415206909,
      0.9929489493370056,
      0.9931619763374329,
      0.9935758113861084,
      0.9958584904670715,
      0.9953224062919617,
      0.994592547416687,
      0.9958109855651855,
      0.9959872364997864,
      0.9944263696670532,
      0.9942232966423035,
      0.9950236678123474,
      0.9929923415184021,
      0.991398811340332,
      0.9902698993682861,
      0.9913033246994019,
      0.9861047267913818,
      0.9855425357818604,
      0.985264241695404,
      0.9798865914344788,
      0.9605717658996582,
      0.9976237416267395,
      0.9959600567817688,
      0.9977144002914429,
      0.9985946416854858,
      0.9994218945503235,
      0.9998778700828552,
      0.9999434351921082,
      0.999908447265625,
      0.9999238848686218,
      0.9999135732650757,
      0.9999130368232727,
      0.9999535083770752,
      0.9999206066131592,
      0.9999511241912842,
      0.999905526638031,
      0.9999026656150818,
      0.999902069568634,
      0.9999282360076904,
      0.9999641180038452,
      0.9999735355377197,
      0.9999601244926453,
      0.9999598264694214,
      0.9999634623527527,
      0.9999789595603943,
      0.9999802708625793,
      0.9999691843986511,
      0.9999191761016846,
      0.9999423623085022,
      0.9998764991760254,
      0.9998331665992737,
      0.9998654723167419,
      0.9998998641967773,
      0.9994295835494995,
      0.9994229078292847,
      0.9959082007408142,
      0.9970843195915222,
      0.9991496801376343,
      0.9990365505218506,
      0.9996668696403503,
      0.9994889497756958,
      0.9997116923332214,
      0.9995363354682922,
      0.9993518590927124,
      0.9981364011764526,
      0.9963887333869934,
      0.9992495775222778,
      0.9994251728057861,
      0.9999038577079773,
      0.999859631061554,
      0.9994869232177734,
      0.9994677901268005,
      0.9983754754066467,
      0.9966755509376526,
      0.9985915422439575,
      0.9993561506271362,
      0.9996410608291626,
      0.9992207884788513,
      0.9997836947441101,
      0.999573290348053,
      0.9991074800491333,
      0.9997867941856384,
      0.9999045133590698,
      0.9999150633811951,
      0.9999560117721558,
      0.9999681115150452,
      0.9999404549598694,
      0.9999598264694214,
      0.9999809861183167,
      0.9999754428863525,
      0.9999498128890991,
      0.9999455809593201,
      0.9999544024467468,
      0.9999624490737915,
      0.999956488609314,
      0.999972403049469,
      0.9999662637710571,
      0.999972403049469,
      0.9999661445617676,
      0.9999861717224121,
      0.9999818801879883,
      0.9999688267707825,
      0.9999744296073914,
      0.9999781250953674,
      0.9999751448631287,
      0.9999808669090271,
      0.9999619722366333,
      0.9999312162399292,
      0.99996417760849,
      0.9999717473983765,
      0.9999507665634155,
      0.9999603033065796,
      0.9999685883522034,
      0.9999567270278931,
      0.9998577833175659,
      0.9996248483657837,
      0.9997134804725647,
      0.9988601803779602,
      0.9994813203811646,
      0.9986648559570312,
      0.9992630481719971,
      0.9980562925338745,
      0.9988076090812683,
      0.9972584843635559,
      0.996795117855072,
      0.9971092939376831,
      0.9973968267440796,
      0.9976250529289246,
      0.9984963536262512,
      0.9986463785171509,
      0.9997300505638123,
      0.9999105930328369,
      0.9999690055847168,
      0.9999451637268066,
      0.9999457001686096,
      0.9997854828834534
    ],
    [
      0.9800781011581421,
      0.9882388114929199,
      0.9885238409042358,
      0.991069495677948,
      0.9950586557388306,
      0.9958479404449463,
      0.9955865740776062,
      0.9965200424194336,
      0.9976566433906555,
      0.9973547458648682,
      0.9969884753227234,
      0.9974498152732849,
      0.9974355697631836,
      0.9968261122703552,
      0.9959907531738281,
      0.996762216091156,
      0.9962145686149597,
      0.9947994947433472,
      0.9949744939804077,
      0.9942032098770142,
      0.9938914775848389,
      0.9949854016304016,
      0.9950404763221741,
      0.9949291348457336,
      0.9956120848655701,
      0.9967070817947388,
      0.9960551857948303,
      0.9953739047050476,
      0.9960349798202515,
      0.9958314895629883,
      0.9940183758735657,
      0.9930764436721802,
      0.9928146600723267,
      0.9903448820114136,
      0.9897609353065491,
      0.9861986637115479,
      0.9908162951469421,
      0.9911493062973022,
      0.9934741854667664,
      0.9914625287055969,
      0.9936028718948364,
      0.9949214458465576,
      0.9943721890449524,
      0.9950142502784729,
      0.9964362978935242,
      0.9957904815673828,
      0.9950509071350098,
      0.9955222010612488,
      0.995671808719635,
      0.9952171444892883,
      0.9943030476570129,
      0.9943087697029114,
      0.9950917363166809,
      0.9943259358406067,
      0.9942783117294312,
      0.9944223761558533,
      0.9955446720123291,
      0.9958472847938538,
      0.9963542222976685,
      0.9975339770317078,
      0.9971609115600586,
      0.9967589974403381,
      0.9972879886627197,
      0.9973533749580383,
      0.9963101744651794,
      0.9960553646087646,
      0.9963033199310303,
      0.9947471022605896,
      0.9934412240982056,
      0.9918533563613892,
      0.9928168654441833,
      0.9883760809898376,
      0.9885079860687256,
      0.9870831966400146,
      0.9823967814445496,
      0.9646745324134827,
      0.9981901049613953,
      0.9976514577865601,
      0.9990096092224121,
      0.9994181394577026,
      0.9997549057006836,
      0.999915361404419,
      0.9999512434005737,
      0.9999123215675354,
      0.9999276995658875,
      0.9999253153800964,
      0.9999204277992249,
      0.9999555349349976,
      0.9999217391014099,
      0.9999516010284424,
      0.9999055862426758,
      0.9999033212661743,
      0.9999026656150818,
      0.9999290108680725,
      0.9999645948410034,
      0.9999737739562988,
      0.9999604821205139,
      0.9999611973762512,
      0.9999648928642273,
      0.9999833703041077,
      0.9999826550483704,
      0.9999752640724182,
      0.9999257326126099,
      0.9999446868896484,
      0.9998769164085388,
      0.9998403787612915,
      0.9998665452003479,
      0.9999127388000488,
      0.9997028112411499,
      0.9997411370277405,
      0.9978710412979126,
      0.9986690282821655,
      0.999684751033783,
      0.9995232820510864,
      0.9998322129249573,
      0.9996767044067383,
      0.9998092651367188,
      0.9997240900993347,
      0.9995998740196228,
      0.9987764358520508,
      0.9976311922073364,
      0.9995238780975342,
      0.999668538570404,
      0.999928891658783,
      0.9999001622200012,
      0.9996954798698425,
      0.9997251629829407,
      0.9991672039031982,
      0.9982916116714478,
      0.9992367625236511,
      0.999634861946106,
      0.9997578263282776,
      0.9994966983795166,
      0.9998407959938049,
      0.9997128844261169,
      0.9995474219322205,
      0.9998407363891602,
      0.9999217391014099,
      0.999918520450592,
      0.9999568462371826,
      0.9999693036079407,
      0.999941349029541,
      0.9999599456787109,
      0.9999811053276062,
      0.9999759793281555,
      0.9999503493309021,
      0.9999463558197021,
      0.9999533295631409,
      0.9999625086784363,
      0.9999556541442871,
      0.9999720454216003,
      0.9999672770500183,
      0.9999730587005615,
      0.9999661445617676,
      0.9999867677688599,
      0.9999824166297913,
      0.9999703764915466,
      0.9999741315841675,
      0.9999788403511047,
      0.9999753832817078,
      0.9999809861183167,
      0.9999625086784363,
      0.9999316334724426,
      0.999964714050293,
      0.9999719858169556,
      0.9999510049819946,
      0.9999608993530273,
      0.9999696016311646,
      0.999958872795105,
      0.9998826384544373,
      0.9997548460960388,
      0.9998198747634888,
      0.9992790222167969,
      0.9997442364692688,
      0.9992730021476746,
      0.9996534585952759,
      0.9991199970245361,
      0.9993896484375,
      0.9985582828521729,
      0.9983350038528442,
      0.9985765218734741,
      0.9985177516937256,
      0.9985848069190979,
      0.9991801977157593,
      0.9991785287857056,
      0.9998239278793335,
      0.9999274015426636,
      0.999971330165863,
      0.9999464750289917,
      0.9999463558197021,
      0.999785304069519
    ]
  ],
  "rfd_device": "NVIDIA A30",
  "rfd_time": 53,
  "rfd_con_ref_pdb_idx": [],
  "rfd_con_hal_pdb_idx": [],
  "rfd_con_ref_idx0": [],
  "rfd_con_hal_idx0": [],
  "rfd_complex_con_ref_pdb_idx": "[('A', 17), ('A', 18), ('A', 19), ('A', 20), ('A', 21), ('A', 22), ('A', 23), ('A', 24), ('A', 25), ('A', 26), ('A', 27), ('A', 28), ('A', 29), ('A', 30), ('A', 31), ('A', 32), ('A', 33), ('A', 34), ('A', 35), ('A', 36), ('A', 37), ('A', 38), ('A', 39), ('A', 40), ('A', 41), ('A', 42), ('A', 43), ('A', 44), ('A', 45), ('A', 46), ('A', 47), ('A', 48), ('A', 49), ('A', 50), ('A', 51), ('A', 52), ('A', 53), ('A', 54), ('A', 55), ('A', 56), ('A', 57), ('A', 58), ('A', 59), ('A', 60), ('A', 61), ('A', 62), ('A', 63), ('A', 64), ('A', 65), ('A', 66), ('A', 67), ('A', 68), ('A', 69), ('A', 70), ('A', 71), ('A', 72), ('A', 73), ('A', 74), ('A', 75), ('A', 76), ('A', 77), ('A', 78), ('A', 79), ('A', 80), ('A', 81), ('A', 82), ('A', 83), ('A', 84), ('A', 85), ('A', 86), ('A', 87), ('A', 88), ('A', 89), ('A', 90), ('A', 91), ('A', 92), ('A', 93), ('A', 94), ('A', 95), ('A', 96), ('A', 97), ('A', 98), ('A', 99), ('A', 100), ('A', 101), ('A', 102), ('A', 103), ('A', 104), ('A', 105), ('A', 106), ('A', 107), ('A', 108), ('A', 109), ('A', 110), ('A', 111), ('A', 112), ('A', 113), ('A', 114), ('A', 115), ('A', 116), ('A', 117), ('A', 118), ('A', 119), ('A', 120), ('A', 121), ('A', 122), ('A', 123), ('A', 124), ('A', 125), ('A', 126), ('A', 127), ('A', 128), ('A', 129), ('A', 130), ('A', 131)]",
  "rfd_complex_con_hal_pdb_idx": "[('B', 77), ('B', 78), ('B', 79), ('B', 80), ('B', 81), ('B', 82), ('B', 83), ('B', 84), ('B', 85), ('B', 86), ('B', 87), ('B', 88), ('B', 89), ('B', 90), ('B', 91), ('B', 92), ('B', 93), ('B', 94), ('B', 95), ('B', 96), ('B', 97), ('B', 98), ('B', 99), ('B', 100), ('B', 101), ('B', 102), ('B', 103), ('B', 104), ('B', 105), ('B', 106), ('B', 107), ('B', 108), ('B', 109), ('B', 110), ('B', 111), ('B', 112), ('B', 113), ('B', 114), ('B', 115), ('B', 116), ('B', 117), ('B', 118), ('B', 119), ('B', 120), ('B', 121), ('B', 122), ('B', 123), ('B', 124), ('B', 125), ('B', 126), ('B', 127), ('B', 128), ('B', 129), ('B', 130), ('B', 131), ('B', 132), ('B', 133), ('B', 134), ('B', 135), ('B', 136), ('B', 137), ('B', 138), ('B', 139), ('B', 140), ('B', 141), ('B', 142), ('B', 143), ('B', 144), ('B', 145), ('B', 146), ('B', 147), ('B', 148), ('B', 149), ('B', 150), ('B', 151), ('B', 152), ('B', 153), ('B', 154), ('B', 155), ('B', 156), ('B', 157), ('B', 158), ('B', 159), ('B', 160), ('B', 161), ('B', 162), ('B', 163), ('B', 164), ('B', 165), ('B', 166), ('B', 167), ('B', 168), ('B', 169), ('B', 170), ('B', 171), ('B', 172), ('B', 173), ('B', 174), ('B', 175), ('B', 176), ('B', 177), ('B', 178), ('B', 179), ('B', 180), ('B', 181), ('B', 182), ('B', 183), ('B', 184), ('B', 185), ('B', 186), ('B', 187), ('B', 188), ('B', 189), ('B', 190), ('B', 191)]",
  "rfd_receptor_con_ref_pdb_idx": "[('A', 17), ('A', 18), ('A', 19), ('A', 20), ('A', 21), ('A', 22), ('A', 23), ('A', 24), ('A', 25), ('A', 26), ('A', 27), ('A', 28), ('A', 29), ('A', 30), ('A', 31), ('A', 32), ('A', 33), ('A', 34), ('A', 35), ('A', 36), ('A', 37), ('A', 38), ('A', 39), ('A', 40), ('A', 41), ('A', 42), ('A', 43), ('A', 44), ('A', 45), ('A', 46), ('A', 47), ('A', 48), ('A', 49), ('A', 50), ('A', 51), ('A', 52), ('A', 53), ('A', 54), ('A', 55), ('A', 56), ('A', 57), ('A', 58), ('A', 59), ('A', 60), ('A', 61), ('A', 62), ('A', 63), ('A', 64), ('A', 65), ('A', 66), ('A', 67), ('A', 68), ('A', 69), ('A', 70), ('A', 71), ('A', 72), ('A', 73), ('A', 74), ('A', 75), ('A', 76), ('A', 77), ('A', 78), ('A', 79), ('A', 80), ('A', 81), ('A', 82), ('A', 83), ('A', 84), ('A', 85), ('A', 86), ('A', 87), ('A', 88), ('A', 89), ('A', 90), ('A', 91), ('A', 92), ('A', 93), ('A', 94), ('A', 95), ('A', 96), ('A', 97), ('A', 98), ('A', 99), ('A', 100), ('A', 101), ('A', 102), ('A', 103), ('A', 104), ('A', 105), ('A', 106), ('A', 107), ('A', 108), ('A', 109), ('A', 110), ('A', 111), ('A', 112), ('A', 113), ('A', 114), ('A', 115), ('A', 116), ('A', 117), ('A', 118), ('A', 119), ('A', 120), ('A', 121), ('A', 122), ('A', 123), ('A', 124), ('A', 125), ('A', 126), ('A', 127), ('A', 128), ('A', 129), ('A', 130), ('A', 131)]",
  "rfd_receptor_con_hal_pdb_idx": "[('B', 77), ('B', 78), ('B', 79), ('B', 80), ('B', 81), ('B', 82), ('B', 83), ('B', 84), ('B', 85), ('B', 86), ('B', 87), ('B', 88), ('B', 89), ('B', 90), ('B', 91), ('B', 92), ('B', 93), ('B', 94), ('B', 95), ('B', 96), ('B', 97), ('B', 98), ('B', 99), ('B', 100), ('B', 101), ('B', 102), ('B', 103), ('B', 104), ('B', 105), ('B', 106), ('B', 107), ('B', 108), ('B', 109), ('B', 110), ('B', 111), ('B', 112), ('B', 113), ('B', 114), ('B', 115), ('B', 116), ('B', 117), ('B', 118), ('B', 119), ('B', 120), ('B', 121), ('B', 122), ('B', 123), ('B', 124), ('B', 125), ('B', 126), ('B', 127), ('B', 128), ('B', 129), ('B', 130), ('B', 131), ('B', 132), ('B', 133), ('B', 134), ('B', 135), ('B', 136), ('B', 137), ('B', 138), ('B', 139), ('B', 140), ('B', 141), ('B', 142), ('B', 143), ('B', 144), ('B', 145), ('B', 146), ('B', 147), ('B', 148), ('B', 149), ('B', 150), ('B', 151), ('B', 152), ('B', 153), ('B', 154), ('B', 155), ('B', 156), ('B', 157), ('B', 158), ('B', 159), ('B', 160), ('B', 161), ('B', 162), ('B', 163), ('B', 164), ('B', 165), ('B', 166), ('B', 167), ('B', 168), ('B', 169), ('B', 170), ('B', 171), ('B', 172), ('B', 173), ('B', 174), ('B', 175), ('B', 176), ('B', 177), ('B', 178), ('B', 179), ('B', 180), ('B', 181), ('B', 182), ('B', 183), ('B', 184), ('B', 185), ('B', 186), ('B', 187), ('B', 188), ('B', 189), ('B', 190), ('B', 191)]",
  "rfd_complex_con_ref_idx0": [
    0,
    1,
    2,
    3,
    4,
    5,
    6,
    7,
    8,
    9,
    10,
    11,
    12,
    13,
    14,
    15,
    16,
    17,
    18,
    19,
    20,
    21,
    22,
    23,
    24,
    25,
    26,
    27,
    28,
    29,
    30,
    31,
    32,
    33,
    34,
    35,
    36,
    37,
    38,
    39,
    40,
    41,
    42,
    43,
    44,
    45,
    46,
    47,
    48,
    49,
    50,
    51,
    52,
    53,
    54,
    55,
    56,
    57,
    58,
    59,
    60,
    61,
    62,
    63,
    64,
    65,
    66,
    67,
    68,
    69,
    70,
    71,
    72,
    73,
    74,
    75,
    76,
    77,
    78,
    79,
    80,
    81,
    82,
    83,
    84,
    85,
    86,
    87,
    88,
    89,
    90,
    91,
    92,
    93,
    94,
    95,
    96,
    97,
    98,
    99,
    100,
    101,
    102,
    103,
    104,
    105,
    106,
    107,
    108,
    109,
    110,
    111,
    112,
    113,
    114
  ],
  "rfd_complex_con_hal_idx0": [
    76,
    77,
    78,
    79,
    80,
    81,
    82,
    83,
    84,
    85,
    86,
    87,
    88,
    89,
    90,
    91,
    92,
    93,
    94,
    95,
    96,
    97,
    98,
    99,
    100,
    101,
    102,
    103,
    104,
    105,
    106,
    107,
    108,
    109,
    110,
    111,
    112,
    113,
    114,
    115,
    116,
    117,
    118,
    119,
    120,
    121,
    122,
    123,
    124,
    125,
    126,
    127,
    128,
    129,
    130,
    131,
    132,
    133,
    134,
    135,
    136,
    137,
    138,
    139,
    140,
    141,
    142,
    143,
    144,
    145,
    146,
    147,
    148,
    149,
    150,
    151,
    152,
    153,
    154,
    155,
    156,
    157,
    158,
    159,
    160,
    161,
    162,
    163,
    164,
    165,
    166,
    167,
    168,
    169,
    170,
    171,
    172,
    173,
    174,
    175,
    176,
    177,
    178,
    179,
    180,
    181,
    182,
    183,
    184,
    185,
    186,
    187,
    188,
    189,
    190
  ],
  "rfd_receptor_con_ref_idx0": [
    0,
    1,
    2,
    3,
    4,
    5,
    6,
    7,
    8,
    9,
    10,
    11,
    12,
    13,
    14,
    15,
    16,
    17,
    18,
    19,
    20,
    21,
    22,
    23,
    24,
    25,
    26,
    27,
    28,
    29,
    30,
    31,
    32,
    33,
    34,
    35,
    36,
    37,
    38,
    39,
    40,
    41,
    42,
    43,
    44,
    45,
    46,
    47,
    48,
    49,
    50,
    51,
    52,
    53,
    54,
    55,
    56,
    57,
    58,
    59,
    60,
    61,
    62,
    63,
    64,
    65,
    66,
    67,
    68,
    69,
    70,
    71,
    72,
    73,
    74,
    75,
    76,
    77,
    78,
    79,
    80,
    81,
    82,
    83,
    84,
    85,
    86,
    87,
    88,
    89,
    90,
    91,
    92,
    93,
    94,
    95,
    96,
    97,
    98,
    99,
    100,
    101,
    102,
    103,
    104,
    105,
    106,
    107,
    108,
    109,
    110,
    111,
    112,
    113,
    114
  ],
  "rfd_receptor_con_hal_idx0": [
    0,
    1,
    2,
    3,
    4,
    5,
    6,
    7,
    8,
    9,
    10,
    11,
    12,
    13,
    14,
    15,
    16,
    17,
    18,
    19,
    20,
    21,
    22,
    23,
    24,
    25,
    26,
    27,
    28,
    29,
    30,
    31,
    32,
    33,
    34,
    35,
    36,
    37,
    38,
    39,
    40,
    41,
    42,
    43,
    44,
    45,
    46,
    47,
    48,
    49,
    50,
    51,
    52,
    53,
    54,
    55,
    56,
    57,
    58,
    59,
    60,
    61,
    62,
    63,
    64,
    65,
    66,
    67,
    68,
    69,
    70,
    71,
    72,
    73,
    74,
    75,
    76,
    77,
    78,
    79,
    80,
    81,
    82,
    83,
    84,
    85,
    86,
    87,
    88,
    89,
    90,
    91,
    92,
    93,
    94,
    95,
    96,
    97,
    98,
    99,
    100,
    101,
    102,
    103,
    104,
    105,
    106,
    107,
    108,
    109,
    110,
    111,
    112,
    113,
    114
  ],
  "rfd_inpaint_str": [
    false,
    false,
    false,
    false,
    false,
    false,
    false,
    false,
    false,
    false,
    false,
    false,
    false,
    false,
    false,
    false,
    false,
    false,
    false,
    false,
    false,
    false,
    false,
    false,
    false,
    false,
    false,
    false,
    false,
    false,
    false,
    false,
    false,
    false,
    false,
    false,
    false,
    false,
    false,
    false,
    false,
    false,
    false,
    false,
    false,
    false,
    false,
    false,
    false,
    false,
    false,
    false,
    false,
    false,
    false,
    false,
    false,
    false,
    false,
    false,
    false,
    false,
    false,
    false,
    false,
    false,
    false,
    false,
    false,
    false,
    false,
    false,
    false,
    false,
    false,
    false,
    true,
    true,
    true,
    true,
    true,
    true,
    true,
    true,
    true,
    true,
    true,
    true,
    true,
    true,
    true,
    true,
    true,
    true,
    true,
    true,
    true,
    true,
    true,
    true,
    true,
    true,
    true,
    true,
    true,
    true,
    true,
    true,
    true,
    true,
    true,
    true,
    true,
    true,
    true,
    true,
    true,
    true,
    true,
    true,
    true,
    true,
    true,
    true,
    true,
    true,
    true,
    true,
    true,
    true,
    true,
    true,
    true,
    true,
    true,
    true,
    true,
    true,
    true,
    true,
    true,
    true,
    true,
    true,
    true,
    true,
    true,
    true,
    true,
    true,
    true,
    true,
    true,
    true,
    true,
    true,
    true,
    true,
    true,
    true,
    true,
    true,
    true,
    true,
    true,
    true,
    true,
    true,
    true,
    true,
    true,
    true,
    true,
    true,
    true,
    true,
    true,
    true,
    true,
    true,
    true,
    true,
    true,
    true,
    true,
    true,
    true,
    true,
    true,
    true,
    true
  ],
  "rfd_inpaint_seq": [
    false,
    false,
    false,
    false,
    false,
    false,
    false,
    false,
    false,
    false,
    false,
    false,
    false,
    false,
    false,
    false,
    false,
    false,
    false,
    false,
    false,
    false,
    false,
    false,
    false,
    false,
    false,
    false,
    false,
    false,
    false,
    false,
    false,
    false,
    false,
    false,
    false,
    false,
    false,
    false,
    false,
    false,
    false,
    false,
    false,
    false,
    false,
    false,
    false,
    false,
    false,
    false,
    false,
    false,
    false,
    false,
    false,
    false,
    false,
    false,
    false,
    false,
    false,
    false,
    false,
    false,
    false,
    false,
    false,
    false,
    false,
    false,
    false,
    false,
    false,
    false,
    true,
    true,
    true,
    true,
    true,
    true,
    true,
    true,
    true,
    true,
    true,
    true,
    true,
    true,
    true,
    true,
    true,
    true,
    true,
    true,
    true,
    true,
    true,
    true,
    true,
    true,
    true,
    true,
    true,
    true,
    true,
    true,
    true,
    true,
    true,
    true,
    true,
    true,
    true,
    true,
    true,
    true,
    true,
    true,
    true,
    true,
    true,
    true,
    true,
    true,
    true,
    true,
    true,
    true,
    true,
    true,
    true,
    true,
    true,
    true,
    true,
    true,
    true,
    true,
    true,
    true,
    true,
    true,
    true,
    true,
    true,
    true,
    true,
    true,
    true,
    true,
    true,
    true,
    true,
    true,
    true,
    true,
    true,
    true,
    true,
    true,
    true,
    true,
    true,
    true,
    true,
    true,
    true,
    true,
    true,
    true,
    true,
    true,
    true,
    true,
    true,
    true,
    true,
    true,
    true,
    true,
    true,
    true,
    true,
    true,
    true,
    true,
    true,
    true,
    true
  ],
  "rfd_sampled_mask": [
    "A17-131/0",
    "76-76"
  ],
  "rfd_mask_1d": [
    false,
    false,
    false,
    false,
    false,
    false,
    false,
    false,
    false,
    false,
    false,
    false,
    false,
    false,
    false,
    false,
    false,
    false,
    false,
    false,
    false,
    false,
    false,
    false,
    false,
    false,
    false,
    false,
    false,
    false,
    false,
    false,
    false,
    false,
    false,
    false,
    false,
    false,
    false,
    false,
    false,
    false,
    false,
    false,
    false,
    false,
    false,
    false,
    false,
    false,
    false,
    false,
    false,
    false,
    false,
    false,
    false,
    false,
    false,
    false,
    false,
    false,
    false,
    false,
    false,
    false,
    false,
    false,
    false,
    false,
    false,
    false,
    false,
    false,
    false,
    false,
    true,
    true,
    true,
    true,
    true,
    true,
    true,
    true,
    true,
    true,
    true,
    true,
    true,
    true,
    true,
    true,
    true,
    true,
    true,
    true,
    true,
    true,
    true,
    true,
    true,
    true,
    true,
    true,
    true,
    true,
    true,
    true,
    true,
    true,
    true,
    true,
    true,
    true,
    true,
    true,
    true,
    true,
    true,
    true,
    true,
    true,
    true,
    true,
    true,
    true,
    true,
    true,
    true,
    true,
    true,
    true,
    true,
    true,
    true,
    true,
    true,
    true,
    true,
    true,
    true,
    true,
    true,
    true,
    true,
    true,
    true,
    true,
    true,
    true,
    true,
    true,
    true,
    true,
    true,
    true,
    true,
    true,
    true,
    true,
    true,
    true,
    true,
    true,
    true,
    true,
    true,
    true,
    true,
    true,
    true,
    true,
    true,
    true,
    true,
    true,
    true,
    true,
    true,
    true,
    true,
    true,
    true,
    true,
    true,
    true,
    true,
    true,
    true,
    true,
    true
  ]
}
```
