## Supplementary File 1 for "ProteinDJ: a high-performance and modular protein design pipeline": fold_43.json

```
{
  "fold_id": 43,
  "rfd_config": {
    "inference": {
      "input_pdb": "5o45_pd-l1.pdb",
      "num_designs": 25,
      "design_startnum": 25,
      "ckpt_override_path": null,
      "symmetry": null,
      "recenter": true,
      "radius": 10.0,
      "model_only_neighbors": false,
      "output_prefix": "./rfd_results/fold",
      "write_trajectory": false,
      "scaffold_guided": false,
      "model_runner": "SelfConditioning",
      "cautious": true,
      "align_motif": true,
      "symmetric_self_cond": true,
      "final_step": 1,
      "deterministic": false,
      "trb_save_ckpt_path": "/app/RFdiffusion/models/Complex_base_ckpt.pt",
      "schedule_directory_path": "/app/RFdiffusion/schedules",
      "model_directory_path": "/app/RFdiffusion/models"
    },
    "contigmap": {
      "contigs": [
        "A17-131/0 50-100"
      ],
      "inpaint_seq": null,
      "inpaint_str": null,
      "inpaint_str_helix": null,
      "inpaint_str_strand": null,
      "inpaint_str_loop": null,
      "provide_seq": null,
      "length": null
    },
    "model": {
      "n_extra_block": 4,
      "n_main_block": 32,
      "n_ref_block": 4,
      "d_msa": 256,
      "d_msa_full": 64,
      "d_pair": 128,
      "d_templ": 64,
      "n_head_msa": 8,
      "n_head_pair": 4,
      "n_head_templ": 4,
      "d_hidden": 32,
      "d_hidden_templ": 32,
      "p_drop": 0.15,
      "SE3_param_full": {
        "num_layers": 1,
        "num_channels": 32,
        "num_degrees": 2,
        "n_heads": 4,
        "div": 4,
        "l0_in_features": 8,
        "l0_out_features": 8,
        "l1_in_features": 3,
        "l1_out_features": 2,
        "num_edge_features": 32
      },
      "SE3_param_topk": {
        "num_layers": 1,
        "num_channels": 32,
        "num_degrees": 2,
        "n_heads": 4,
        "div": 4,
        "l0_in_features": 64,
        "l0_out_features": 64,
        "l1_in_features": 3,
        "l1_out_features": 2,
        "num_edge_features": 64
      },
      "freeze_track_motif": false,
      "use_motif_timestep": true
    },
    "diffuser": {
      "T": 50,
      "b_0": 0.01,
      "b_T": 0.07,
      "schedule_type": "linear",
      "so3_type": "igso3",
      "crd_scale": 0.25,
      "partial_T": null,
      "so3_schedule_type": "linear",
      "min_b": 1.5,
      "max_b": 2.5,
      "min_sigma": 0.02,
      "max_sigma": 1.5
    },
    "denoiser": {
      "noise_scale_ca": 0,
      "final_noise_scale_ca": 1,
      "ca_noise_schedule_type": "constant",
      "noise_scale_frame": 0,
      "final_noise_scale_frame": 1,
      "frame_noise_schedule_type": "constant"
    },
    "ppi": {
      "hotspot_res": [
        "A56",
        "A115",
        "A123"
      ]
    },
    "potentials": {
      "guiding_potentials": null,
      "guide_scale": 10,
      "guide_decay": "constant",
      "olig_inter_all": null,
      "olig_intra_all": null,
      "olig_custom_contact": null,
      "substrate": null
    },
    "contig_settings": {
      "ref_idx": null,
      "hal_idx": null,
      "idx_rf": null,
      "inpaint_seq_tensor": null
    },
    "preprocess": {
      "sidechain_input": false,
      "motif_sidechain_input": true,
      "d_t1d": 24,
      "d_t2d": 44,
      "prob_self_cond": 0.5,
      "str_self_cond": true,
      "predict_previous": false
    },
    "logging": {
      "inputs": false
    },
    "scaffoldguided": {
      "scaffoldguided": false,
      "target_pdb": false,
      "target_path": null,
      "scaffold_list": null,
      "scaffold_dir": null,
      "sampled_insertion": 0,
      "sampled_N": 0,
      "sampled_C": 0,
      "ss_mask": 0,
      "systematic": false,
      "target_ss": null,
      "target_adj": null,
      "mask_loops": true,
      "contig_crop": null
    }
  },
  "rfd_plddt": [
    [
      0.14686650037765503,
      0.15533071756362915,
      0.13884678483009338,
      0.1299620270729065,
      0.12143756449222565,
      0.11433911323547363,
      0.110954150557518,
      0.09908545017242432,
      0.09345916658639908,
      0.08723653852939606,
      0.08199921995401382,
      0.07784999907016754,
      0.07496535778045654,
      0.07256919890642166,
      0.07531528919935226,
      0.07750938832759857,
      0.08095833659172058,
      0.08351260423660278,
      0.08069811016321182,
      0.08218077570199966,
      0.08403705060482025,
      0.08343420922756195,
      0.08147731423377991,
      0.08332280069589615,
      0.08645685762166977,
      0.08954198658466339,
      0.08916741609573364,
      0.08729736506938934,
      0.08847381174564362,
      0.09324270486831665,
      0.09013871848583221,
      0.09057949483394623,
      0.08958929777145386,
      0.08698733150959015,
      0.08741423487663269,
      0.09060875326395035,
      0.09244078397750854,
      0.09009647369384766,
      0.09635905921459198,
      0.0982813686132431,
      0.09461265802383423,
      0.09814311563968658,
      0.10470925271511078,
      0.10411864519119263,
      0.09873346984386444,
      0.10378429293632507,
      0.10740149021148682,
      0.10508982092142105,
      0.1002056896686554,
      0.10922166705131531,
      0.11419070512056351,
      0.11286990344524384,
      0.119992695748806,
      0.1262516975402832,
      0.13065892457962036,
      0.1274699866771698,
      0.12711456418037415,
      0.14413967728614807,
      0.14209532737731934,
      0.1410738229751587,
      0.15776386857032776,
      0.17794552445411682,
      0.17775607109069824,
      0.18433649837970734,
      0.22984299063682556,
      0.19657176733016968,
      0.873660147190094,
      0.8277334570884705,
      0.8813045024871826,
      0.9053577780723572,
      0.9534897804260254,
      0.9788118600845337,
      0.9883705377578735,
      0.9938932061195374,
      0.9876065850257874,
      0.9706805944442749,
      0.9793789982795715,
      0.9925680160522461,
      0.9954707026481628,
      0.9974708557128906,
      0.9962401986122131,
      0.9969790577888489,
      0.9975443482398987,
      0.9984554052352905,
      0.9993171095848083,
      0.9994843602180481,
      0.9993067979812622,
      0.9988624453544617,
      0.9985646605491638,
      0.9963599443435669,
      0.9971826076507568,
      0.9910346269607544,
      0.9915993809700012,
      0.995272159576416,
      0.9921672940254211,
      0.988885223865509,
      0.9870755076408386,
      0.9811687469482422,
      0.9500032663345337,
      0.9316429495811462,
      0.8457633852958679,
      0.8647589683532715,
      0.9202595353126526,
      0.9017857909202576,
      0.9363410472869873,
      0.914720892906189,
      0.9360723495483398,
      0.9026755094528198,
      0.923588752746582,
      0.869081974029541,
      0.8303956985473633,
      0.8803030252456665,
      0.8847240805625916,
      0.9505671262741089,
      0.9503746628761292,
      0.909305989742279,
      0.9168067574501038,
      0.8788044452667236,
      0.8456540703773499,
      0.9239926338195801,
      0.9267228841781616,
      0.9271534085273743,
      0.8861570358276367,
      0.9117844104766846,
      0.8713210821151733,
      0.8476320505142212,
      0.8978700041770935,
      0.9235533475875854,
      0.957050621509552,
      0.9854816198348999,
      0.9928743243217468,
      0.9901416301727295,
      0.9969623684883118,
      0.9988678097724915,
      0.99838787317276,
      0.9983832240104675,
      0.9981845617294312,
      0.9990097880363464,
      0.9976857304573059,
      0.9983801245689392,
      0.998911440372467,
      0.9981143474578857,
      0.9977146983146667,
      0.9989362359046936,
      0.9985766410827637,
      0.9988545775413513,
      0.9978111386299133,
      0.9991573095321655,
      0.9990665316581726,
      0.9995880722999573,
      0.9995160102844238,
      0.9993645548820496,
      0.9990440011024475,
      0.9988047480583191,
      0.9986733198165894,
      0.9961690902709961,
      0.9945544004440308,
      0.9964891076087952,
      0.9905573129653931,
      0.9648798108100891,
      0.9276492595672607,
      0.9347004890441895,
      0.8958986401557922,
      0.9319582581520081,
      0.9066149592399597,
      0.9346036911010742,
      0.8919445276260376,
      0.918132483959198,
      0.8779069781303406,
      0.8542194366455078,
      0.8706221580505371,
      0.8765637278556824,
      0.883948028087616,
      0.8968610167503357,
      0.9095851182937622,
      0.9558454751968384,
      0.9681293964385986,
      0.9904099106788635,
      0.9908668994903564,
      0.9951300024986267,
      0.9927669763565063
    ],
    [
      0.23699890077114105,
      0.23281705379486084,
      0.19775843620300293,
      0.17073209583759308,
      0.16329419612884521,
      0.16317865252494812,
      0.15669411420822144,
      0.13864919543266296,
      0.13143128156661987,
      0.1349760740995407,
      0.12993641197681427,
      0.12139458954334259,
      0.11622271686792374,
      0.11104144901037216,
      0.10276919603347778,
      0.09437325596809387,
      0.09168335795402527,
      0.09322212636470795,
      0.09030688554048538,
      0.09297741204500198,
      0.09786631166934967,
      0.10012899339199066,
      0.09588528424501419,
      0.09249290078878403,
      0.09430719166994095,
      0.09086106717586517,
      0.08671531081199646,
      0.08401491492986679,
      0.08556866645812988,
      0.08569587767124176,
      0.08636539429426193,
      0.08732954412698746,
      0.0840645581483841,
      0.08544594049453735,
      0.08998829871416092,
      0.0956358015537262,
      0.09317369759082794,
      0.09460490196943283,
      0.10189781337976456,
      0.1077372208237648,
      0.10128019750118256,
      0.10486599057912827,
      0.12044995278120041,
      0.12131719291210175,
      0.1153116226196289,
      0.12530961632728577,
      0.13531453907489777,
      0.13601383566856384,
      0.13790582120418549,
      0.14431768655776978,
      0.1507970690727234,
      0.14128026366233826,
      0.14649924635887146,
      0.1636258065700531,
      0.16595883667469025,
      0.15529480576515198,
      0.16816458106040955,
      0.19558408856391907,
      0.19726133346557617,
      0.21205760538578033,
      0.24485257267951965,
      0.2787802219390869,
      0.2790507674217224,
      0.2896865904331207,
      0.30938878655433655,
      0.2854097783565521,
      0.8536316156387329,
      0.8148882389068604,
      0.8738202452659607,
      0.8953483700752258,
      0.9442713260650635,
      0.9670040011405945,
      0.9807465672492981,
      0.9896018505096436,
      0.9800603985786438,
      0.9616678357124329,
      0.9704055786132812,
      0.9869194626808167,
      0.9907552003860474,
      0.994673490524292,
      0.9927257299423218,
      0.9943618774414062,
      0.9951406121253967,
      0.9966759085655212,
      0.9985398054122925,
      0.9991384148597717,
      0.9991171956062317,
      0.9986823797225952,
      0.9983729720115662,
      0.9953736066818237,
      0.9962646961212158,
      0.9884520769119263,
      0.9891861081123352,
      0.9933246970176697,
      0.988281786441803,
      0.9822252988815308,
      0.9789496660232544,
      0.9735920429229736,
      0.9315897226333618,
      0.9130728244781494,
      0.8199586272239685,
      0.8488073945045471,
      0.9099173545837402,
      0.8950871229171753,
      0.9323750138282776,
      0.9117450714111328,
      0.9339266419410706,
      0.8987452983856201,
      0.9209791421890259,
      0.8624480962753296,
      0.8243340849876404,
      0.8802551627159119,
      0.8853904008865356,
      0.9542892575263977,
      0.9533406496047974,
      0.9094706773757935,
      0.9154306650161743,
      0.8756300806999207,
      0.8331624269485474,
      0.911116361618042,
      0.9210692644119263,
      0.9259926080703735,
      0.8838926553726196,
      0.9116891026496887,
      0.8715158104896545,
      0.8464583158493042,
      0.8984367251396179,
      0.9271104335784912,
      0.9571785926818848,
      0.9845264554023743,
      0.9925386309623718,
      0.9889870285987854,
      0.9958032369613647,
      0.9985068440437317,
      0.9983792901039124,
      0.9982903003692627,
      0.9980954527854919,
      0.9986313581466675,
      0.9965863227844238,
      0.9969964623451233,
      0.9984778165817261,
      0.9977200031280518,
      0.9965290427207947,
      0.9983651638031006,
      0.9982864856719971,
      0.9986324310302734,
      0.9977825880050659,
      0.9991164803504944,
      0.99910968542099,
      0.9995096921920776,
      0.999442994594574,
      0.9988856315612793,
      0.9979766011238098,
      0.9977207779884338,
      0.9975503087043762,
      0.9933573007583618,
      0.9923686981201172,
      0.9954119920730591,
      0.9856120944023132,
      0.9557726383209229,
      0.9190886616706848,
      0.931087851524353,
      0.8930116891860962,
      0.9276155233383179,
      0.8935447931289673,
      0.9230713844299316,
      0.8699473738670349,
      0.9080716967582703,
      0.8608129024505615,
      0.8379258513450623,
      0.8460991382598877,
      0.8570073843002319,
      0.8734541535377502,
      0.8891210556030273,
      0.9003943204879761,
      0.9464311599731445,
      0.9579207897186279,
      0.9849251508712769,
      0.9839196801185608,
      0.9902943968772888,
      0.987949013710022
    ],
    [
      0.27901291847229004,
      0.280207097530365,
      0.23618170619010925,
      0.20659208297729492,
      0.1915106624364853,
      0.1819690763950348,
      0.1770579218864441,
      0.17161376774311066,
      0.15391632914543152,
      0.1659780740737915,
      0.1574264019727707,
      0.14416638016700745,
      0.13592202961444855,
      0.13366012275218964,
      0.12467077374458313,
      0.11862407624721527,
      0.11119359731674194,
      0.11323731392621994,
      0.10482561588287354,
      0.10194768011569977,
      0.11017313599586487,
      0.11746132373809814,
      0.11256612837314606,
      0.11222975701093674,
      0.11907607316970825,
      0.11232707649469376,
      0.10796865075826645,
      0.10814251750707626,
      0.10831229388713837,
      0.0991448312997818,
      0.10558991879224777,
      0.10942797362804413,
      0.1052611917257309,
      0.10480339080095291,
      0.1077335774898529,
      0.11313707381486893,
      0.10805966705083847,
      0.11226122826337814,
      0.11901891976594925,
      0.11910802125930786,
      0.11324168741703033,
      0.12292303889989853,
      0.13568627834320068,
      0.1390831619501114,
      0.1321696937084198,
      0.1433710753917694,
      0.15993204712867737,
      0.15869762003421783,
      0.14882245659828186,
      0.16136492788791656,
      0.1688704490661621,
      0.15798279643058777,
      0.1580069661140442,
      0.1870984435081482,
      0.18649837374687195,
      0.1745879054069519,
      0.1906103640794754,
      0.22182460129261017,
      0.22749532759189606,
      0.24307793378829956,
      0.27990472316741943,
      0.31920480728149414,
      0.310883104801178,
      0.3187824785709381,
      0.3380526304244995,
      0.2993064522743225,
      0.8637862205505371,
      0.8225340843200684,
      0.8739371299743652,
      0.8970071077346802,
      0.9427974820137024,
      0.9673182368278503,
      0.9810271859169006,
      0.9903040528297424,
      0.9819874167442322,
      0.9638941287994385,
      0.9729337692260742,
      0.9892306327819824,
      0.9929786324501038,
      0.9959456920623779,
      0.9941103458404541,
      0.9953859448432922,
      0.9958785176277161,
      0.9971017241477966,
      0.9986652135848999,
      0.9992393255233765,
      0.999134361743927,
      0.9987183809280396,
      0.9983901977539062,
      0.9953147768974304,
      0.996192216873169,
      0.9883840084075928,
      0.9894269704818726,
      0.9937306046485901,
      0.989618182182312,
      0.9834306836128235,
      0.9799164533615112,
      0.9746637940406799,
      0.9333091974258423,
      0.9155395030975342,
      0.8250912427902222,
      0.8534176349639893,
      0.9094673991203308,
      0.8946384787559509,
      0.9302636384963989,
      0.9103979468345642,
      0.9315053224563599,
      0.8962334394454956,
      0.9193859100341797,
      0.862038254737854,
      0.8171796798706055,
      0.8773730993270874,
      0.8824492692947388,
      0.9534940719604492,
      0.9520875215530396,
      0.908194899559021,
      0.9144871234893799,
      0.8733917474746704,
      0.8329086899757385,
      0.9120323061943054,
      0.9207280874252319,
      0.9253240823745728,
      0.8826224207878113,
      0.9091423749923706,
      0.8687685132026672,
      0.8447198867797852,
      0.8964176774024963,
      0.9227908849716187,
      0.9543156623840332,
      0.9824492335319519,
      0.9918227195739746,
      0.9881136417388916,
      0.9956167340278625,
      0.9984971880912781,
      0.9983148574829102,
      0.9982301592826843,
      0.9980046153068542,
      0.9985986948013306,
      0.9963704347610474,
      0.9968439936637878,
      0.9984115362167358,
      0.9977105855941772,
      0.9964660406112671,
      0.9983413815498352,
      0.9982754588127136,
      0.9986069202423096,
      0.9977278709411621,
      0.9991116523742676,
      0.9990773797035217,
      0.9995009303092957,
      0.9994273781776428,
      0.9989455938339233,
      0.99821937084198,
      0.99812912940979,
      0.9980596899986267,
      0.9948283433914185,
      0.9936146140098572,
      0.9960268139839172,
      0.9878931045532227,
      0.9590834379196167,
      0.922234296798706,
      0.9331536889076233,
      0.8903363943099976,
      0.9250295758247375,
      0.8888800740242004,
      0.9202367067337036,
      0.8551207780838013,
      0.9073473811149597,
      0.8597512245178223,
      0.8365949988365173,
      0.8361155390739441,
      0.845159649848938,
      0.865774393081665,
      0.8857247829437256,
      0.9000473618507385,
      0.9488623142242432,
      0.9605678915977478,
      0.986076831817627,
      0.986693799495697,
      0.992560625076294,
      0.990526020526886
    ],
    [
      0.2970134913921356,
      0.30651479959487915,
      0.2670971751213074,
      0.24898119270801544,
      0.2330714762210846,
      0.21188776195049286,
      0.20686185359954834,
      0.1932007074356079,
      0.19591444730758667,
      0.19436250627040863,
      0.17871005833148956,
      0.16649040579795837,
      0.1654110848903656,
      0.16450779139995575,
      0.15375681221485138,
      0.14514777064323425,
      0.14056259393692017,
      0.1388714611530304,
      0.11385869979858398,
      0.11826027184724808,
      0.1358916163444519,
      0.13898351788520813,
      0.13085778057575226,
      0.13888674974441528,
      0.14940489828586578,
      0.14195236563682556,
      0.13459040224552155,
      0.13740958273410797,
      0.14281505346298218,
      0.13490954041481018,
      0.13994237780570984,
      0.13937914371490479,
      0.13477173447608948,
      0.13433295488357544,
      0.13476110994815826,
      0.1391260176897049,
      0.1341165155172348,
      0.1360929012298584,
      0.14391069114208221,
      0.14334937930107117,
      0.135845348238945,
      0.14794734120368958,
      0.15863564610481262,
      0.1608038991689682,
      0.15408387780189514,
      0.16913992166519165,
      0.18110507726669312,
      0.17444592714309692,
      0.16628453135490417,
      0.18520678579807281,
      0.19141867756843567,
      0.17558228969573975,
      0.17776210606098175,
      0.2113620787858963,
      0.20797136425971985,
      0.19567710161209106,
      0.2178274691104889,
      0.256928026676178,
      0.2557429373264313,
      0.26950642466545105,
      0.30028969049453735,
      0.33285433053970337,
      0.32472002506256104,
      0.33162909746170044,
      0.3468135595321655,
      0.31094890832901,
      0.8665730953216553,
      0.8242781162261963,
      0.8739760518074036,
      0.8966137170791626,
      0.9417855739593506,
      0.96744304895401,
      0.9809687733650208,
      0.9908450841903687,
      0.9835582375526428,
      0.9658792018890381,
      0.9753727912902832,
      0.9910123348236084,
      0.9944397211074829,
      0.9967434406280518,
      0.9950207471847534,
      0.9959920048713684,
      0.9962414503097534,
      0.9972647428512573,
      0.9986675381660461,
      0.9992766380310059,
      0.9991518259048462,
      0.9987248778343201,
      0.9983701705932617,
      0.9949804544448853,
      0.9960756301879883,
      0.9878152012825012,
      0.9893059134483337,
      0.9938082098960876,
      0.9895936250686646,
      0.9829357862472534,
      0.9795402884483337,
      0.9752829074859619,
      0.9328607320785522,
      0.914232075214386,
      0.8295023441314697,
      0.8546801805496216,
      0.9082324504852295,
      0.8939580917358398,
      0.9280606508255005,
      0.9086729884147644,
      0.93067467212677,
      0.8957715034484863,
      0.9202283024787903,
      0.8647921085357666,
      0.8176647424697876,
      0.878887414932251,
      0.8828738927841187,
      0.9543242454528809,
      0.9521492719650269,
      0.9082612991333008,
      0.9136680960655212,
      0.8714113235473633,
      0.8338066935539246,
      0.9111847877502441,
      0.9203020334243774,
      0.9251798391342163,
      0.8839671015739441,
      0.910840630531311,
      0.8714653253555298,
      0.8472396731376648,
      0.8991899490356445,
      0.9227494597434998,
      0.9540074467658997,
      0.981909453868866,
      0.9914950132369995,
      0.9875594973564148,
      0.9952792525291443,
      0.99843829870224,
      0.9982935190200806,
      0.9981574416160583,
      0.9979529976844788,
      0.9984750151634216,
      0.9959155321121216,
      0.9961917996406555,
      0.9981754422187805,
      0.9975581765174866,
      0.9961219429969788,
      0.9981821179389954,
      0.998188316822052,
      0.9985795021057129,
      0.997600793838501,
      0.9990981221199036,
      0.9990732073783875,
      0.9994953274726868,
      0.9994221329689026,
      0.9989367723464966,
      0.9982654452323914,
      0.9982763528823853,
      0.9982553124427795,
      0.9954891204833984,
      0.9940916895866394,
      0.9962267875671387,
      0.988675594329834,
      0.9609231352806091,
      0.9242694973945618,
      0.9344758987426758,
      0.8897551894187927,
      0.9231312870979309,
      0.8840067982673645,
      0.9146764278411865,
      0.8498473167419434,
      0.9065366387367249,
      0.8575797080993652,
      0.8262921571731567,
      0.8292134404182434,
      0.8385276198387146,
      0.860207200050354,
      0.8858644366264343,
      0.8999586701393127,
      0.9500748515129089,
      0.9631636142730713,
      0.9884046316146851,
      0.9889997243881226,
      0.9940475225448608,
      0.9922451376914978
    ],
    [
      0.30427107214927673,
      0.3204306364059448,
      0.29228365421295166,
      0.28486859798431396,
      0.2710514962673187,
      0.24868986010551453,
      0.2279452234506607,
      0.21001993119716644,
      0.20944570004940033,
      0.21626368165016174,
      0.20147168636322021,
      0.1842276006937027,
      0.18814072012901306,
      0.18729740381240845,
      0.17242297530174255,
      0.163873553276062,
      0.16406050324440002,
      0.16042238473892212,
      0.13169097900390625,
      0.13197943568229675,
      0.15459169447422028,
      0.1518983244895935,
      0.14127910137176514,
      0.15353846549987793,
      0.16675826907157898,
      0.158230721950531,
      0.14899179339408875,
      0.15452496707439423,
      0.16114509105682373,
      0.15292374789714813,
      0.15580743551254272,
      0.15961605310440063,
      0.15324607491493225,
      0.14556865394115448,
      0.14802652597427368,
      0.15949402749538422,
      0.14766278862953186,
      0.14929267764091492,
      0.15832312405109406,
      0.16194285452365875,
      0.15031209588050842,
      0.16424638032913208,
      0.17475897073745728,
      0.17607364058494568,
      0.16821646690368652,
      0.18004442751407623,
      0.19608300924301147,
      0.188446044921875,
      0.18141424655914307,
      0.19794721901416779,
      0.2044808268547058,
      0.1901693344116211,
      0.1959061175584793,
      0.2204558253288269,
      0.22179165482521057,
      0.21872292459011078,
      0.24382784962654114,
      0.28011026978492737,
      0.2844792604446411,
      0.3018990159034729,
      0.32824528217315674,
      0.3501623272895813,
      0.34425556659698486,
      0.3600161671638489,
      0.3663390874862671,
      0.33934640884399414,
      0.8721078634262085,
      0.8276880383491516,
      0.8745390176773071,
      0.8973610997200012,
      0.9423319101333618,
      0.9680402278900146,
      0.9815065264701843,
      0.9914147853851318,
      0.9848179221153259,
      0.9670852422714233,
      0.9769080281257629,
      0.9921343326568604,
      0.9953141808509827,
      0.9972771406173706,
      0.995749294757843,
      0.9965446591377258,
      0.9967049360275269,
      0.9975845217704773,
      0.9987839460372925,
      0.9993323087692261,
      0.9991706609725952,
      0.9987448453903198,
      0.9983956813812256,
      0.995005190372467,
      0.9962323904037476,
      0.9879235029220581,
      0.9894362688064575,
      0.9942076802253723,
      0.990129828453064,
      0.9836215376853943,
      0.979735791683197,
      0.9752190113067627,
      0.9309540390968323,
      0.9129889011383057,
      0.8296589851379395,
      0.8535459041595459,
      0.9073828458786011,
      0.8902185559272766,
      0.927094578742981,
      0.9036247730255127,
      0.9302815794944763,
      0.8951238989830017,
      0.9193997383117676,
      0.8637121319770813,
      0.8139574527740479,
      0.8778040409088135,
      0.8802845478057861,
      0.9530574083328247,
      0.9508986473083496,
      0.9078831672668457,
      0.9123950600624084,
      0.867644190788269,
      0.8349603414535522,
      0.9097651839256287,
      0.9186354875564575,
      0.9237212538719177,
      0.8823039531707764,
      0.9082574844360352,
      0.8680666089057922,
      0.8451815843582153,
      0.8969632387161255,
      0.918999969959259,
      0.9515425562858582,
      0.9809015393257141,
      0.9909853935241699,
      0.9868046045303345,
      0.9951928853988647,
      0.9984511137008667,
      0.9982608556747437,
      0.9981332421302795,
      0.9979153275489807,
      0.9984921813011169,
      0.9959090352058411,
      0.996122419834137,
      0.9982473850250244,
      0.9975970387458801,
      0.996155321598053,
      0.9982569217681885,
      0.9982702732086182,
      0.9986199140548706,
      0.9975491166114807,
      0.9991031289100647,
      0.9990624189376831,
      0.9995050430297852,
      0.9994484186172485,
      0.9990054965019226,
      0.9984372854232788,
      0.998467206954956,
      0.9984375238418579,
      0.9959574341773987,
      0.9943636059761047,
      0.9964129328727722,
      0.9894962906837463,
      0.961712658405304,
      0.9237179756164551,
      0.9337606430053711,
      0.8881373405456543,
      0.9224197864532471,
      0.8814835548400879,
      0.9097427725791931,
      0.848304808139801,
      0.904222309589386,
      0.8549399375915527,
      0.8259090781211853,
      0.8304303884506226,
      0.8371209502220154,
      0.859130859375,
      0.8862965703010559,
      0.8998469114303589,
      0.949993371963501,
      0.964506983757019,
      0.989417314529419,
      0.9906229972839355,
      0.9950211644172668,
      0.993367075920105
    ],
    [
      0.3190044164657593,
      0.34508752822875977,
      0.3201332986354828,
      0.3168601989746094,
      0.3122294843196869,
      0.2935032546520233,
      0.26121968030929565,
      0.23988810181617737,
      0.23918527364730835,
      0.23579242825508118,
      0.22375687956809998,
      0.21145403385162354,
      0.21385475993156433,
      0.2132764756679535,
      0.19381427764892578,
      0.18537701666355133,
      0.1888914406299591,
      0.1756862998008728,
      0.15415766835212708,
      0.15698350965976715,
      0.1743658483028412,
      0.16624681651592255,
      0.15828099846839905,
      0.17090857028961182,
      0.18986500799655914,
      0.18081292510032654,
      0.17653673887252808,
      0.1777862012386322,
      0.18428757786750793,
      0.1717727780342102,
      0.1778535544872284,
      0.17978067696094513,
      0.17476744949817657,
      0.17154625058174133,
      0.16576194763183594,
      0.17728912830352783,
      0.16328053176403046,
      0.17022013664245605,
      0.17679020762443542,
      0.18274985253810883,
      0.17281997203826904,
      0.17886152863502502,
      0.19097137451171875,
      0.19647377729415894,
      0.18744397163391113,
      0.20548024773597717,
      0.22157450020313263,
      0.2106775939464569,
      0.20258133113384247,
      0.21872809529304504,
      0.22847521305084229,
      0.21716906130313873,
      0.22286155819892883,
      0.24727793037891388,
      0.24929870665073395,
      0.2539516091346741,
      0.27732419967651367,
      0.30353137850761414,
      0.31232866644859314,
      0.32505297660827637,
      0.34807297587394714,
      0.3660780191421509,
      0.36396998167037964,
      0.3752391040325165,
      0.3848422169685364,
      0.3659062385559082,
      0.8782750368118286,
      0.8309969305992126,
      0.8756531476974487,
      0.8980661034584045,
      0.9424436688423157,
      0.9684250950813293,
      0.9821735620498657,
      0.9923030734062195,
      0.9864055514335632,
      0.9689518809318542,
      0.9787418842315674,
      0.9933390021324158,
      0.9961903095245361,
      0.9978087544441223,
      0.9964935779571533,
      0.9971299767494202,
      0.9972400665283203,
      0.9979602098464966,
      0.9989432692527771,
      0.9994105696678162,
      0.999215841293335,
      0.9987784624099731,
      0.9984177350997925,
      0.9947159886360168,
      0.9962412714958191,
      0.9873494505882263,
      0.9892582297325134,
      0.9943368434906006,
      0.9907336235046387,
      0.9850575923919678,
      0.9806861281394958,
      0.975770890712738,
      0.9315679669380188,
      0.9140570759773254,
      0.8298571109771729,
      0.8524319529533386,
      0.9040327072143555,
      0.8816454410552979,
      0.924860417842865,
      0.8984640836715698,
      0.9297261238098145,
      0.8957411646842957,
      0.9193509817123413,
      0.8635124564170837,
      0.8123580813407898,
      0.8780036568641663,
      0.8822986483573914,
      0.9515638947486877,
      0.9493850469589233,
      0.908458948135376,
      0.9128071069717407,
      0.8661258816719055,
      0.8345913887023926,
      0.9104294180870056,
      0.9181727170944214,
      0.9233123064041138,
      0.8819349408149719,
      0.9065420031547546,
      0.8653964996337891,
      0.8445754051208496,
      0.8957213163375854,
      0.9167778491973877,
      0.9500735402107239,
      0.980472207069397,
      0.9906458854675293,
      0.9863516688346863,
      0.9951958060264587,
      0.9984932541847229,
      0.9981963038444519,
      0.9980306029319763,
      0.9978576302528381,
      0.9985784292221069,
      0.9961205124855042,
      0.9964438080787659,
      0.9984138011932373,
      0.9977033734321594,
      0.996569037437439,
      0.9984779953956604,
      0.9983454942703247,
      0.998663604259491,
      0.9974647760391235,
      0.9991134405136108,
      0.9990264773368835,
      0.999518871307373,
      0.9994584321975708,
      0.9991015791893005,
      0.998652458190918,
      0.9986931681632996,
      0.9986895322799683,
      0.9966077208518982,
      0.995013415813446,
      0.9967630505561829,
      0.9906272888183594,
      0.9632611274719238,
      0.925316333770752,
      0.9338003993034363,
      0.8925556540489197,
      0.9228304028511047,
      0.8774895668029785,
      0.9001879692077637,
      0.8415532112121582,
      0.9025077819824219,
      0.852177619934082,
      0.8196812272071838,
      0.8198515772819519,
      0.8271128535270691,
      0.8578639626502991,
      0.8870596885681152,
      0.9020452499389648,
      0.9512472748756409,
      0.96632981300354,
      0.9906710386276245,
      0.9923125505447388,
      0.9960102438926697,
      0.9945380687713623
    ],
    [
      0.32574278116226196,
      0.36180931329727173,
      0.3451407253742218,
      0.3434438407421112,
      0.3393985629081726,
      0.3300917148590088,
      0.29955706000328064,
      0.27598077058792114,
      0.27603939175605774,
      0.266152560710907,
      0.2435688078403473,
      0.2386024296283722,
      0.24790078401565552,
      0.23932282626628876,
      0.21979829668998718,
      0.21070346236228943,
      0.21322280168533325,
      0.19688007235527039,
      0.18000447750091553,
      0.184038445353508,
      0.20316734910011292,
      0.19169574975967407,
      0.1806192547082901,
      0.1953258216381073,
      0.22179014980793,
      0.2173389494419098,
      0.2097242772579193,
      0.21384237706661224,
      0.21714621782302856,
      0.20069417357444763,
      0.2084224969148636,
      0.21912264823913574,
      0.2094799429178238,
      0.20127829909324646,
      0.1972794383764267,
      0.2106945961713791,
      0.1902635097503662,
      0.19871585071086884,
      0.20454764366149902,
      0.20928344130516052,
      0.19986394047737122,
      0.21597781777381897,
      0.22387352585792542,
      0.22761225700378418,
      0.23245513439178467,
      0.2495570182800293,
      0.2618783116340637,
      0.2472040057182312,
      0.23784655332565308,
      0.2685213088989258,
      0.2749885618686676,
      0.26001185178756714,
      0.2659960687160492,
      0.2926732897758484,
      0.29982250928878784,
      0.2965151369571686,
      0.31383082270622253,
      0.3364207148551941,
      0.34183114767074585,
      0.3609488308429718,
      0.37748512625694275,
      0.39224734902381897,
      0.3963308334350586,
      0.4015060365200043,
      0.4153987467288971,
      0.411556601524353,
      0.8883508443832397,
      0.8389602899551392,
      0.8802032470703125,
      0.9011311531066895,
      0.9435293674468994,
      0.9693579077720642,
      0.9833700656890869,
      0.9936349391937256,
      0.9886208772659302,
      0.9715801477432251,
      0.9806879758834839,
      0.9944584369659424,
      0.9970254302024841,
      0.9983433485031128,
      0.9973689913749695,
      0.9978176355361938,
      0.9978684186935425,
      0.9984267950057983,
      0.9991466403007507,
      0.9994933605194092,
      0.9992796182632446,
      0.9988072514533997,
      0.9984551668167114,
      0.9945367574691772,
      0.9962199926376343,
      0.9869431257247925,
      0.989342987537384,
      0.9945901036262512,
      0.9916406869888306,
      0.9871919751167297,
      0.9823129773139954,
      0.977027416229248,
      0.934298574924469,
      0.9160864949226379,
      0.8341587781906128,
      0.8542507290840149,
      0.902599573135376,
      0.8731645345687866,
      0.9222174882888794,
      0.8926178812980652,
      0.9287967085838318,
      0.8986830711364746,
      0.9197521209716797,
      0.8652609586715698,
      0.8113039135932922,
      0.8800137042999268,
      0.8828408718109131,
      0.9504609107971191,
      0.9477511644363403,
      0.9059656858444214,
      0.912682056427002,
      0.8601903319358826,
      0.8320360779762268,
      0.9114075899124146,
      0.9179715514183044,
      0.9233015775680542,
      0.8826887011528015,
      0.9059327840805054,
      0.8647922277450562,
      0.8460534811019897,
      0.8963767290115356,
      0.9159262180328369,
      0.9491165280342102,
      0.9800609350204468,
      0.9903056025505066,
      0.9860813021659851,
      0.9952716827392578,
      0.9985347986221313,
      0.9981703162193298,
      0.9980118870735168,
      0.9978542923927307,
      0.9987471699714661,
      0.9966544508934021,
      0.9971352219581604,
      0.9987196326255798,
      0.9978910684585571,
      0.9971208572387695,
      0.9987524747848511,
      0.9984742403030396,
      0.9987370371818542,
      0.9973744750022888,
      0.9991264939308167,
      0.9990044236183167,
      0.9995360374450684,
      0.9994980692863464,
      0.9992173314094543,
      0.9988897442817688,
      0.998927116394043,
      0.9989362955093384,
      0.9972015619277954,
      0.9954652190208435,
      0.9970189332962036,
      0.9916282892227173,
      0.9647508859634399,
      0.927527904510498,
      0.9344010353088379,
      0.8976758718490601,
      0.9225640296936035,
      0.8728055953979492,
      0.8942745923995972,
      0.8364030718803406,
      0.8975436091423035,
      0.847845733165741,
      0.815860390663147,
      0.815219521522522,
      0.8300378322601318,
      0.8605119585990906,
      0.8888132572174072,
      0.9041373133659363,
      0.9519240856170654,
      0.9680585265159607,
      0.9912083745002747,
      0.9937809109687805,
      0.9969241619110107,
      0.9957477450370789
    ],
    [
      0.31943193078041077,
      0.3627887964248657,
      0.3497636318206787,
      0.3537876009941101,
      0.35356539487838745,
      0.3483377695083618,
      0.32778820395469666,
      0.3113291263580322,
      0.3114091157913208,
      0.31200113892555237,
      0.27919912338256836,
      0.26675981283187866,
      0.2780047059059143,
      0.2718214988708496,
      0.24518755078315735,
      0.22723066806793213,
      0.23187419772148132,
      0.21979545056819916,
      0.20764577388763428,
      0.21143779158592224,
      0.22696325182914734,
      0.22216103971004486,
      0.21390339732170105,
      0.22786763310432434,
      0.25269800424575806,
      0.25458699464797974,
      0.2495875060558319,
      0.2562791407108307,
      0.25792062282562256,
      0.24983114004135132,
      0.25354763865470886,
      0.2547653019428253,
      0.25624290108680725,
      0.24082353711128235,
      0.2411331683397293,
      0.24990884959697723,
      0.22367528080940247,
      0.23572924733161926,
      0.24318987131118774,
      0.24272947013378143,
      0.23040834069252014,
      0.2540670931339264,
      0.2633545994758606,
      0.26247379183769226,
      0.2703832983970642,
      0.2966347336769104,
      0.3164065182209015,
      0.29487162828445435,
      0.29229292273521423,
      0.32985973358154297,
      0.32375964522361755,
      0.30350780487060547,
      0.31327301263809204,
      0.331685870885849,
      0.330838680267334,
      0.3272440731525421,
      0.34459438920021057,
      0.3587212860584259,
      0.3674241006374359,
      0.39697104692459106,
      0.40863466262817383,
      0.4128493666648865,
      0.4202338755130768,
      0.41946467757225037,
      0.43789368867874146,
      0.4249011278152466,
      0.9015095233917236,
      0.8434715270996094,
      0.8807401657104492,
      0.9011967182159424,
      0.9431653022766113,
      0.9702839851379395,
      0.9852433204650879,
      0.9948757290840149,
      0.9912564158439636,
      0.975214421749115,
      0.9836949706077576,
      0.9957200288772583,
      0.9979848265647888,
      0.9989135265350342,
      0.9983289241790771,
      0.9985643029212952,
      0.9985638856887817,
      0.9989392757415771,
      0.999377965927124,
      0.9996039271354675,
      0.9993602633476257,
      0.9988707304000854,
      0.9985066652297974,
      0.9944673776626587,
      0.9962350726127625,
      0.986685574054718,
      0.9892787337303162,
      0.9948534965515137,
      0.9925532937049866,
      0.9893917441368103,
      0.9834414720535278,
      0.9769047498703003,
      0.9332348108291626,
      0.9167722463607788,
      0.8332088589668274,
      0.8518640995025635,
      0.900294840335846,
      0.8582692742347717,
      0.9141616821289062,
      0.8871171474456787,
      0.9254531860351562,
      0.8977630138397217,
      0.920631468296051,
      0.8680393099784851,
      0.8121194839477539,
      0.8787463903427124,
      0.88213050365448,
      0.9490674138069153,
      0.9457046389579773,
      0.9028580784797668,
      0.9117897152900696,
      0.8590031862258911,
      0.8298466205596924,
      0.91180020570755,
      0.9183887243270874,
      0.923350989818573,
      0.8818804025650024,
      0.9063611030578613,
      0.866624653339386,
      0.8482956290245056,
      0.8975412249565125,
      0.9161098003387451,
      0.9502482414245605,
      0.9807532429695129,
      0.9904212355613708,
      0.9869737029075623,
      0.995925784111023,
      0.9986834526062012,
      0.9981483817100525,
      0.998016893863678,
      0.9978539943695068,
      0.9989563226699829,
      0.9974316954612732,
      0.9980003237724304,
      0.9989995360374451,
      0.9980919361114502,
      0.9976744651794434,
      0.9990233778953552,
      0.9985474348068237,
      0.9988095760345459,
      0.9973315596580505,
      0.9991443157196045,
      0.9990026354789734,
      0.9995661377906799,
      0.9995388388633728,
      0.9993796348571777,
      0.9991952180862427,
      0.9991868138313293,
      0.9992476105690002,
      0.998049259185791,
      0.9964092373847961,
      0.9974400997161865,
      0.9931865334510803,
      0.9674379825592041,
      0.9305696487426758,
      0.9357221126556396,
      0.8933678865432739,
      0.9190508723258972,
      0.866381049156189,
      0.885301947593689,
      0.8280597925186157,
      0.8956775665283203,
      0.842043399810791,
      0.8080711960792542,
      0.8098073601722717,
      0.8268466591835022,
      0.8619608879089355,
      0.8925398588180542,
      0.9085667729377747,
      0.953941285610199,
      0.9708130359649658,
      0.9931952953338623,
      0.99571293592453,
      0.9979570508003235,
      0.9971697330474854
    ],
    [
      0.3147112727165222,
      0.3620348572731018,
      0.35911044478416443,
      0.3593910038471222,
      0.3660883903503418,
      0.3718528151512146,
      0.35659047961235046,
      0.3407765030860901,
      0.35852786898612976,
      0.36032727360725403,
      0.33056020736694336,
      0.3118857145309448,
      0.3195449113845825,
      0.3068966865539551,
      0.2776917517185211,
      0.25852513313293457,
      0.27731525897979736,
      0.2593964636325836,
      0.25099632143974304,
      0.2501027584075928,
      0.27290618419647217,
      0.2700088620185852,
      0.26100683212280273,
      0.27879270911216736,
      0.30165719985961914,
      0.30707594752311707,
      0.30896905064582825,
      0.33477628231048584,
      0.3341071605682373,
      0.32456111907958984,
      0.32870906591415405,
      0.3359890878200531,
      0.3171205520629883,
      0.2966320514678955,
      0.3074705898761749,
      0.3093295693397522,
      0.27118414640426636,
      0.27227556705474854,
      0.30094897747039795,
      0.28546613454818726,
      0.26367974281311035,
      0.28662121295928955,
      0.2999574542045593,
      0.2998231053352356,
      0.30736202001571655,
      0.3546832799911499,
      0.3670205771923065,
      0.34482043981552124,
      0.3508782386779785,
      0.3826766312122345,
      0.3669438660144806,
      0.3404645025730133,
      0.35563793778419495,
      0.36015450954437256,
      0.344585657119751,
      0.355894535779953,
      0.3750472664833069,
      0.3770235776901245,
      0.37795761227607727,
      0.421194463968277,
      0.424884170293808,
      0.42604467272758484,
      0.43043914437294006,
      0.436331182718277,
      0.44514429569244385,
      0.4212130904197693,
      0.9153916239738464,
      0.855376660823822,
      0.8843071460723877,
      0.9028467535972595,
      0.943256676197052,
      0.9729243516921997,
      0.9883872866630554,
      0.9963143467903137,
      0.9933843016624451,
      0.9785861372947693,
      0.9859512448310852,
      0.9967881441116333,
      0.9986733198165894,
      0.9992964267730713,
      0.9989965558052063,
      0.9991032481193542,
      0.9991145730018616,
      0.9993237257003784,
      0.9995704889297485,
      0.9996978044509888,
      0.9994155168533325,
      0.9988916516304016,
      0.9985138177871704,
      0.9944892525672913,
      0.9962264895439148,
      0.9867991209030151,
      0.989575982093811,
      0.9950956702232361,
      0.9939779043197632,
      0.9919420480728149,
      0.9861858487129211,
      0.9775197505950928,
      0.9332696795463562,
      0.916367769241333,
      0.8286421895027161,
      0.8475633263587952,
      0.8894408345222473,
      0.8451788425445557,
      0.901858925819397,
      0.8792171478271484,
      0.9194118976593018,
      0.8887202739715576,
      0.9184036254882812,
      0.8692171573638916,
      0.8096568584442139,
      0.8769779205322266,
      0.8796316385269165,
      0.947293758392334,
      0.9434553384780884,
      0.8937618136405945,
      0.9081023335456848,
      0.8511869311332703,
      0.826655387878418,
      0.9105020761489868,
      0.9164091348648071,
      0.9215043783187866,
      0.8795267343521118,
      0.9052392840385437,
      0.8674822449684143,
      0.8439944982528687,
      0.8984584212303162,
      0.9162932634353638,
      0.9507041573524475,
      0.9807760715484619,
      0.990239679813385,
      0.9878555536270142,
      0.9966086149215698,
      0.998814046382904,
      0.9980745315551758,
      0.9979172348976135,
      0.9976919889450073,
      0.9990674257278442,
      0.9978447556495667,
      0.9985424876213074,
      0.9991775751113892,
      0.9981606006622314,
      0.9980013370513916,
      0.999180018901825,
      0.9985393285751343,
      0.9988175630569458,
      0.9971224069595337,
      0.999103844165802,
      0.9989460110664368,
      0.9995837807655334,
      0.9995726346969604,
      0.9995282888412476,
      0.9994492530822754,
      0.9993944764137268,
      0.9995001554489136,
      0.9987748265266418,
      0.9974942207336426,
      0.9978901147842407,
      0.9948070049285889,
      0.9696679711341858,
      0.9331467151641846,
      0.9364240765571594,
      0.8882181644439697,
      0.9128098487854004,
      0.8568795919418335,
      0.8727216720581055,
      0.8190374374389648,
      0.8775089979171753,
      0.8302251100540161,
      0.8029102087020874,
      0.7978163361549377,
      0.8221046328544617,
      0.8625243902206421,
      0.8943518400192261,
      0.9113556146621704,
      0.9553349614143372,
      0.9731535911560059,
      0.994422197341919,
      0.9971923232078552,
      0.9987038969993591,
      0.9982131123542786
    ],
    [
      0.3470269441604614,
      0.389579713344574,
      0.3881604075431824,
      0.3771854341030121,
      0.40866339206695557,
      0.4170415997505188,
      0.41282472014427185,
      0.3933143615722656,
      0.4264256954193115,
      0.4181792736053467,
      0.38906824588775635,
      0.38124483823776245,
      0.39010292291641235,
      0.36903440952301025,
      0.3413105607032776,
      0.3482987880706787,
      0.36918145418167114,
      0.3485192060470581,
      0.3225884437561035,
      0.34880465269088745,
      0.37602469325065613,
      0.35609525442123413,
      0.3502213656902313,
      0.38486507534980774,
      0.39881521463394165,
      0.3932821750640869,
      0.40529823303222656,
      0.4374207854270935,
      0.4366545081138611,
      0.4156041443347931,
      0.430495023727417,
      0.4402156174182892,
      0.40156129002571106,
      0.3734964430332184,
      0.3880695104598999,
      0.38766977190971375,
      0.34109067916870117,
      0.33421555161476135,
      0.3483878970146179,
      0.34013307094573975,
      0.30882444977760315,
      0.32671403884887695,
      0.3414004445075989,
      0.32730311155319214,
      0.34789326786994934,
      0.40652769804000854,
      0.39396238327026367,
      0.37312865257263184,
      0.4234561324119568,
      0.44849005341529846,
      0.414574533700943,
      0.4113953411579132,
      0.456958532333374,
      0.43040168285369873,
      0.39762023091316223,
      0.44581615924835205,
      0.465652197599411,
      0.43233421444892883,
      0.43581724166870117,
      0.4846729040145874,
      0.4719046950340271,
      0.465923547744751,
      0.467312216758728,
      0.4705151319503784,
      0.47120222449302673,
      0.4376617670059204,
      0.9242058396339417,
      0.8591015338897705,
      0.8820266723632812,
      0.9045740365982056,
      0.9455106854438782,
      0.977730929851532,
      0.991277277469635,
      0.9973987340927124,
      0.9956108927726746,
      0.9848254919052124,
      0.9904104471206665,
      0.9978469014167786,
      0.999169111251831,
      0.9995577335357666,
      0.9994401931762695,
      0.9994893670082092,
      0.9995130300521851,
      0.99960857629776,
      0.9997467994689941,
      0.9997805953025818,
      0.9995154142379761,
      0.9989477396011353,
      0.9985241889953613,
      0.9947572946548462,
      0.9963844418525696,
      0.9882797002792358,
      0.9907529354095459,
      0.9956834316253662,
      0.9959841966629028,
      0.995472252368927,
      0.9919368028640747,
      0.9816904067993164,
      0.9355342388153076,
      0.9212329387664795,
      0.8253126740455627,
      0.8317570686340332,
      0.8686606884002686,
      0.8334038257598877,
      0.8848822712898254,
      0.8685108423233032,
      0.9185522198677063,
      0.8869924545288086,
      0.9134150147438049,
      0.8720975518226624,
      0.8106318116188049,
      0.8772531747817993,
      0.872965931892395,
      0.9450368285179138,
      0.9434264302253723,
      0.8823216557502747,
      0.8950878381729126,
      0.8349161744117737,
      0.8116405010223389,
      0.9178109169006348,
      0.9135754704475403,
      0.9226158857345581,
      0.873093843460083,
      0.9068911075592041,
      0.8672290444374084,
      0.8342752456665039,
      0.9003278017044067,
      0.9163175225257874,
      0.9508888721466064,
      0.9801351428031921,
      0.9902225136756897,
      0.9893430471420288,
      0.9975805878639221,
      0.9990220665931702,
      0.998062014579773,
      0.9978703856468201,
      0.997650146484375,
      0.999215304851532,
      0.9983620047569275,
      0.999172031879425,
      0.9993847012519836,
      0.9982054233551025,
      0.9983670115470886,
      0.9993618726730347,
      0.9985254406929016,
      0.9987909197807312,
      0.9968922734260559,
      0.9990769624710083,
      0.9989168047904968,
      0.999618649482727,
      0.9996299147605896,
      0.9996815323829651,
      0.9996535778045654,
      0.9995717406272888,
      0.9996916651725769,
      0.9993064403533936,
      0.9982969164848328,
      0.9983146786689758,
      0.9961387515068054,
      0.9719586968421936,
      0.9368334412574768,
      0.9346852898597717,
      0.8838172554969788,
      0.9118834733963013,
      0.8492715358734131,
      0.8647512793540955,
      0.8069949150085449,
      0.858418345451355,
      0.8167490363121033,
      0.7957608699798584,
      0.7896013855934143,
      0.8080300092697144,
      0.8459969162940979,
      0.8860034942626953,
      0.913352370262146,
      0.9581598043441772,
      0.9755399823188782,
      0.9954715371131897,
      0.9981832504272461,
      0.9992067813873291,
      0.9989294409751892
    ],
    [
      0.4160863757133484,
      0.4391537308692932,
      0.4427584111690521,
      0.44988563656806946,
      0.4965463876724243,
      0.49888455867767334,
      0.5028637647628784,
      0.5037409067153931,
      0.5393975377082825,
      0.516745388507843,
      0.5018410682678223,
      0.5064969658851624,
      0.5143640041351318,
      0.48346182703971863,
      0.4594898819923401,
      0.47005248069763184,
      0.47350794076919556,
      0.48189955949783325,
      0.4736563563346863,
      0.4808673858642578,
      0.49367645382881165,
      0.49845823645591736,
      0.49863678216934204,
      0.5393339991569519,
      0.5591951012611389,
      0.536475658416748,
      0.5501222014427185,
      0.5760780572891235,
      0.5661308765411377,
      0.5493389368057251,
      0.5551638603210449,
      0.5521705746650696,
      0.5066700577735901,
      0.4892767071723938,
      0.49297165870666504,
      0.4786593019962311,
      0.42866891622543335,
      0.4043653905391693,
      0.39683759212493896,
      0.39775949716567993,
      0.3861558139324188,
      0.39727383852005005,
      0.4110153317451477,
      0.3887872099876404,
      0.441311240196228,
      0.4957166314125061,
      0.46590155363082886,
      0.4646248519420624,
      0.5592780113220215,
      0.5578117966651917,
      0.5207639932632446,
      0.5610906481742859,
      0.6155967712402344,
      0.5768066048622131,
      0.5476077198982239,
      0.609594464302063,
      0.6092533469200134,
      0.5532863140106201,
      0.5606475472450256,
      0.6008986234664917,
      0.5595656037330627,
      0.5403220057487488,
      0.5468538403511047,
      0.5351451635360718,
      0.5344926118850708,
      0.5071002840995789,
      0.9402450323104858,
      0.8810089230537415,
      0.8853778839111328,
      0.9151903390884399,
      0.9476014375686646,
      0.9861350059509277,
      0.9943393468856812,
      0.9981163144111633,
      0.9973555207252502,
      0.990824282169342,
      0.9942606687545776,
      0.9984769821166992,
      0.9994069933891296,
      0.9996972680091858,
      0.9996547102928162,
      0.9996839165687561,
      0.9997077584266663,
      0.9997556805610657,
      0.99983811378479,
      0.9998412132263184,
      0.9996055960655212,
      0.9990959167480469,
      0.9987000823020935,
      0.9959696531295776,
      0.9970512390136719,
      0.991466760635376,
      0.9930335879325867,
      0.9963643550872803,
      0.9971575140953064,
      0.9973687529563904,
      0.9955092668533325,
      0.9876791834831238,
      0.9391282200813293,
      0.9099793434143066,
      0.8106456995010376,
      0.8195858597755432,
      0.8706411123275757,
      0.8396298289299011,
      0.8903166055679321,
      0.8730266690254211,
      0.9182361364364624,
      0.8858476877212524,
      0.9117834568023682,
      0.8676236271858215,
      0.8021388053894043,
      0.8667014837265015,
      0.8697960376739502,
      0.9437317252159119,
      0.938980221748352,
      0.887764573097229,
      0.8900749683380127,
      0.8317335844039917,
      0.8125234842300415,
      0.9156330823898315,
      0.9194002151489258,
      0.9251782298088074,
      0.8736956119537354,
      0.9187501668930054,
      0.8682366013526917,
      0.8382136821746826,
      0.9008532762527466,
      0.9184638261795044,
      0.9517189860343933,
      0.980029821395874,
      0.9903367757797241,
      0.990023136138916,
      0.9980748295783997,
      0.9991714358329773,
      0.9982444643974304,
      0.9980495572090149,
      0.9978588819503784,
      0.9992898106575012,
      0.9985688924789429,
      0.9994422793388367,
      0.9994749426841736,
      0.9982820749282837,
      0.9985684752464294,
      0.9994471669197083,
      0.998587429523468,
      0.9988279938697815,
      0.9970990419387817,
      0.9991124272346497,
      0.9990424513816833,
      0.9996645450592041,
      0.9996939897537231,
      0.999767005443573,
      0.9997587203979492,
      0.9996869564056396,
      0.9997777938842773,
      0.9995377063751221,
      0.9988024234771729,
      0.998649537563324,
      0.9972078204154968,
      0.9762287139892578,
      0.9400691986083984,
      0.9373315572738647,
      0.8907941579818726,
      0.9162395000457764,
      0.8540835976600647,
      0.8729026317596436,
      0.8129738569259644,
      0.8596338033676147,
      0.8174774050712585,
      0.7995832562446594,
      0.801010251045227,
      0.8147566318511963,
      0.8484088182449341,
      0.8897653818130493,
      0.9125825762748718,
      0.9642157554626465,
      0.9797757863998413,
      0.9964404106140137,
      0.998740553855896,
      0.9994751811027527,
      0.9993016123771667
    ],
    [
      0.47100624442100525,
      0.4947897493839264,
      0.5004132986068726,
      0.5119946599006653,
      0.5558028817176819,
      0.5551073551177979,
      0.5573594570159912,
      0.5765575766563416,
      0.609228253364563,
      0.5713431239128113,
      0.5611400008201599,
      0.5820966958999634,
      0.5841174125671387,
      0.5452256798744202,
      0.5275048017501831,
      0.5282220840454102,
      0.5239355564117432,
      0.5413345098495483,
      0.5408217906951904,
      0.5422248840332031,
      0.5622029304504395,
      0.583512544631958,
      0.5687558650970459,
      0.6024008989334106,
      0.6223655939102173,
      0.5932047367095947,
      0.6054736375808716,
      0.6256403923034668,
      0.6131574511528015,
      0.5990637540817261,
      0.604547917842865,
      0.6048188209533691,
      0.5551059246063232,
      0.5330705046653748,
      0.5451762676239014,
      0.5267061591148376,
      0.47212228178977966,
      0.4374478757381439,
      0.43302059173583984,
      0.43767669796943665,
      0.42282676696777344,
      0.4267860949039459,
      0.4464031457901001,
      0.4337981045246124,
      0.4769204258918762,
      0.5303605794906616,
      0.5078331232070923,
      0.5130058526992798,
      0.6130883693695068,
      0.6122251749038696,
      0.5821755528450012,
      0.618309497833252,
      0.6700654029846191,
      0.6285697221755981,
      0.6059187054634094,
      0.6647198796272278,
      0.666441023349762,
      0.6031894683837891,
      0.6108956933021545,
      0.6561477184295654,
      0.6143958568572998,
      0.58160400390625,
      0.5929937362670898,
      0.5775128602981567,
      0.5727397203445435,
      0.552161455154419,
      0.9513788223266602,
      0.8989496827125549,
      0.8954899907112122,
      0.9249510765075684,
      0.9535330533981323,
      0.9890368580818176,
      0.9956425428390503,
      0.9984667897224426,
      0.9980865716934204,
      0.9935779571533203,
      0.9962250590324402,
      0.9988751411437988,
      0.9995169639587402,
      0.9997468590736389,
      0.9997227787971497,
      0.9997423887252808,
      0.9997637867927551,
      0.9998020529747009,
      0.9998645782470703,
      0.9998599290847778,
      0.9996368885040283,
      0.9991510510444641,
      0.9987611770629883,
      0.9963120818138123,
      0.9972869157791138,
      0.9925720691680908,
      0.9939036965370178,
      0.9964752197265625,
      0.9973939657211304,
      0.9976177215576172,
      0.9958873391151428,
      0.9886307120323181,
      0.9349920153617859,
      0.9126925468444824,
      0.8174890279769897,
      0.8220940232276917,
      0.8786866664886475,
      0.8489499092102051,
      0.8971544504165649,
      0.8760018944740295,
      0.920386791229248,
      0.8901697397232056,
      0.9135474562644958,
      0.8681097030639648,
      0.801176905632019,
      0.8696213364601135,
      0.8694658279418945,
      0.9438090324401855,
      0.9418624639511108,
      0.8838680982589722,
      0.8955726623535156,
      0.8370996117591858,
      0.8163195252418518,
      0.9075658917427063,
      0.9192136526107788,
      0.9253549575805664,
      0.8757395148277283,
      0.9175078272819519,
      0.878771960735321,
      0.8404202461242676,
      0.8961581587791443,
      0.913957953453064,
      0.9548072814941406,
      0.9795084595680237,
      0.9902216196060181,
      0.9906954765319824,
      0.9982949495315552,
      0.9992141127586365,
      0.9983090758323669,
      0.9980982542037964,
      0.997884213924408,
      0.9992713332176208,
      0.9985876083374023,
      0.9994697570800781,
      0.9995183348655701,
      0.9982985258102417,
      0.9985637068748474,
      0.9994595646858215,
      0.9985905289649963,
      0.9988151788711548,
      0.9971094131469727,
      0.9991022348403931,
      0.9990693926811218,
      0.9996694326400757,
      0.9996947646141052,
      0.9997928142547607,
      0.9997904300689697,
      0.9997338652610779,
      0.999803900718689,
      0.9996100664138794,
      0.9989873170852661,
      0.9987806677818298,
      0.9976898431777954,
      0.9787560105323792,
      0.9456149339675903,
      0.9396525621414185,
      0.8947421312332153,
      0.9184077978134155,
      0.8592438697814941,
      0.8832412362098694,
      0.8225266933441162,
      0.8674972057342529,
      0.826689600944519,
      0.8100510239601135,
      0.8085137605667114,
      0.8258875608444214,
      0.8560572266578674,
      0.894018292427063,
      0.9152689576148987,
      0.9656598567962646,
      0.983345627784729,
      0.9970232844352722,
      0.9989951252937317,
      0.9995623230934143,
      0.999428391456604
    ],
    [
      0.49067866802215576,
      0.5210880041122437,
      0.5289909243583679,
      0.5467226505279541,
      0.588132381439209,
      0.583291232585907,
      0.5786870718002319,
      0.6023348569869995,
      0.638617753982544,
      0.5927175283432007,
      0.5832705497741699,
      0.6130161881446838,
      0.6135666966438293,
      0.5700098276138306,
      0.5587964653968811,
      0.5601169466972351,
      0.5565136075019836,
      0.5724844932556152,
      0.5783967971801758,
      0.5815606117248535,
      0.602596640586853,
      0.6215693354606628,
      0.6056045293807983,
      0.628546953201294,
      0.6471527814865112,
      0.6190003752708435,
      0.6315613985061646,
      0.6491144895553589,
      0.6325746774673462,
      0.6199219822883606,
      0.6291986703872681,
      0.6313542127609253,
      0.5756566524505615,
      0.5617840886116028,
      0.5751655101776123,
      0.5612511038780212,
      0.49817338585853577,
      0.46055564284324646,
      0.44596949219703674,
      0.4563053250312805,
      0.4496671259403229,
      0.4606700539588928,
      0.47475239634513855,
      0.46796655654907227,
      0.5141403675079346,
      0.5737178325653076,
      0.5512760877609253,
      0.5558032989501953,
      0.6542803645133972,
      0.6502663493156433,
      0.6159997582435608,
      0.654025673866272,
      0.7015463709831238,
      0.6571910977363586,
      0.6389574408531189,
      0.6948084831237793,
      0.7005090713500977,
      0.640434980392456,
      0.6485674977302551,
      0.6999000906944275,
      0.66190505027771,
      0.6229550838470459,
      0.6358617544174194,
      0.6122361421585083,
      0.6014529466629028,
      0.5778461694717407,
      0.9588825106620789,
      0.9109978079795837,
      0.9016903638839722,
      0.9308965802192688,
      0.9555141925811768,
      0.9903951287269592,
      0.9960632920265198,
      0.9986149668693542,
      0.9983844757080078,
      0.9948375225067139,
      0.996837317943573,
      0.9989941120147705,
      0.9995482563972473,
      0.999768078327179,
      0.999747633934021,
      0.9997648596763611,
      0.999786376953125,
      0.9998210072517395,
      0.9998762011528015,
      0.9998677372932434,
      0.9996511340141296,
      0.9991602897644043,
      0.9987279176712036,
      0.9960440397262573,
      0.9973577260971069,
      0.9931648969650269,
      0.9945225119590759,
      0.996729850769043,
      0.9977470636367798,
      0.9979148507118225,
      0.9964386820793152,
      0.9899377226829529,
      0.9371976852416992,
      0.9162625074386597,
      0.8224887847900391,
      0.8330086469650269,
      0.8845850229263306,
      0.8534563779830933,
      0.9010143876075745,
      0.879088819026947,
      0.9229133129119873,
      0.89178466796875,
      0.9136595726013184,
      0.8678324818611145,
      0.8014929890632629,
      0.8698157072067261,
      0.8708625435829163,
      0.9436286687850952,
      0.9440422058105469,
      0.8858046531677246,
      0.8972252011299133,
      0.8393563628196716,
      0.8214108347892761,
      0.9088767766952515,
      0.9215103983879089,
      0.9273432493209839,
      0.8772560358047485,
      0.9128133058547974,
      0.8696479797363281,
      0.8375042080879211,
      0.8970440030097961,
      0.9139614105224609,
      0.951296329498291,
      0.9783414602279663,
      0.9892708659172058,
      0.9904325008392334,
      0.9982767105102539,
      0.9991909861564636,
      0.9982969164848328,
      0.9981465935707092,
      0.9979082942008972,
      0.9992759823799133,
      0.9986271262168884,
      0.9995018243789673,
      0.9995481371879578,
      0.99834144115448,
      0.9986340403556824,
      0.9994833469390869,
      0.9986286163330078,
      0.9988015294075012,
      0.9970785975456238,
      0.9990638494491577,
      0.9990516901016235,
      0.9996744990348816,
      0.9996945261955261,
      0.9998002648353577,
      0.9998027682304382,
      0.9997531771659851,
      0.9998147487640381,
      0.9996376633644104,
      0.9990560412406921,
      0.9988262057304382,
      0.9978629350662231,
      0.9800481200218201,
      0.946789026260376,
      0.9414966106414795,
      0.8970108032226562,
      0.9193419218063354,
      0.86288982629776,
      0.889958381652832,
      0.8300708532333374,
      0.8733022212982178,
      0.8357797861099243,
      0.8207976818084717,
      0.8130338191986084,
      0.8300364017486572,
      0.8614227771759033,
      0.8978098034858704,
      0.9169195890426636,
      0.9672708511352539,
      0.9846394062042236,
      0.9972591996192932,
      0.9990768432617188,
      0.9996005892753601,
      0.9994778633117676
    ],
    [
      0.5044529438018799,
      0.5370750427246094,
      0.5483248829841614,
      0.5752472877502441,
      0.6135666966438293,
      0.6099973917007446,
      0.59901362657547,
      0.6208970546722412,
      0.658856987953186,
      0.614061713218689,
      0.6067031025886536,
      0.6376456022262573,
      0.6439626812934875,
      0.5972872376441956,
      0.5869591236114502,
      0.5889121294021606,
      0.59847491979599,
      0.6070396900177002,
      0.6149553060531616,
      0.6170637607574463,
      0.637338399887085,
      0.6499183177947998,
      0.635476291179657,
      0.6518763303756714,
      0.669517457485199,
      0.6439343094825745,
      0.6539602279663086,
      0.6684055328369141,
      0.6481565833091736,
      0.6367508769035339,
      0.6467328667640686,
      0.651539146900177,
      0.592212438583374,
      0.5851404666900635,
      0.5960515737533569,
      0.584011435508728,
      0.5169956684112549,
      0.47632238268852234,
      0.45555561780929565,
      0.4663086235523224,
      0.4692392647266388,
      0.5009379386901855,
      0.49931231141090393,
      0.5036495327949524,
      0.5622950196266174,
      0.6226334571838379,
      0.5892305374145508,
      0.5988974571228027,
      0.6859493851661682,
      0.677476704120636,
      0.641686201095581,
      0.677706241607666,
      0.7241410613059998,
      0.679877758026123,
      0.6622366905212402,
      0.7146391868591309,
      0.7242138385772705,
      0.6689116954803467,
      0.6720032691955566,
      0.7252962589263916,
      0.6943875551223755,
      0.6513116955757141,
      0.6609618067741394,
      0.6402501463890076,
      0.6229375600814819,
      0.5950745940208435,
      0.9639696478843689,
      0.9186192750930786,
      0.9083430171012878,
      0.9335659742355347,
      0.9588684439659119,
      0.9912970066070557,
      0.9964466094970703,
      0.9987644553184509,
      0.9986391663551331,
      0.9959196448326111,
      0.9973717331886292,
      0.99912428855896,
      0.9995836019515991,
      0.9997888803482056,
      0.999769389629364,
      0.9997851848602295,
      0.9998040795326233,
      0.9998367428779602,
      0.9998856782913208,
      0.9998747706413269,
      0.9996660947799683,
      0.9991897940635681,
      0.9987635016441345,
      0.996152400970459,
      0.9974718689918518,
      0.9934263229370117,
      0.9950120449066162,
      0.9970088601112366,
      0.9981226921081543,
      0.9981877207756042,
      0.9969183802604675,
      0.9908772110939026,
      0.9399194717407227,
      0.9182373285293579,
      0.8338228464126587,
      0.8420101404190063,
      0.8902747631072998,
      0.8602243661880493,
      0.9043756127357483,
      0.8820487856864929,
      0.9230336546897888,
      0.8940666913986206,
      0.9151310920715332,
      0.8666393756866455,
      0.8014771342277527,
      0.8715771436691284,
      0.8716492652893066,
      0.9456386566162109,
      0.9486197829246521,
      0.8886790871620178,
      0.8995888233184814,
      0.8442519903182983,
      0.8281996250152588,
      0.9117310643196106,
      0.9203364849090576,
      0.928778886795044,
      0.8802856206893921,
      0.9144508838653564,
      0.8666603565216064,
      0.836195170879364,
      0.8984023332595825,
      0.910334587097168,
      0.952208399772644,
      0.9798446893692017,
      0.989783525466919,
      0.9909205436706543,
      0.9983400106430054,
      0.9992020726203918,
      0.9983367323875427,
      0.9982168078422546,
      0.9979658722877502,
      0.9992831349372864,
      0.9986644983291626,
      0.9995338916778564,
      0.9995930790901184,
      0.9984189867973328,
      0.9987456202507019,
      0.9995186924934387,
      0.9987009167671204,
      0.998828113079071,
      0.9971303343772888,
      0.9990649223327637,
      0.99906986951828,
      0.9996678829193115,
      0.999700129032135,
      0.9998077750205994,
      0.9998167157173157,
      0.9997713565826416,
      0.999829113483429,
      0.9996712803840637,
      0.9991521835327148,
      0.998898983001709,
      0.9980963468551636,
      0.981631875038147,
      0.9480738639831543,
      0.9445275068283081,
      0.9004251956939697,
      0.922698974609375,
      0.8674279451370239,
      0.8933261036872864,
      0.8382783532142639,
      0.8794386982917786,
      0.8444212675094604,
      0.8312991857528687,
      0.8208911418914795,
      0.8383071422576904,
      0.8660997748374939,
      0.9026798009872437,
      0.9188125133514404,
      0.9707189202308655,
      0.986227810382843,
      0.9975159764289856,
      0.9991742372512817,
      0.9996402859687805,
      0.9995253086090088
    ],
    [
      0.5178090929985046,
      0.549890398979187,
      0.5613816976547241,
      0.5960407257080078,
      0.633640468120575,
      0.6303335428237915,
      0.6107661128044128,
      0.6352090239524841,
      0.6762101054191589,
      0.6316900253295898,
      0.6262571215629578,
      0.6558016538619995,
      0.6711435914039612,
      0.6166292428970337,
      0.6107878684997559,
      0.6140914559364319,
      0.6367412805557251,
      0.6415905952453613,
      0.6404780745506287,
      0.6436337828636169,
      0.6637309193611145,
      0.6720448136329651,
      0.6574292778968811,
      0.6684085130691528,
      0.6834830045700073,
      0.662118673324585,
      0.6697226166725159,
      0.6816717982292175,
      0.6576641798019409,
      0.6494510769844055,
      0.6605287790298462,
      0.6683732867240906,
      0.6105049848556519,
      0.607428789138794,
      0.6169110536575317,
      0.6026854515075684,
      0.5346046090126038,
      0.4947044849395752,
      0.4644851088523865,
      0.481082946062088,
      0.49537694454193115,
      0.5445256233215332,
      0.5214595198631287,
      0.5333372354507446,
      0.6025846004486084,
      0.6618549823760986,
      0.622935950756073,
      0.6333246231079102,
      0.7058767080307007,
      0.6978411078453064,
      0.6618841886520386,
      0.696073055267334,
      0.7412010431289673,
      0.6971694827079773,
      0.6800523400306702,
      0.7305032014846802,
      0.7408739328384399,
      0.6888121366500854,
      0.6929001212120056,
      0.7456468343734741,
      0.7178579568862915,
      0.6777164936065674,
      0.6864665150642395,
      0.6732429265975952,
      0.6458370685577393,
      0.6201661229133606,
      0.96784508228302,
      0.9269376993179321,
      0.9143044948577881,
      0.9398117661476135,
      0.9616357684135437,
      0.9919141530990601,
      0.9967649579048157,
      0.9988812804222107,
      0.9988109469413757,
      0.9966029524803162,
      0.9977976679801941,
      0.99924635887146,
      0.9996183514595032,
      0.99980628490448,
      0.9997861981391907,
      0.9997995495796204,
      0.999817430973053,
      0.9998487234115601,
      0.999891459941864,
      0.9998812079429626,
      0.9996717572212219,
      0.99922114610672,
      0.998798668384552,
      0.9962445497512817,
      0.9974709153175354,
      0.9915550351142883,
      0.9952424168586731,
      0.9972076416015625,
      0.9983025789260864,
      0.9983877539634705,
      0.9972707033157349,
      0.9916283488273621,
      0.9427320957183838,
      0.9214750528335571,
      0.8389045000076294,
      0.8503004908561707,
      0.8949678540229797,
      0.8632633686065674,
      0.9071973562240601,
      0.8849376440048218,
      0.9241155385971069,
      0.8961097002029419,
      0.9135417342185974,
      0.8659588694572449,
      0.8016717433929443,
      0.8723579049110413,
      0.8739995360374451,
      0.9482865333557129,
      0.9516303539276123,
      0.8889979124069214,
      0.9025217890739441,
      0.8474876284599304,
      0.8332383632659912,
      0.9144978523254395,
      0.9191023111343384,
      0.9299012422561646,
      0.8828519582748413,
      0.9135551452636719,
      0.8633338212966919,
      0.8368018865585327,
      0.900837779045105,
      0.9111742973327637,
      0.9496378898620605,
      0.9771872758865356,
      0.9875311851501465,
      0.9910382628440857,
      0.9983640909194946,
      0.999204695224762,
      0.9983419179916382,
      0.9982732534408569,
      0.9979752898216248,
      0.9992820620536804,
      0.9987039566040039,
      0.9995527267456055,
      0.9996199607849121,
      0.9984744191169739,
      0.9988318085670471,
      0.9995449185371399,
      0.9987459778785706,
      0.9988331198692322,
      0.9971889853477478,
      0.9990670084953308,
      0.9990861415863037,
      0.9996671080589294,
      0.9997001886367798,
      0.9998124837875366,
      0.9998224973678589,
      0.9997908473014832,
      0.9998403787612915,
      0.9996866583824158,
      0.9992368817329407,
      0.9989597797393799,
      0.9982886910438538,
      0.9828621745109558,
      0.9492740035057068,
      0.9454879760742188,
      0.9041122198104858,
      0.9260755181312561,
      0.8707978129386902,
      0.8970575928688049,
      0.8446810245513916,
      0.8860918283462524,
      0.852055549621582,
      0.8394231796264648,
      0.8260791897773743,
      0.8451324701309204,
      0.8719558119773865,
      0.9080390334129333,
      0.9229061007499695,
      0.9740327000617981,
      0.9877066612243652,
      0.9978088736534119,
      0.9992535710334778,
      0.9996736645698547,
      0.9995604753494263
    ],
    [
      0.5348036885261536,
      0.5688926577568054,
      0.582137942314148,
      0.6167178750038147,
      0.6506623029708862,
      0.6496959328651428,
      0.6239441633224487,
      0.6488074660301208,
      0.690010666847229,
      0.6495383977890015,
      0.6420639157295227,
      0.6710208058357239,
      0.6899451017379761,
      0.633752167224884,
      0.6317915916442871,
      0.6388429999351501,
      0.6609535217285156,
      0.6673547029495239,
      0.6602894067764282,
      0.6623910665512085,
      0.6819891333580017,
      0.6891219019889832,
      0.6722086071968079,
      0.6806247234344482,
      0.6922664642333984,
      0.6715354919433594,
      0.6796993613243103,
      0.6912506818771362,
      0.6640857458114624,
      0.6580319404602051,
      0.6694841384887695,
      0.6810693144798279,
      0.6268543004989624,
      0.6238030195236206,
      0.6350008249282837,
      0.618579626083374,
      0.5516734719276428,
      0.5176143646240234,
      0.47747603058815,
      0.4972374737262726,
      0.5185068845748901,
      0.5703573226928711,
      0.5379714965820312,
      0.5538845062255859,
      0.6271196603775024,
      0.6837663650512695,
      0.6447569131851196,
      0.6498148441314697,
      0.719582736492157,
      0.7110472917556763,
      0.6751059293746948,
      0.7093647718429565,
      0.7525774240493774,
      0.7087844014167786,
      0.6930656433105469,
      0.7417348027229309,
      0.7528422474861145,
      0.7018417119979858,
      0.7067750096321106,
      0.7590587139129639,
      0.732401967048645,
      0.6953039169311523,
      0.7025529146194458,
      0.693675696849823,
      0.6642948389053345,
      0.6441212892532349,
      0.9707561731338501,
      0.9326655864715576,
      0.9185768961906433,
      0.9436482191085815,
      0.9639437198638916,
      0.9925256371498108,
      0.9972091317176819,
      0.9990186095237732,
      0.998990535736084,
      0.9972805976867676,
      0.9982122182846069,
      0.9993643164634705,
      0.999655544757843,
      0.9998228549957275,
      0.9998011589050293,
      0.9998124241828918,
      0.9998269081115723,
      0.9998576641082764,
      0.9998975992202759,
      0.9998875260353088,
      0.9996896386146545,
      0.9992660284042358,
      0.9988642930984497,
      0.9964459538459778,
      0.9976314306259155,
      0.9919320940971375,
      0.9955459833145142,
      0.9973706007003784,
      0.9984536170959473,
      0.9985181093215942,
      0.9974731802940369,
      0.9913398027420044,
      0.944482684135437,
      0.9234172105789185,
      0.8423624038696289,
      0.8531784415245056,
      0.8980162143707275,
      0.8658961057662964,
      0.9086676836013794,
      0.887143611907959,
      0.92551589012146,
      0.8976835608482361,
      0.9138227701187134,
      0.8664793968200684,
      0.8027249574661255,
      0.8743512630462646,
      0.8757131695747375,
      0.9505571722984314,
      0.9530924558639526,
      0.8903566598892212,
      0.9045648574829102,
      0.8490833044052124,
      0.8345889449119568,
      0.9157956838607788,
      0.919739305973053,
      0.9312850832939148,
      0.884753942489624,
      0.9138550758361816,
      0.8625209331512451,
      0.8375941514968872,
      0.9018154144287109,
      0.913724958896637,
      0.9505404233932495,
      0.9788678884506226,
      0.9882941842079163,
      0.9911203980445862,
      0.9984689354896545,
      0.9992550611495972,
      0.9984025359153748,
      0.9983400702476501,
      0.9980231523513794,
      0.9993022680282593,
      0.9987321496009827,
      0.999571681022644,
      0.9996474981307983,
      0.9985238313674927,
      0.9988885521888733,
      0.9995673894882202,
      0.9988071918487549,
      0.9988749027252197,
      0.9972958564758301,
      0.9990894198417664,
      0.9991039633750916,
      0.999681830406189,
      0.9997079968452454,
      0.9998188614845276,
      0.9998299479484558,
      0.9998071789741516,
      0.9998548030853271,
      0.9997259378433228,
      0.9993346333503723,
      0.99904465675354,
      0.9985215663909912,
      0.9839563965797424,
      0.9499769806861877,
      0.9483108520507812,
      0.9064570665359497,
      0.9284940958023071,
      0.8723974227905273,
      0.8999506831169128,
      0.8506981134414673,
      0.8903933763504028,
      0.8572751879692078,
      0.84635329246521,
      0.8337119221687317,
      0.8518297672271729,
      0.8755946755409241,
      0.9128342866897583,
      0.9279799461364746,
      0.9772639870643616,
      0.9896210432052612,
      0.9981375932693481,
      0.9993549585342407,
      0.9997061491012573,
      0.9995959997177124
    ],
    [
      0.5429171323776245,
      0.5856284499168396,
      0.5949564576148987,
      0.6331852674484253,
      0.6698611974716187,
      0.6699775457382202,
      0.632011353969574,
      0.6642981171607971,
      0.7080096006393433,
      0.6682214736938477,
      0.6619079113006592,
      0.684670627117157,
      0.7093313932418823,
      0.6577509045600891,
      0.6559447646141052,
      0.6681298017501831,
      0.6882993578910828,
      0.7005770206451416,
      0.6927293539047241,
      0.6866482496261597,
      0.7137007713317871,
      0.7108238935470581,
      0.6958629488945007,
      0.6994781494140625,
      0.7089724540710449,
      0.6852705478668213,
      0.6960195899009705,
      0.7085825800895691,
      0.6767332553863525,
      0.670799732208252,
      0.687622606754303,
      0.7020916938781738,
      0.6455457210540771,
      0.6446660757064819,
      0.6579388976097107,
      0.6472823619842529,
      0.5774984359741211,
      0.5277532339096069,
      0.48354077339172363,
      0.505996823310852,
      0.558493435382843,
      0.6047424674034119,
      0.5695266723632812,
      0.5884846448898315,
      0.6574212908744812,
      0.7029261589050293,
      0.6619299650192261,
      0.6624031662940979,
      0.7307385206222534,
      0.7238661050796509,
      0.6875308752059937,
      0.7209267616271973,
      0.7637776732444763,
      0.7218968868255615,
      0.7066159248352051,
      0.7509384155273438,
      0.7651009559631348,
      0.7187557816505432,
      0.7211447954177856,
      0.7703835368156433,
      0.7494654655456543,
      0.7146233320236206,
      0.7177656888961792,
      0.7129517197608948,
      0.6815685629844666,
      0.6646196246147156,
      0.9746888875961304,
      0.9432610273361206,
      0.9241169691085815,
      0.9470045566558838,
      0.9642640948295593,
      0.9923384785652161,
      0.9971457123756409,
      0.9990918636322021,
      0.9991337060928345,
      0.9978151917457581,
      0.9985650181770325,
      0.999458372592926,
      0.9996889233589172,
      0.9998375773429871,
      0.9998095035552979,
      0.9998233914375305,
      0.9998348355293274,
      0.9998652338981628,
      0.9999023079872131,
      0.9998930096626282,
      0.9997056126594543,
      0.9992966055870056,
      0.9988922476768494,
      0.9962286949157715,
      0.9976530075073242,
      0.9905988574028015,
      0.9958605766296387,
      0.997553825378418,
      0.9986607432365417,
      0.9986920952796936,
      0.9976811408996582,
      0.9916780591011047,
      0.9435479044914246,
      0.9256830215454102,
      0.8472404479980469,
      0.858076274394989,
      0.9035900831222534,
      0.869160532951355,
      0.9111884832382202,
      0.8867742419242859,
      0.9255868792533875,
      0.8984065651893616,
      0.9155714511871338,
      0.8685212731361389,
      0.804670512676239,
      0.8733846545219421,
      0.8752568960189819,
      0.9504731297492981,
      0.9543503522872925,
      0.8913486003875732,
      0.9075244665145874,
      0.8503671884536743,
      0.833490252494812,
      0.9159049391746521,
      0.9182488918304443,
      0.9307615160942078,
      0.8862826824188232,
      0.9120053052902222,
      0.8589509725570679,
      0.8399978876113892,
      0.9017502069473267,
      0.913051426410675,
      0.9442339539527893,
      0.9770676493644714,
      0.9872340559959412,
      0.9890741109848022,
      0.9983056783676147,
      0.9992184042930603,
      0.9983528256416321,
      0.9983271360397339,
      0.99800705909729,
      0.9992836713790894,
      0.998714804649353,
      0.9995772838592529,
      0.9996569752693176,
      0.9985451698303223,
      0.9989312291145325,
      0.9995864629745483,
      0.9988591074943542,
      0.9988967776298523,
      0.99737149477005,
      0.9990997314453125,
      0.9991373419761658,
      0.9996700286865234,
      0.9997049570083618,
      0.9998186230659485,
      0.9998340606689453,
      0.99982088804245,
      0.9998649954795837,
      0.9997511506080627,
      0.9993979930877686,
      0.9991117119789124,
      0.9986941814422607,
      0.9845283627510071,
      0.9497302770614624,
      0.9504004120826721,
      0.9113284349441528,
      0.9300780892372131,
      0.8768922686576843,
      0.9045750498771667,
      0.8573766946792603,
      0.8973806500434875,
      0.8659821152687073,
      0.855858564376831,
      0.8459391593933105,
      0.8627212047576904,
      0.8822731375694275,
      0.9171984791755676,
      0.9299031496047974,
      0.9797747731208801,
      0.9912607073783875,
      0.9984294772148132,
      0.9994490146636963,
      0.9997331500053406,
      0.9996273517608643
    ],
    [
      0.5778848528862,
      0.6315770149230957,
      0.6333281993865967,
      0.6703755855560303,
      0.7002086043357849,
      0.7152811884880066,
      0.6691033244132996,
      0.6943215131759644,
      0.7329652309417725,
      0.7082053422927856,
      0.6870278716087341,
      0.7056326270103455,
      0.7366882562637329,
      0.6896880865097046,
      0.6892904043197632,
      0.7004444599151611,
      0.7149714827537537,
      0.735633134841919,
      0.7357302904129028,
      0.734613835811615,
      0.7580704689025879,
      0.7453111410140991,
      0.7379043102264404,
      0.7454198002815247,
      0.7458644509315491,
      0.7248647809028625,
      0.7357911467552185,
      0.7535539865493774,
      0.7138699293136597,
      0.7096117734909058,
      0.730540931224823,
      0.750594437122345,
      0.6927750110626221,
      0.6908738613128662,
      0.7067963480949402,
      0.6932216882705688,
      0.6222686171531677,
      0.5437995195388794,
      0.5082190036773682,
      0.5404354929924011,
      0.6225581765174866,
      0.6610605120658875,
      0.6432451605796814,
      0.6504511833190918,
      0.6974206566810608,
      0.728562593460083,
      0.6932224035263062,
      0.6918827891349792,
      0.7526693940162659,
      0.7490842938423157,
      0.7146356701850891,
      0.7524710893630981,
      0.7864384651184082,
      0.7501404285430908,
      0.7354837656021118,
      0.7775983810424805,
      0.7872149348258972,
      0.7487029433250427,
      0.7548632025718689,
      0.7984491586685181,
      0.7772897481918335,
      0.7506091594696045,
      0.7583919167518616,
      0.7701175808906555,
      0.7316333651542664,
      0.7065013647079468,
      0.9800947904586792,
      0.9469654560089111,
      0.9335263967514038,
      0.9518752098083496,
      0.9667696952819824,
      0.9933086633682251,
      0.9979066848754883,
      0.9992768168449402,
      0.99933922290802,
      0.9983478784561157,
      0.9989100694656372,
      0.999577522277832,
      0.9997275471687317,
      0.9998546838760376,
      0.9998112320899963,
      0.9998286962509155,
      0.9998430609703064,
      0.9998714923858643,
      0.9999118447303772,
      0.9999058246612549,
      0.9997521042823792,
      0.9993952512741089,
      0.9990233778953552,
      0.9958740472793579,
      0.9978607892990112,
      0.991741418838501,
      0.9965078234672546,
      0.997946560382843,
      0.9989306926727295,
      0.9989193677902222,
      0.9980462193489075,
      0.9925194978713989,
      0.9451466798782349,
      0.92880779504776,
      0.8492427468299866,
      0.8674129843711853,
      0.909961998462677,
      0.8760188817977905,
      0.9160910844802856,
      0.8926782608032227,
      0.9314676523208618,
      0.9041773676872253,
      0.9185932874679565,
      0.8775267601013184,
      0.8146061897277832,
      0.8781659007072449,
      0.8789337873458862,
      0.9494853615760803,
      0.9540619850158691,
      0.8918309211730957,
      0.9115449786186218,
      0.8527432084083557,
      0.8389058113098145,
      0.9159621596336365,
      0.9191210269927979,
      0.9333117008209229,
      0.8857231140136719,
      0.9146869778633118,
      0.8601195812225342,
      0.8483495116233826,
      0.9044583439826965,
      0.9100601673126221,
      0.9420837163925171,
      0.9766639471054077,
      0.9878222346305847,
      0.9896729588508606,
      0.9985355138778687,
      0.9993312358856201,
      0.998561680316925,
      0.9985389113426208,
      0.9982377290725708,
      0.9993696212768555,
      0.9988130927085876,
      0.9996081590652466,
      0.9996969103813171,
      0.9986943602561951,
      0.9990729093551636,
      0.999633252620697,
      0.999023973941803,
      0.9990162253379822,
      0.9977378845214844,
      0.9992151260375977,
      0.9992876052856445,
      0.9997404217720032,
      0.9997615814208984,
      0.9998352527618408,
      0.9998330473899841,
      0.9998410940170288,
      0.9998770356178284,
      0.9997794032096863,
      0.9994855523109436,
      0.9992307424545288,
      0.9989567399024963,
      0.9853727221488953,
      0.9505277872085571,
      0.953302264213562,
      0.9177542924880981,
      0.9345928430557251,
      0.8880025148391724,
      0.9136397242546082,
      0.8745919466018677,
      0.9090592265129089,
      0.8834599256515503,
      0.8760775327682495,
      0.868782639503479,
      0.8822187185287476,
      0.8941757678985596,
      0.9236385822296143,
      0.9330549240112305,
      0.9812207221984863,
      0.992316484451294,
      0.9987462162971497,
      0.9995509386062622,
      0.9997683763504028,
      0.9996569752693176
    ],
    [
      0.6043161749839783,
      0.6631587743759155,
      0.6693719625473022,
      0.6975129842758179,
      0.7235285043716431,
      0.7463951706886292,
      0.6976428627967834,
      0.7146791219711304,
      0.7531454563140869,
      0.738836944103241,
      0.7053008675575256,
      0.7228497266769409,
      0.7551794648170471,
      0.7146293520927429,
      0.7099258899688721,
      0.723314642906189,
      0.735190212726593,
      0.7638775706291199,
      0.767882764339447,
      0.7723343968391418,
      0.7895679473876953,
      0.7738746404647827,
      0.7715986371040344,
      0.7829325199127197,
      0.7783273458480835,
      0.7650792002677917,
      0.7677682638168335,
      0.7918795347213745,
      0.7502902746200562,
      0.7446134686470032,
      0.7680128812789917,
      0.7869616746902466,
      0.7340211868286133,
      0.7289120554924011,
      0.7381166219711304,
      0.7223235368728638,
      0.6431306600570679,
      0.5664700269699097,
      0.5360257625579834,
      0.5778189897537231,
      0.6641700863838196,
      0.6959133744239807,
      0.6869429349899292,
      0.6894699335098267,
      0.7330209612846375,
      0.7528863549232483,
      0.7229996919631958,
      0.7262061238288879,
      0.7781002521514893,
      0.7705749869346619,
      0.7462310194969177,
      0.7821945548057556,
      0.8060738444328308,
      0.7721420526504517,
      0.7646443843841553,
      0.8046568632125854,
      0.8054975271224976,
      0.7743163108825684,
      0.7839045524597168,
      0.8195497393608093,
      0.7986454963684082,
      0.7780675888061523,
      0.7926853895187378,
      0.8065447807312012,
      0.7659687995910645,
      0.737378716468811,
      0.9826171398162842,
      0.952857494354248,
      0.9407219886779785,
      0.9542567133903503,
      0.9679722785949707,
      0.9938216209411621,
      0.9983001947402954,
      0.9993699789047241,
      0.9994359016418457,
      0.9985538125038147,
      0.9990897178649902,
      0.9996422529220581,
      0.9997571110725403,
      0.9998669624328613,
      0.9998414516448975,
      0.9998378753662109,
      0.9998504519462585,
      0.9998788833618164,
      0.9999200701713562,
      0.9999128580093384,
      0.9997901320457458,
      0.9994812607765198,
      0.9991692304611206,
      0.9964480400085449,
      0.9981968998908997,
      0.9928678274154663,
      0.9968467354774475,
      0.9982647895812988,
      0.9991157650947571,
      0.9990876913070679,
      0.9983280897140503,
      0.9933614730834961,
      0.9485042095184326,
      0.9327008128166199,
      0.8559221029281616,
      0.8777707815170288,
      0.9176972508430481,
      0.8846884965896606,
      0.9212580919265747,
      0.8993532061576843,
      0.9356861114501953,
      0.9107006788253784,
      0.9240695238113403,
      0.8877803087234497,
      0.8297547101974487,
      0.8852031826972961,
      0.8863131999969482,
      0.9524723291397095,
      0.9561715722084045,
      0.8966044187545776,
      0.9122644662857056,
      0.8589178919792175,
      0.8434077501296997,
      0.9179930090904236,
      0.9216850996017456,
      0.9361541867256165,
      0.8887488842010498,
      0.919069766998291,
      0.8674525022506714,
      0.8595237135887146,
      0.9111664891242981,
      0.9161902666091919,
      0.9448968768119812,
      0.9780049324035645,
      0.9889705181121826,
      0.9906541109085083,
      0.9988513588905334,
      0.9994773268699646,
      0.9987308382987976,
      0.99875408411026,
      0.9984582662582397,
      0.9994083046913147,
      0.9988972544670105,
      0.999645471572876,
      0.9997360706329346,
      0.9988870620727539,
      0.999230146408081,
      0.9996841549873352,
      0.9992310404777527,
      0.999191164970398,
      0.9981644749641418,
      0.9993307590484619,
      0.999409556388855,
      0.9997753500938416,
      0.9998173117637634,
      0.9998557567596436,
      0.9998459815979004,
      0.9998598098754883,
      0.9998908042907715,
      0.9998034238815308,
      0.9995748996734619,
      0.9993526339530945,
      0.9991437196731567,
      0.9863200187683105,
      0.9530540704727173,
      0.9554204344749451,
      0.9224498271942139,
      0.9395131468772888,
      0.8956314325332642,
      0.9220391511917114,
      0.8898805379867554,
      0.9187824130058289,
      0.8969584107398987,
      0.8930404186248779,
      0.8860722780227661,
      0.8959952592849731,
      0.9025722742080688,
      0.9275949001312256,
      0.9357075691223145,
      0.9817743301391602,
      0.9927552342414856,
      0.9990113973617554,
      0.9996206760406494,
      0.9997934103012085,
      0.9996799826622009
    ],
    [
      0.6314635276794434,
      0.6934178471565247,
      0.7027868628501892,
      0.7242918014526367,
      0.7480576038360596,
      0.7776370048522949,
      0.731601893901825,
      0.7364504933357239,
      0.7789669036865234,
      0.7646459937095642,
      0.7243539094924927,
      0.7420099973678589,
      0.7734823822975159,
      0.7387290596961975,
      0.7296686768531799,
      0.7421471476554871,
      0.7532981038093567,
      0.7884668111801147,
      0.7973346710205078,
      0.8047463893890381,
      0.8140142560005188,
      0.8017067909240723,
      0.8042577505111694,
      0.815125584602356,
      0.8094503879547119,
      0.8014687299728394,
      0.8028944134712219,
      0.8265829086303711,
      0.7894941568374634,
      0.7888457179069519,
      0.8113481402397156,
      0.820626974105835,
      0.784254789352417,
      0.77530837059021,
      0.7691586017608643,
      0.7400240898132324,
      0.660980224609375,
      0.5574526190757751,
      0.5675243139266968,
      0.6231302618980408,
      0.6963045597076416,
      0.7376281023025513,
      0.7347485423088074,
      0.7394998073577881,
      0.7680597305297852,
      0.7822792530059814,
      0.7616763114929199,
      0.7662047147750854,
      0.8069459199905396,
      0.7948822379112244,
      0.7759600877761841,
      0.8071609735488892,
      0.8253005146980286,
      0.7948902249336243,
      0.793638288974762,
      0.8299041986465454,
      0.8242811560630798,
      0.7983567118644714,
      0.8117085695266724,
      0.8415257930755615,
      0.8198163509368896,
      0.8057304620742798,
      0.8237324953079224,
      0.8401856422424316,
      0.7991715669631958,
      0.7682040929794312,
      0.984300434589386,
      0.9560469388961792,
      0.9464573264122009,
      0.9556375741958618,
      0.969340443611145,
      0.9938244223594666,
      0.9985596537590027,
      0.9994293451309204,
      0.9995355606079102,
      0.998863935470581,
      0.9992871880531311,
      0.9997126460075378,
      0.9997877478599548,
      0.9998812675476074,
      0.9998533725738525,
      0.9998474717140198,
      0.9998587369918823,
      0.9998864531517029,
      0.9999279379844666,
      0.9999253153800964,
      0.9998305439949036,
      0.9995725750923157,
      0.9993245601654053,
      0.9970987439155579,
      0.9985068440437317,
      0.9938331842422485,
      0.9973219037055969,
      0.9986503720283508,
      0.999305248260498,
      0.9992451071739197,
      0.9986055493354797,
      0.9942421913146973,
      0.9525836706161499,
      0.9367982149124146,
      0.8670051097869873,
      0.8912773132324219,
      0.9280880689620972,
      0.8977026343345642,
      0.931424081325531,
      0.9101542830467224,
      0.942742109298706,
      0.9192187190055847,
      0.9318654537200928,
      0.9004624485969543,
      0.8491253852844238,
      0.8960288166999817,
      0.8971729278564453,
      0.9567235708236694,
      0.9605252146720886,
      0.9056246280670166,
      0.9198719263076782,
      0.8698675036430359,
      0.8529605865478516,
      0.9211072325706482,
      0.9246077537536621,
      0.940566897392273,
      0.8938508033752441,
      0.9240447282791138,
      0.8762534856796265,
      0.8724076747894287,
      0.9189122915267944,
      0.922487199306488,
      0.9483726620674133,
      0.9801188111305237,
      0.9904348850250244,
      0.9915584325790405,
      0.9991464614868164,
      0.99961256980896,
      0.9990050792694092,
      0.9989802837371826,
      0.9988101720809937,
      0.9995722770690918,
      0.9990851283073425,
      0.99970543384552,
      0.9997897148132324,
      0.9991296529769897,
      0.9994188547134399,
      0.9997444152832031,
      0.9994832873344421,
      0.9994380474090576,
      0.9986547827720642,
      0.999488353729248,
      0.9995627403259277,
      0.9998348951339722,
      0.9998594522476196,
      0.9998758435249329,
      0.9998591542243958,
      0.9998770356178284,
      0.9998975396156311,
      0.9998263120651245,
      0.9996569156646729,
      0.9994943141937256,
      0.999310314655304,
      0.988065779209137,
      0.9573221206665039,
      0.9595423936843872,
      0.9294930696487427,
      0.943480372428894,
      0.9080431461334229,
      0.9312664270401001,
      0.9067142605781555,
      0.9311336874961853,
      0.910414457321167,
      0.9096668362617493,
      0.9023022651672363,
      0.909035325050354,
      0.911064863204956,
      0.9328107833862305,
      0.9397402405738831,
      0.9829303622245789,
      0.9937517046928406,
      0.999262273311615,
      0.9996892809867859,
      0.9998186826705933,
      0.9997023940086365
    ],
    [
      0.6542702913284302,
      0.7120972871780396,
      0.7182382345199585,
      0.7414812445640564,
      0.7639142274856567,
      0.7943577766418457,
      0.7511000037193298,
      0.7521392107009888,
      0.7945056557655334,
      0.7798538208007812,
      0.7390912771224976,
      0.7596410512924194,
      0.7858582139015198,
      0.7558704614639282,
      0.7466018795967102,
      0.7585776448249817,
      0.7680642008781433,
      0.8059698343276978,
      0.8148999214172363,
      0.8241788148880005,
      0.8288988471031189,
      0.8197272419929504,
      0.8257386088371277,
      0.8357429504394531,
      0.8303834795951843,
      0.8258683681488037,
      0.8265156745910645,
      0.8490936756134033,
      0.8198317289352417,
      0.8146182894706726,
      0.8365276455879211,
      0.8402253985404968,
      0.8148208856582642,
      0.7973734736442566,
      0.7903797626495361,
      0.7596780061721802,
      0.694648802280426,
      0.5826578140258789,
      0.5903161764144897,
      0.6569919586181641,
      0.709244430065155,
      0.7574173808097839,
      0.7502112984657288,
      0.7615276575088501,
      0.7864571809768677,
      0.7967060804367065,
      0.7796748280525208,
      0.7859026193618774,
      0.8239150047302246,
      0.8070752620697021,
      0.7947877645492554,
      0.825190544128418,
      0.8384273052215576,
      0.8106316328048706,
      0.8143228888511658,
      0.8459177017211914,
      0.8391072154045105,
      0.8168089985847473,
      0.8315634727478027,
      0.8564737439155579,
      0.8355350494384766,
      0.8244835734367371,
      0.8426008224487305,
      0.8633115291595459,
      0.824306070804596,
      0.7918115258216858,
      0.9862779974937439,
      0.9618934392929077,
      0.9532622694969177,
      0.9604367613792419,
      0.9731197357177734,
      0.9947980642318726,
      0.9989568591117859,
      0.9995336532592773,
      0.9996192455291748,
      0.9990786910057068,
      0.9994289875030518,
      0.9997611045837402,
      0.9998079538345337,
      0.9998906254768372,
      0.999859631061554,
      0.9998518824577332,
      0.9998617768287659,
      0.9998896718025208,
      0.9999311566352844,
      0.9999308586120605,
      0.9998525977134705,
      0.9996577501296997,
      0.9994488954544067,
      0.9977214932441711,
      0.9988318681716919,
      0.9951429963111877,
      0.9979252815246582,
      0.9990107417106628,
      0.9994361996650696,
      0.9993621110916138,
      0.9988309741020203,
      0.9951171875,
      0.9577205181121826,
      0.941721498966217,
      0.8783974647521973,
      0.9035587310791016,
      0.9392805099487305,
      0.9088640213012695,
      0.9396690130233765,
      0.91745924949646,
      0.947382390499115,
      0.9239116311073303,
      0.9365270137786865,
      0.906448483467102,
      0.8590900897979736,
      0.901042640209198,
      0.9025984406471252,
      0.9587291479110718,
      0.9615561962127686,
      0.9119372963905334,
      0.9256553053855896,
      0.8798041343688965,
      0.862236738204956,
      0.9248077273368835,
      0.9280827045440674,
      0.9439948797225952,
      0.8986688852310181,
      0.9268531799316406,
      0.8819141387939453,
      0.8783446550369263,
      0.9205071926116943,
      0.9235917925834656,
      0.9494442343711853,
      0.980862557888031,
      0.9910098314285278,
      0.9916542768478394,
      0.9992266893386841,
      0.9996642470359802,
      0.9991326928138733,
      0.9991251230239868,
      0.9990123510360718,
      0.9996493458747864,
      0.9992753267288208,
      0.9997472167015076,
      0.9998247027397156,
      0.9993062019348145,
      0.999554455280304,
      0.9997887015342712,
      0.9996394515037537,
      0.9995983242988586,
      0.9989790916442871,
      0.9996218681335449,
      0.9996482729911804,
      0.9998673796653748,
      0.9998801946640015,
      0.9998846650123596,
      0.9998654723167419,
      0.9998875856399536,
      0.9999057650566101,
      0.999841570854187,
      0.9997028112411499,
      0.9995677471160889,
      0.999408483505249,
      0.989011287689209,
      0.9599955677986145,
      0.9623314142227173,
      0.9348248839378357,
      0.9484884738922119,
      0.9183631539344788,
      0.9406032562255859,
      0.918962836265564,
      0.9410820007324219,
      0.9205133318901062,
      0.920712947845459,
      0.9133402109146118,
      0.9194905757904053,
      0.91916424036026,
      0.9388630986213684,
      0.9448347091674805,
      0.9846636056900024,
      0.9947828054428101,
      0.9994282126426697,
      0.9997360706329346,
      0.999835729598999,
      0.9997166395187378
    ],
    [
      0.6743196249008179,
      0.7287244200706482,
      0.7312048673629761,
      0.7566570043563843,
      0.7769008874893188,
      0.8081433773040771,
      0.7663882970809937,
      0.7648015022277832,
      0.8073750734329224,
      0.7931583523750305,
      0.7514426708221436,
      0.7733430862426758,
      0.796610951423645,
      0.7720085978507996,
      0.7610093355178833,
      0.7724967002868652,
      0.7801110148429871,
      0.8181706666946411,
      0.8266770243644714,
      0.8368966579437256,
      0.8396356105804443,
      0.8329823017120361,
      0.8398042321205139,
      0.8493249416351318,
      0.8441245555877686,
      0.8416129350662231,
      0.8411874175071716,
      0.8629297614097595,
      0.8407676219940186,
      0.8310508728027344,
      0.850246012210846,
      0.8525938987731934,
      0.8335948586463928,
      0.8122934103012085,
      0.8065705895423889,
      0.7713141441345215,
      0.7159574031829834,
      0.6060693264007568,
      0.6236260533332825,
      0.6965891122817993,
      0.7323307991027832,
      0.7788591980934143,
      0.7656461000442505,
      0.7783938646316528,
      0.802298903465271,
      0.8088005185127258,
      0.7934809327125549,
      0.801040530204773,
      0.8355253338813782,
      0.818227231502533,
      0.8081809282302856,
      0.8364689350128174,
      0.8480361700057983,
      0.8221063017845154,
      0.8285620212554932,
      0.8568583726882935,
      0.8491656184196472,
      0.8298656344413757,
      0.8456133604049683,
      0.8669977188110352,
      0.8467918634414673,
      0.8374360799789429,
      0.85433030128479,
      0.8757847547531128,
      0.8377087116241455,
      0.8040519952774048,
      0.9873834252357483,
      0.9650709629058838,
      0.95735764503479,
      0.9631452560424805,
      0.9754008054733276,
      0.9951989054679871,
      0.9991056323051453,
      0.9995889663696289,
      0.9996677041053772,
      0.9992186427116394,
      0.9995163083076477,
      0.9997920989990234,
      0.999821662902832,
      0.9998971223831177,
      0.9998639225959778,
      0.9998550415039062,
      0.9998637437820435,
      0.9998917579650879,
      0.9999337196350098,
      0.9999353289604187,
      0.9998697638511658,
      0.9997214078903198,
      0.9995442032814026,
      0.9981063008308411,
      0.9990698099136353,
      0.995929479598999,
      0.9983599781990051,
      0.9992281198501587,
      0.9995293021202087,
      0.9994467496871948,
      0.9990008473396301,
      0.9958820343017578,
      0.9620941877365112,
      0.9465212821960449,
      0.8880863785743713,
      0.9128007888793945,
      0.945141077041626,
      0.9167102575302124,
      0.9451541304588318,
      0.9231774806976318,
      0.9512986540794373,
      0.9285651445388794,
      0.9415194988250732,
      0.9126803874969482,
      0.8690871596336365,
      0.9069740176200867,
      0.9084979295730591,
      0.9608472585678101,
      0.9619383811950684,
      0.9171464443206787,
      0.9306919574737549,
      0.887809157371521,
      0.8700281381607056,
      0.928167462348938,
      0.9312940835952759,
      0.9471861720085144,
      0.9035773277282715,
      0.930281937122345,
      0.8888816833496094,
      0.8843727707862854,
      0.923416793346405,
      0.9255759119987488,
      0.950790524482727,
      0.9816457033157349,
      0.9915549755096436,
      0.9917161464691162,
      0.9993064999580383,
      0.9997013211250305,
      0.9992314577102661,
      0.9992678761482239,
      0.9991413950920105,
      0.999701976776123,
      0.9994184970855713,
      0.9997783303260803,
      0.9998541474342346,
      0.9994471073150635,
      0.9996448755264282,
      0.9998182058334351,
      0.9997283220291138,
      0.9996926784515381,
      0.9991932511329651,
      0.9997054934501648,
      0.9997062683105469,
      0.9998874664306641,
      0.9998967051506042,
      0.9998914003372192,
      0.9998704195022583,
      0.9998968243598938,
      0.9999136924743652,
      0.9998558759689331,
      0.9997502565383911,
      0.9996491074562073,
      0.9994945526123047,
      0.9903364181518555,
      0.9631878733634949,
      0.9654120802879333,
      0.9392811059951782,
      0.9523710608482361,
      0.9247861504554749,
      0.9462445974349976,
      0.9269090294837952,
      0.9478619694709778,
      0.9278433322906494,
      0.927754282951355,
      0.9208764433860779,
      0.9265013933181763,
      0.9252259731292725,
      0.9435598850250244,
      0.9489830732345581,
      0.9860631227493286,
      0.9955182075500488,
      0.9995431900024414,
      0.9997698068618774,
      0.9998489618301392,
      0.9997252225875854
    ],
    [
      0.6878094673156738,
      0.7385563254356384,
      0.7397352457046509,
      0.767652153968811,
      0.7864912748336792,
      0.8168802261352539,
      0.7779366374015808,
      0.7752513885498047,
      0.816213071346283,
      0.8033154606819153,
      0.7618495225906372,
      0.7847278118133545,
      0.8050971627235413,
      0.7813292741775513,
      0.7723132967948914,
      0.784247636795044,
      0.7902169227600098,
      0.8266551494598389,
      0.8349151015281677,
      0.8453785181045532,
      0.8471514582633972,
      0.8414758443832397,
      0.8487643599510193,
      0.8575913310050964,
      0.852570652961731,
      0.851230263710022,
      0.8499152660369873,
      0.8712986707687378,
      0.8533244132995605,
      0.8405527472496033,
      0.8577544689178467,
      0.859699010848999,
      0.8446115851402283,
      0.8205956220626831,
      0.8165293335914612,
      0.7772637605667114,
      0.7236332297325134,
      0.628766655921936,
      0.6512155532836914,
      0.7262352108955383,
      0.747120201587677,
      0.7916271686553955,
      0.7762483358383179,
      0.7884421348571777,
      0.8127613067626953,
      0.8169347643852234,
      0.8028298020362854,
      0.8103355765342712,
      0.8425197601318359,
      0.8257865905761719,
      0.8172106146812439,
      0.8434359431266785,
      0.8548852801322937,
      0.8302700519561768,
      0.8381718397140503,
      0.8645196557044983,
      0.8562937378883362,
      0.8391693234443665,
      0.8547163605690002,
      0.8741298913955688,
      0.8545172214508057,
      0.8460475206375122,
      0.8620591759681702,
      0.8826887607574463,
      0.8461811542510986,
      0.8125527501106262,
      0.9877126812934875,
      0.9665709137916565,
      0.9591621160507202,
      0.9639905095100403,
      0.9764120578765869,
      0.9951247572898865,
      0.9991610646247864,
      0.9996178150177002,
      0.9996941685676575,
      0.9992733597755432,
      0.9995588064193726,
      0.9998089671134949,
      0.9998297691345215,
      0.9999013543128967,
      0.9998677372932434,
      0.9998580813407898,
      0.9998656511306763,
      0.9998937249183655,
      0.9999358057975769,
      0.9999386072158813,
      0.9998811483383179,
      0.9997567534446716,
      0.9996116757392883,
      0.9982777237892151,
      0.9992247223854065,
      0.9963260889053345,
      0.9985870718955994,
      0.9993538856506348,
      0.9995653629302979,
      0.9994953274726868,
      0.9991272687911987,
      0.9966344237327576,
      0.9659003615379333,
      0.9507089257240295,
      0.8945618867874146,
      0.9190168380737305,
      0.9497014284133911,
      0.9220207333564758,
      0.9487388134002686,
      0.9269582033157349,
      0.9539059400558472,
      0.9317063093185425,
      0.9447673559188843,
      0.9166240692138672,
      0.8753673434257507,
      0.9109599590301514,
      0.9126309156417847,
      0.9624941349029541,
      0.9636320471763611,
      0.9208688735961914,
      0.9343231320381165,
      0.8937121629714966,
      0.8763043284416199,
      0.9313006401062012,
      0.9338991641998291,
      0.9494128227233887,
      0.9050732254981995,
      0.933203399181366,
      0.8939833641052246,
      0.8885284662246704,
      0.9256234169006348,
      0.9276939630508423,
      0.951546311378479,
      0.9817578196525574,
      0.9912821650505066,
      0.9913918972015381,
      0.999359667301178,
      0.9997316598892212,
      0.9993005394935608,
      0.9993290901184082,
      0.9992849230766296,
      0.9997374415397644,
      0.9995114803314209,
      0.9998013377189636,
      0.9998692274093628,
      0.999550461769104,
      0.9997043609619141,
      0.9998387098312378,
      0.9997796416282654,
      0.9997469186782837,
      0.9993215799331665,
      0.9997541308403015,
      0.9997448921203613,
      0.9998998045921326,
      0.9999070167541504,
      0.999896764755249,
      0.9998743534088135,
      0.9999032020568848,
      0.9999193549156189,
      0.9998654723167419,
      0.999779462814331,
      0.9996930360794067,
      0.999537467956543,
      0.9911154508590698,
      0.9655183553695679,
      0.9677351713180542,
      0.9431342482566833,
      0.9552856683731079,
      0.9289542436599731,
      0.949411153793335,
      0.9318864941596985,
      0.9519045352935791,
      0.9323601126670837,
      0.9316287040710449,
      0.925226628780365,
      0.9307622909545898,
      0.9290648698806763,
      0.9464216232299805,
      0.9518951177597046,
      0.9868941903114319,
      0.9957802295684814,
      0.9995781779289246,
      0.9997851848602295,
      0.9998570680618286,
      0.999729573726654
    ],
    [
      0.7008019089698792,
      0.7490085363388062,
      0.748924970626831,
      0.7790712118148804,
      0.7967928647994995,
      0.8257554173469543,
      0.7891762852668762,
      0.7858385443687439,
      0.8248834609985352,
      0.8136078119277954,
      0.7722337245941162,
      0.7960678339004517,
      0.813437283039093,
      0.7909728288650513,
      0.7827197313308716,
      0.7946826219558716,
      0.8004404306411743,
      0.8342592120170593,
      0.8415396809577942,
      0.8524559736251831,
      0.8536323308944702,
      0.8487516641616821,
      0.8564085960388184,
      0.8645914793014526,
      0.8599363565444946,
      0.8591790199279785,
      0.8575631380081177,
      0.8790108561515808,
      0.8630503416061401,
      0.8489982485771179,
      0.8643633127212524,
      0.8660628795623779,
      0.853803277015686,
      0.8274440765380859,
      0.8229734897613525,
      0.7806195020675659,
      0.7236194610595703,
      0.6402112245559692,
      0.6658730506896973,
      0.7448264360427856,
      0.7578641176223755,
      0.8008043169975281,
      0.7852274179458618,
      0.8005003333091736,
      0.8219072818756104,
      0.8249984979629517,
      0.812022864818573,
      0.8190586566925049,
      0.8487554788589478,
      0.8324315547943115,
      0.8255091309547424,
      0.8498516082763672,
      0.8609944581985474,
      0.8377454280853271,
      0.8465003967285156,
      0.871458888053894,
      0.8628156185150146,
      0.847435712814331,
      0.8625337481498718,
      0.880196213722229,
      0.8616203665733337,
      0.8530051708221436,
      0.8680737614631653,
      0.8882336020469666,
      0.8531854152679443,
      0.8194183707237244,
      0.9880093336105347,
      0.9671940803527832,
      0.9599543809890747,
      0.9644429087638855,
      0.9769300818443298,
      0.9950897097587585,
      0.9992746710777283,
      0.9996423125267029,
      0.9997113943099976,
      0.9993001222610474,
      0.9995927810668945,
      0.999824047088623,
      0.9998390078544617,
      0.9999054074287415,
      0.9998706579208374,
      0.999860405921936,
      0.9998668432235718,
      0.9998948574066162,
      0.9999375939369202,
      0.9999412894248962,
      0.9998906254768372,
      0.999784529209137,
      0.9996629953384399,
      0.9984326362609863,
      0.9993292689323425,
      0.9966721534729004,
      0.9987573623657227,
      0.9994500279426575,
      0.999607503414154,
      0.999539852142334,
      0.999228835105896,
      0.9971356391906738,
      0.9691168665885925,
      0.9546248316764832,
      0.9013846516609192,
      0.9246522188186646,
      0.9541606903076172,
      0.9267244935035706,
      0.9518512487411499,
      0.9306466579437256,
      0.9566144347190857,
      0.9346500635147095,
      0.9476576447486877,
      0.9203222990036011,
      0.8810528516769409,
      0.9156783223152161,
      0.9167876243591309,
      0.9644685983657837,
      0.9657142758369446,
      0.9248148798942566,
      0.9380469918251038,
      0.8995729684829712,
      0.8822489380836487,
      0.9344439506530762,
      0.9365577101707458,
      0.9520736932754517,
      0.9091536998748779,
      0.9366037845611572,
      0.8993655443191528,
      0.8934386372566223,
      0.9289581775665283,
      0.9308650493621826,
      0.9532771110534668,
      0.9824520349502563,
      0.9918290376663208,
      0.9918246865272522,
      0.9994221329689026,
      0.9997628927230835,
      0.9993925094604492,
      0.9994041323661804,
      0.9994115233421326,
      0.9997680187225342,
      0.9995869398117065,
      0.9998210072517395,
      0.9998842477798462,
      0.999627411365509,
      0.9997484087944031,
      0.9998552203178406,
      0.9998168349266052,
      0.9997870922088623,
      0.9994199275970459,
      0.9997921586036682,
      0.9997866749763489,
      0.9999109506607056,
      0.9999161958694458,
      0.9999017715454102,
      0.9998775720596313,
      0.9999085068702698,
      0.9999237060546875,
      0.9998732805252075,
      0.9998019933700562,
      0.99973064661026,
      0.9995853900909424,
      0.9920037388801575,
      0.9677542448043823,
      0.9696568846702576,
      0.9461314082145691,
      0.9574947357177734,
      0.9321703910827637,
      0.9508600831031799,
      0.9356533288955688,
      0.9552074670791626,
      0.936079740524292,
      0.9342164397239685,
      0.9282914996147156,
      0.9330942630767822,
      0.9315773844718933,
      0.948197603225708,
      0.9540281295776367,
      0.9876052737236023,
      0.99611896276474,
      0.9996412396430969,
      0.9998046159744263,
      0.9998646378517151,
      0.999733030796051
    ],
    [
      0.7130290865898132,
      0.7592320442199707,
      0.7566920518875122,
      0.7900350093841553,
      0.8068299293518066,
      0.8338396549224854,
      0.8002604246139526,
      0.7959507703781128,
      0.8338093757629395,
      0.8231169581413269,
      0.7826454043388367,
      0.8079715967178345,
      0.8208480477333069,
      0.7999270558357239,
      0.7923775911331177,
      0.8046042919158936,
      0.8100413680076599,
      0.8410180807113647,
      0.847525954246521,
      0.8590104579925537,
      0.8601052165031433,
      0.8551653027534485,
      0.8635457158088684,
      0.8713396191596985,
      0.8673606514930725,
      0.8665072917938232,
      0.865157961845398,
      0.8867042064666748,
      0.8726978302001953,
      0.8571438789367676,
      0.8721827864646912,
      0.8738808631896973,
      0.8631431460380554,
      0.8353803157806396,
      0.830721914768219,
      0.7868599891662598,
      0.7293327450752258,
      0.6581759452819824,
      0.6834894418716431,
      0.7588282823562622,
      0.7684043049812317,
      0.8092446327209473,
      0.7936776876449585,
      0.810253381729126,
      0.8303840160369873,
      0.8327375054359436,
      0.8204674124717712,
      0.8270514607429504,
      0.8549743890762329,
      0.8392344117164612,
      0.833274781703949,
      0.8567062616348267,
      0.867214560508728,
      0.845556914806366,
      0.8550863265991211,
      0.8789329528808594,
      0.870235800743103,
      0.8560808897018433,
      0.8701573610305786,
      0.8867243528366089,
      0.869299590587616,
      0.8597741723060608,
      0.874217689037323,
      0.8938847780227661,
      0.8608629703521729,
      0.8259735703468323,
      0.9885306358337402,
      0.9686137437820435,
      0.9617594480514526,
      0.9658552408218384,
      0.9780175685882568,
      0.9952583312988281,
      0.999323844909668,
      0.9996631145477295,
      0.9997270703315735,
      0.9993305206298828,
      0.9996204376220703,
      0.9998366236686707,
      0.9998453259468079,
      0.9999090433120728,
      0.9998729825019836,
      0.9998624324798584,
      0.9998683333396912,
      0.999896228313446,
      0.9999396204948425,
      0.999944269657135,
      0.9998998045921326,
      0.9998108744621277,
      0.9997110366821289,
      0.9986355900764465,
      0.9994352459907532,
      0.9971052408218384,
      0.99892657995224,
      0.9995349049568176,
      0.9996466040611267,
      0.9995806813240051,
      0.9993163347244263,
      0.9975878000259399,
      0.9721039533615112,
      0.9584811925888062,
      0.9076564311981201,
      0.9299690127372742,
      0.9579470157623291,
      0.9312628507614136,
      0.9549860954284668,
      0.9341647624969482,
      0.9593157768249512,
      0.9375470876693726,
      0.9502566456794739,
      0.9236941337585449,
      0.8865382671356201,
      0.9194549322128296,
      0.9210181832313538,
      0.9664376974105835,
      0.9686973690986633,
      0.9286341667175293,
      0.9417693614959717,
      0.9051876068115234,
      0.8875797986984253,
      0.9379229545593262,
      0.9392796754837036,
      0.9549166560173035,
      0.9133819341659546,
      0.940139651298523,
      0.9041272401809692,
      0.8981820940971375,
      0.9322839975357056,
      0.9339806437492371,
      0.9553223252296448,
      0.9831865429878235,
      0.9922890067100525,
      0.9922505021095276,
      0.9995009303092957,
      0.999790370464325,
      0.9994773864746094,
      0.9994751811027527,
      0.999512791633606,
      0.9997960925102234,
      0.9996531009674072,
      0.9998400807380676,
      0.99989914894104,
      0.9996932148933411,
      0.9997870922088623,
      0.9998709559440613,
      0.9998494982719421,
      0.9998227953910828,
      0.9995077848434448,
      0.9998242259025574,
      0.999821662902832,
      0.999920666217804,
      0.9999245405197144,
      0.9999068975448608,
      0.9998812079429626,
      0.9999133348464966,
      0.9999275803565979,
      0.9998801350593567,
      0.9998202919960022,
      0.9997577667236328,
      0.999614417552948,
      0.9925576448440552,
      0.9697487950325012,
      0.9714373350143433,
      0.9489880800247192,
      0.9598009586334229,
      0.9357686042785645,
      0.9537679553031921,
      0.9398031234741211,
      0.9587388038635254,
      0.9400710463523865,
      0.9376624822616577,
      0.9319477677345276,
      0.9359655976295471,
      0.9343260526657104,
      0.9502414464950562,
      0.956143856048584,
      0.9882819652557373,
      0.9963673949241638,
      0.9996762871742249,
      0.9998171329498291,
      0.9998708367347717,
      0.9997354745864868
    ],
    [
      0.7241967916488647,
      0.7682892084121704,
      0.764106035232544,
      0.8001692295074463,
      0.8155699372291565,
      0.8408944010734558,
      0.8104054927825928,
      0.805161714553833,
      0.8426312804222107,
      0.8311038017272949,
      0.7913888692855835,
      0.817956805229187,
      0.827673077583313,
      0.8078810572624207,
      0.80070561170578,
      0.8137628436088562,
      0.818396270275116,
      0.846453845500946,
      0.8521779775619507,
      0.8640831708908081,
      0.8651178479194641,
      0.8603555560112,
      0.8696566820144653,
      0.8772926330566406,
      0.8739203214645386,
      0.8730512857437134,
      0.8723726272583008,
      0.893875241279602,
      0.8812295198440552,
      0.8648220300674438,
      0.880439043045044,
      0.8810768723487854,
      0.8721520900726318,
      0.8436905145645142,
      0.8369201421737671,
      0.7926297187805176,
      0.733062207698822,
      0.6801004409790039,
      0.7032594084739685,
      0.7721683979034424,
      0.7806973457336426,
      0.8185012340545654,
      0.8030393123626709,
      0.819907546043396,
      0.8396056294441223,
      0.8409250378608704,
      0.8291183114051819,
      0.8348503112792969,
      0.861738383769989,
      0.846117377281189,
      0.8412315845489502,
      0.8636990785598755,
      0.8731621503829956,
      0.8524816632270813,
      0.8628948926925659,
      0.8855834603309631,
      0.8770602941513062,
      0.8639603853225708,
      0.8764356374740601,
      0.8923918604850769,
      0.8760522603988647,
      0.8650320768356323,
      0.8786227703094482,
      0.8984959721565247,
      0.8671128153800964,
      0.8308129906654358,
      0.9883173108100891,
      0.9688442349433899,
      0.9629886746406555,
      0.9668818116188049,
      0.978691577911377,
      0.9951750636100769,
      0.9993410706520081,
      0.9996770024299622,
      0.9997358322143555,
      0.9993045330047607,
      0.9996410608291626,
      0.9998476505279541,
      0.9998522996902466,
      0.9999113082885742,
      0.9998757839202881,
      0.9998651742935181,
      0.9998706579208374,
      0.9998983144760132,
      0.9999414682388306,
      0.9999470114707947,
      0.9999082684516907,
      0.9998323917388916,
      0.9997463822364807,
      0.998753547668457,
      0.9994987845420837,
      0.9974665641784668,
      0.999068558216095,
      0.9996036291122437,
      0.9996804594993591,
      0.9996160268783569,
      0.9993918538093567,
      0.9979212880134583,
      0.9746500849723816,
      0.961719274520874,
      0.9128443002700806,
      0.9346559643745422,
      0.9611775875091553,
      0.9353389739990234,
      0.9575724005699158,
      0.9373047351837158,
      0.9617260694503784,
      0.9408208131790161,
      0.9529809951782227,
      0.9271305203437805,
      0.8917424082756042,
      0.9230029582977295,
      0.9251413941383362,
      0.9683183431625366,
      0.9706002473831177,
      0.9322373867034912,
      0.9451298713684082,
      0.9103775024414062,
      0.8927428126335144,
      0.9409148693084717,
      0.9413870573043823,
      0.9575626850128174,
      0.9172948002815247,
      0.9433858394622803,
      0.9084346890449524,
      0.9029860496520996,
      0.9357019662857056,
      0.9371320009231567,
      0.9575052857398987,
      0.98398357629776,
      0.992775559425354,
      0.9927210807800293,
      0.9995327591896057,
      0.9998156428337097,
      0.9995520114898682,
      0.9995602965354919,
      0.9995960593223572,
      0.9998204112052917,
      0.9997063279151917,
      0.9998572468757629,
      0.9999095797538757,
      0.9997431039810181,
      0.9998190402984619,
      0.9998840689659119,
      0.9998742938041687,
      0.9998495578765869,
      0.9995836019515991,
      0.9998518228530884,
      0.9998573660850525,
      0.999930202960968,
      0.9999327063560486,
      0.999911904335022,
      0.999884843826294,
      0.9999181032180786,
      0.9999315738677979,
      0.9998874664306641,
      0.999838650226593,
      0.9997848868370056,
      0.9996480941772461,
      0.9932582974433899,
      0.9720331430435181,
      0.9732361435890198,
      0.9519281387329102,
      0.962011456489563,
      0.9398747086524963,
      0.9562767744064331,
      0.9438768625259399,
      0.9620608687400818,
      0.9442575573921204,
      0.9406679272651672,
      0.9350622296333313,
      0.9379486441612244,
      0.93674236536026,
      0.9521464109420776,
      0.9582865834236145,
      0.9886783957481384,
      0.9965264797210693,
      0.999705970287323,
      0.9998297691345215,
      0.9998772144317627,
      0.9997391700744629
    ],
    [
      0.73345947265625,
      0.7775111198425293,
      0.7725018262863159,
      0.8092470169067383,
      0.8238027691841125,
      0.8479816913604736,
      0.8194084763526917,
      0.8142292499542236,
      0.8494887351989746,
      0.8381550312042236,
      0.800538182258606,
      0.8271427750587463,
      0.8334943056106567,
      0.8151766061782837,
      0.807891845703125,
      0.8205491304397583,
      0.8248719573020935,
      0.8504817485809326,
      0.8563044667243958,
      0.8685829639434814,
      0.8695657849311829,
      0.8643633723258972,
      0.8742974996566772,
      0.8820109963417053,
      0.8787375688552856,
      0.8775720596313477,
      0.877595067024231,
      0.8988375067710876,
      0.8870226144790649,
      0.8699759840965271,
      0.885276734828949,
      0.8859059810638428,
      0.877763032913208,
      0.8492012619972229,
      0.8403338193893433,
      0.79734206199646,
      0.7353740334510803,
      0.6927858591079712,
      0.7102789282798767,
      0.7797023057937622,
      0.7876423001289368,
      0.8242458701133728,
      0.808221697807312,
      0.8266903758049011,
      0.8451902866363525,
      0.8466424942016602,
      0.8356876373291016,
      0.8408490419387817,
      0.8665671348571777,
      0.8511576056480408,
      0.8473643064498901,
      0.8695673942565918,
      0.8779340982437134,
      0.858655571937561,
      0.8693358302116394,
      0.8909405469894409,
      0.8825129270553589,
      0.8705711364746094,
      0.8811929225921631,
      0.8968479633331299,
      0.8814398050308228,
      0.8698222637176514,
      0.8819717764854431,
      0.9023703336715698,
      0.8722381591796875,
      0.8346977233886719,
      0.9887789487838745,
      0.9700449705123901,
      0.9645859003067017,
      0.9680599570274353,
      0.9793815016746521,
      0.9952412843704224,
      0.9993641972541809,
      0.9996919631958008,
      0.999748170375824,
      0.9993243217468262,
      0.9996609091758728,
      0.9998559355735779,
      0.9998573660850525,
      0.9999138712882996,
      0.9998774528503418,
      0.9998668432235718,
      0.9998724460601807,
      0.9998999238014221,
      0.9999428987503052,
      0.9999489188194275,
      0.9999135732650757,
      0.9998465180397034,
      0.9997701644897461,
      0.9988431334495544,
      0.9995612502098083,
      0.9977444410324097,
      0.9991686344146729,
      0.9996470808982849,
      0.9997023344039917,
      0.9996383190155029,
      0.9994354844093323,
      0.9981510043144226,
      0.9763586521148682,
      0.963995635509491,
      0.9163442850112915,
      0.9379485249519348,
      0.9634768962860107,
      0.9382392168045044,
      0.9594854712486267,
      0.9397019147872925,
      0.9633963704109192,
      0.9431692361831665,
      0.9549354314804077,
      0.9297406077384949,
      0.8964066505432129,
      0.9255223274230957,
      0.9282776713371277,
      0.9699348211288452,
      0.9722840785980225,
      0.935308039188385,
      0.9479711055755615,
      0.9136489629745483,
      0.896425724029541,
      0.9434465169906616,
      0.943861722946167,
      0.9601918458938599,
      0.9213855266571045,
      0.9467511177062988,
      0.9127683639526367,
      0.9080072641372681,
      0.9388768076896667,
      0.9400357007980347,
      0.9598309993743896,
      0.9847882986068726,
      0.9932172298431396,
      0.9931606650352478,
      0.9995713233947754,
      0.9998335242271423,
      0.9996087551116943,
      0.9996114373207092,
      0.9996463656425476,
      0.99983811378479,
      0.9997422099113464,
      0.9998698830604553,
      0.9999175071716309,
      0.9997763633728027,
      0.9998401403427124,
      0.9998935461044312,
      0.9998906254768372,
      0.9998684525489807,
      0.9996483325958252,
      0.9998701810836792,
      0.9998762011528015,
      0.9999356865882874,
      0.9999378323554993,
      0.9999154210090637,
      0.9998874068260193,
      0.9999215602874756,
      0.999934196472168,
      0.9998921155929565,
      0.9998501539230347,
      0.9998000264167786,
      0.999665379524231,
      0.9936009645462036,
      0.9732756614685059,
      0.9743065237998962,
      0.9539039731025696,
      0.9635260105133057,
      0.9426920413970947,
      0.9581605195999146,
      0.9470876455307007,
      0.9645450115203857,
      0.9475811123847961,
      0.9433931112289429,
      0.9383804798126221,
      0.9404084086418152,
      0.9389954805374146,
      0.9538499116897583,
      0.9598971605300903,
      0.9889820218086243,
      0.9966443777084351,
      0.9997279047966003,
      0.999839186668396,
      0.9998818039894104,
      0.9997415542602539
    ],
    [
      0.7425887584686279,
      0.7866742014884949,
      0.7802509069442749,
      0.8173331618309021,
      0.831969141960144,
      0.8549123406410217,
      0.8281165957450867,
      0.8225895166397095,
      0.8579281568527222,
      0.8457965850830078,
      0.8101603984832764,
      0.8362992405891418,
      0.8397035598754883,
      0.823485255241394,
      0.8154507875442505,
      0.8281713724136353,
      0.8332666158676147,
      0.8548115491867065,
      0.8609495162963867,
      0.8727600574493408,
      0.8740606904029846,
      0.8685937523841858,
      0.8789365291595459,
      0.8863310217857361,
      0.8833159804344177,
      0.8815408945083618,
      0.8820527791976929,
      0.9029963612556458,
      0.8924448490142822,
      0.8747928142547607,
      0.8892108798027039,
      0.8902723789215088,
      0.8827352523803711,
      0.8538249731063843,
      0.844307541847229,
      0.8024740815162659,
      0.7418658137321472,
      0.7043062448501587,
      0.7184314131736755,
      0.7865918874740601,
      0.7945986986160278,
      0.828982949256897,
      0.8130560517311096,
      0.8329371213912964,
      0.8500490188598633,
      0.851620614528656,
      0.8409802913665771,
      0.846430242061615,
      0.8706310391426086,
      0.8554493188858032,
      0.8524302840232849,
      0.8747656345367432,
      0.8821024298667908,
      0.8648203611373901,
      0.875625729560852,
      0.8955193758010864,
      0.8874924778938293,
      0.8759703636169434,
      0.8855211138725281,
      0.9009275436401367,
      0.8867432475090027,
      0.8744703531265259,
      0.8847418427467346,
      0.9057466983795166,
      0.8777433037757874,
      0.8389562368392944,
      0.9891776442527771,
      0.9712114334106445,
      0.9657784700393677,
      0.9693214893341064,
      0.9802792072296143,
      0.9954758286476135,
      0.9994142651557922,
      0.9997093677520752,
      0.9997624754905701,
      0.9993689060211182,
      0.9996820688247681,
      0.9998636841773987,
      0.9998617768287659,
      0.9999160170555115,
      0.9998785257339478,
      0.999867856502533,
      0.9998733997344971,
      0.9999009370803833,
      0.9999440312385559,
      0.9999505877494812,
      0.9999183416366577,
      0.9998576641082764,
      0.9997913837432861,
      0.9989441633224487,
      0.9996066093444824,
      0.9979704022407532,
      0.9992527365684509,
      0.9996877312660217,
      0.9997233152389526,
      0.9996616244316101,
      0.9994896054267883,
      0.9983932375907898,
      0.977985143661499,
      0.9663122892379761,
      0.920322060585022,
      0.941259503364563,
      0.9653148651123047,
      0.941076397895813,
      0.9615246057510376,
      0.9424599409103394,
      0.9651128053665161,
      0.9454676508903503,
      0.9567875862121582,
      0.9322983026504517,
      0.9009128212928772,
      0.9284836053848267,
      0.9313062429428101,
      0.9714813828468323,
      0.9739940166473389,
      0.9382666349411011,
      0.950842022895813,
      0.9177737236022949,
      0.900393545627594,
      0.9462764263153076,
      0.9471200108528137,
      0.9631252884864807,
      0.9253650307655334,
      0.9501196146011353,
      0.9169581532478333,
      0.9121382832527161,
      0.9417588710784912,
      0.9427148103713989,
      0.9619172215461731,
      0.9855313301086426,
      0.9936558604240417,
      0.9935932159423828,
      0.9996072053909302,
      0.999849796295166,
      0.9996606111526489,
      0.9996681809425354,
      0.9996955394744873,
      0.9998549222946167,
      0.9997762441635132,
      0.999880850315094,
      0.9999257922172546,
      0.999805748462677,
      0.9998596906661987,
      0.9999021887779236,
      0.9999046325683594,
      0.9998847246170044,
      0.9996992945671082,
      0.9998859763145447,
      0.9998887181282043,
      0.999940812587738,
      0.9999422430992126,
      0.9999184608459473,
      0.9998892545700073,
      0.9999244809150696,
      0.9999359250068665,
      0.9998950362205505,
      0.9998583793640137,
      0.9998118877410889,
      0.9996818900108337,
      0.9939201474189758,
      0.9744369387626648,
      0.9753419160842896,
      0.9558413028717041,
      0.9650492668151855,
      0.9455245733261108,
      0.960211455821991,
      0.9504151940345764,
      0.9668869972229004,
      0.950822114944458,
      0.9461773633956909,
      0.9417319297790527,
      0.9430254697799683,
      0.941031813621521,
      0.9555919170379639,
      0.9614453315734863,
      0.9893900752067566,
      0.9968105554580688,
      0.9997484683990479,
      0.999847412109375,
      0.9998855590820312,
      0.9997424483299255
    ],
    [
      0.7501615285873413,
      0.7948642373085022,
      0.7883794903755188,
      0.8248098492622375,
      0.8392424583435059,
      0.8614190816879272,
      0.8361696004867554,
      0.8304314017295837,
      0.8645925521850586,
      0.8532741665840149,
      0.8185961246490479,
      0.8435447812080383,
      0.8455981612205505,
      0.8317470550537109,
      0.8215249180793762,
      0.8340162634849548,
      0.8403329849243164,
      0.858279824256897,
      0.864485502243042,
      0.8755255937576294,
      0.8770555257797241,
      0.8713924288749695,
      0.8824425935745239,
      0.8894612789154053,
      0.886528491973877,
      0.8843775987625122,
      0.8853026032447815,
      0.9060723781585693,
      0.8957887291908264,
      0.8776690363883972,
      0.8914783596992493,
      0.893000602722168,
      0.8857986927032471,
      0.8568375110626221,
      0.8461930155754089,
      0.8069015741348267,
      0.7454904317855835,
      0.7131448984146118,
      0.7248843312263489,
      0.7924838066101074,
      0.8008434176445007,
      0.8336608409881592,
      0.8177421689033508,
      0.8386533260345459,
      0.8542279005050659,
      0.8561047911643982,
      0.8464146852493286,
      0.8511552810668945,
      0.8739464282989502,
      0.8592365980148315,
      0.8563227653503418,
      0.8784995079040527,
      0.8854215741157532,
      0.8699895739555359,
      0.8801254034042358,
      0.8986861705780029,
      0.8911681175231934,
      0.8798871040344238,
      0.8885730504989624,
      0.9035831093788147,
      0.8900498151779175,
      0.8769080638885498,
      0.8858343958854675,
      0.9083564281463623,
      0.8811483383178711,
      0.8425880670547485,
      0.9895039796829224,
      0.9720954298973083,
      0.9669598340988159,
      0.9702736139297485,
      0.9809648990631104,
      0.995688796043396,
      0.9994504451751709,
      0.9997203350067139,
      0.9997717142105103,
      0.9993991255760193,
      0.9996962547302246,
      0.9998689293861389,
      0.999864935874939,
      0.9999176859855652,
      0.9998794794082642,
      0.9998685121536255,
      0.9998740553855896,
      0.9999017119407654,
      0.9999448657035828,
      0.9999520182609558,
      0.999921977519989,
      0.9998659491539001,
      0.9998067021369934,
      0.9990326166152954,
      0.9996404051780701,
      0.9981467723846436,
      0.9993117451667786,
      0.9997137784957886,
      0.9997370839118958,
      0.9996758699417114,
      0.9995184540748596,
      0.9985119700431824,
      0.9788014888763428,
      0.967706561088562,
      0.9231424927711487,
      0.9434425830841064,
      0.9669156074523926,
      0.9430650472640991,
      0.9631882905960083,
      0.9451290965080261,
      0.9666808247566223,
      0.9476027488708496,
      0.9585438370704651,
      0.9346033334732056,
      0.9053773880004883,
      0.9312940239906311,
      0.9341742396354675,
      0.9730406999588013,
      0.9756067991256714,
      0.9407649040222168,
      0.9531620740890503,
      0.9212101101875305,
      0.9036149978637695,
      0.9483299255371094,
      0.9497866630554199,
      0.96567702293396,
      0.9293461441993713,
      0.9534939527511597,
      0.9212973117828369,
      0.9166738986968994,
      0.9448133707046509,
      0.9455000758171082,
      0.9642147421836853,
      0.9864515066146851,
      0.9941484928131104,
      0.9943704605102539,
      0.9996445178985596,
      0.9998647570610046,
      0.9997013807296753,
      0.9997013807296753,
      0.9997315406799316,
      0.9998669624328613,
      0.9998020529747009,
      0.9998883605003357,
      0.9999312162399292,
      0.9998252391815186,
      0.9998722672462463,
      0.9999077916145325,
      0.9999134540557861,
      0.9998952746391296,
      0.9997320771217346,
      0.9998965263366699,
      0.9998993277549744,
      0.9999445080757141,
      0.9999457001686096,
      0.9999215602874756,
      0.9998912215232849,
      0.9999269247055054,
      0.9999374747276306,
      0.9999005794525146,
      0.999865710735321,
      0.9998232126235962,
      0.9996955394744873,
      0.9942103624343872,
      0.9754460453987122,
      0.9762551784515381,
      0.9574240446090698,
      0.9663220643997192,
      0.9478553533554077,
      0.9615746736526489,
      0.9524804353713989,
      0.9684324860572815,
      0.9530138969421387,
      0.9483164548873901,
      0.9440206289291382,
      0.9446429014205933,
      0.942618727684021,
      0.9567477107048035,
      0.962590217590332,
      0.9897602796554565,
      0.9969402551651001,
      0.9997645616531372,
      0.9998535513877869,
      0.99988853931427,
      0.9997434616088867
    ],
    [
      0.7574043273925781,
      0.8035205602645874,
      0.7981116771697998,
      0.8325603604316711,
      0.8473432064056396,
      0.8684044480323792,
      0.8435510396957397,
      0.8386643528938293,
      0.8716251850128174,
      0.8604328036308289,
      0.826852560043335,
      0.8502247333526611,
      0.8518131375312805,
      0.8394650816917419,
      0.8277466893196106,
      0.8395868539810181,
      0.846534252166748,
      0.8621213436126709,
      0.8682593107223511,
      0.8786575794219971,
      0.8804745674133301,
      0.8743469715118408,
      0.8858843445777893,
      0.8928799033164978,
      0.8901172876358032,
      0.8874222040176392,
      0.8888601660728455,
      0.9093166589736938,
      0.8989987373352051,
      0.8815785646438599,
      0.8940353393554688,
      0.8954225778579712,
      0.8890637159347534,
      0.8605034351348877,
      0.8478082418441772,
      0.8104788064956665,
      0.7456249594688416,
      0.7178958654403687,
      0.7279000878334045,
      0.7980038523674011,
      0.8063192367553711,
      0.8384048938751221,
      0.8225798606872559,
      0.8438338041305542,
      0.8585131168365479,
      0.860689640045166,
      0.8522555232048035,
      0.8560128211975098,
      0.8775330185890198,
      0.8635985255241394,
      0.8610978126525879,
      0.8822157979011536,
      0.8887647986412048,
      0.8747736811637878,
      0.8838654160499573,
      0.9017201066017151,
      0.8944593071937561,
      0.8833922147750854,
      0.8915650844573975,
      0.9060105681419373,
      0.8935315012931824,
      0.8795069456100464,
      0.8878976106643677,
      0.9112776517868042,
      0.8844641447067261,
      0.8465554714202881,
      0.9898570775985718,
      0.9727985262870789,
      0.9675818681716919,
      0.970966637134552,
      0.9813539981842041,
      0.9957946538925171,
      0.9994580149650574,
      0.9997258186340332,
      0.9997773766517639,
      0.9994121789932251,
      0.9997076988220215,
      0.9998739361763,
      0.9998685121536255,
      0.9999195337295532,
      0.9998807311058044,
      0.9998693466186523,
      0.9998747706413269,
      0.9999024868011475,
      0.9999458193778992,
      0.9999532103538513,
      0.9999208450317383,
      0.9998719096183777,
      0.9998177289962769,
      0.9990761876106262,
      0.9996694922447205,
      0.99830561876297,
      0.9993631839752197,
      0.9997355341911316,
      0.9997517466545105,
      0.9996882677078247,
      0.9995556473731995,
      0.9985617399215698,
      0.9792784452438354,
      0.9688113927841187,
      0.9258671402931213,
      0.9454658031463623,
      0.9685288667678833,
      0.9451125264167786,
      0.9645226001739502,
      0.9474689960479736,
      0.9680250883102417,
      0.9496821165084839,
      0.9603702425956726,
      0.9372552633285522,
      0.9099469780921936,
      0.9343883991241455,
      0.9380474090576172,
      0.9748543500900269,
      0.9773696660995483,
      0.9435880184173584,
      0.9556442499160767,
      0.9247621297836304,
      0.9069133996963501,
      0.9502760171890259,
      0.9524775743484497,
      0.9681972861289978,
      0.9334406852722168,
      0.9569922685623169,
      0.9259849786758423,
      0.9216127395629883,
      0.9492474794387817,
      0.9485521912574768,
      0.9668110013008118,
      0.9877663850784302,
      0.9953137040138245,
      0.994983971118927,
      0.9996857643127441,
      0.9998819231987,
      0.9997447729110718,
      0.9997391104698181,
      0.9997665286064148,
      0.9998791813850403,
      0.9998295903205872,
      0.999896764755249,
      0.9999352097511292,
      0.9998415112495422,
      0.9998824000358582,
      0.9999125003814697,
      0.9999209642410278,
      0.999904453754425,
      0.9997608661651611,
      0.9999057054519653,
      0.9999094605445862,
      0.9999482035636902,
      0.9999498128890991,
      0.9999251961708069,
      0.9998936653137207,
      0.9999296069145203,
      0.9999393224716187,
      0.9999034404754639,
      0.9998730421066284,
      0.9998352527618408,
      0.9997090101242065,
      0.9944556951522827,
      0.9764080047607422,
      0.9770607948303223,
      0.9588640928268433,
      0.9672732949256897,
      0.9495221972465515,
      0.9625183343887329,
      0.9540823698043823,
      0.9697447419166565,
      0.9548554420471191,
      0.9499174356460571,
      0.9456276893615723,
      0.9462813138961792,
      0.9436542987823486,
      0.9577544331550598,
      0.9636839628219604,
      0.9899535179138184,
      0.9970115423202515,
      0.999778151512146,
      0.9998598694801331,
      0.9998917579650879,
      0.9997455477714539
    ],
    [
      0.7642832398414612,
      0.812057614326477,
      0.8065571784973145,
      0.8397619128227234,
      0.8544127941131592,
      0.874599814414978,
      0.8502508401870728,
      0.8454228043556213,
      0.8770519495010376,
      0.8660522699356079,
      0.8335130214691162,
      0.8557292819023132,
      0.8573068380355835,
      0.8452675938606262,
      0.8328226208686829,
      0.8437038064002991,
      0.8507058024406433,
      0.8654649257659912,
      0.8713282346725464,
      0.8814618587493896,
      0.8840324878692627,
      0.8780501484870911,
      0.8894398212432861,
      0.8964435458183289,
      0.8948809504508972,
      0.8912789225578308,
      0.8936824798583984,
      0.91364985704422,
      0.9038359522819519,
      0.8870019912719727,
      0.8980898857116699,
      0.8992505073547363,
      0.8933623433113098,
      0.8660358190536499,
      0.852506160736084,
      0.8157259821891785,
      0.7515228986740112,
      0.726789653301239,
      0.7374677658081055,
      0.8034960627555847,
      0.8128480911254883,
      0.8434376120567322,
      0.8281201124191284,
      0.8498311042785645,
      0.8628108501434326,
      0.865463376045227,
      0.8589658737182617,
      0.861525297164917,
      0.8815912008285522,
      0.8684061169624329,
      0.8665575385093689,
      0.8864018321037292,
      0.892312228679657,
      0.8794821500778198,
      0.8881045579910278,
      0.9049246311187744,
      0.8976315259933472,
      0.8868687152862549,
      0.8944127559661865,
      0.9084326028823853,
      0.8968562483787537,
      0.8821032047271729,
      0.8899366855621338,
      0.9138996005058289,
      0.8871232271194458,
      0.8485725522041321,
      0.9904905557632446,
      0.9744528532028198,
      0.9694316387176514,
      0.9723734855651855,
      0.9824163913726807,
      0.9961875677108765,
      0.9995166063308716,
      0.9997422695159912,
      0.9997890591621399,
      0.9994451403617859,
      0.9997214078903198,
      0.9998785853385925,
      0.999870777130127,
      0.9999207258224487,
      0.9998809695243835,
      0.9998696446418762,
      0.999875009059906,
      0.9999027252197266,
      0.9999465942382812,
      0.9999545812606812,
      0.9999257922172546,
      0.9998806715011597,
      0.9998334050178528,
      0.999180793762207,
      0.9997091889381409,
      0.9984924793243408,
      0.9994233250617981,
      0.9997549653053284,
      0.9997613430023193,
      0.9996960759162903,
      0.9995575547218323,
      0.9985958337783813,
      0.9796996116638184,
      0.9693401455879211,
      0.9287341237068176,
      0.9479007720947266,
      0.9694573879241943,
      0.9476817846298218,
      0.9665135741233826,
      0.9503391981124878,
      0.9695802927017212,
      0.9519662857055664,
      0.962372362613678,
      0.940559983253479,
      0.9151265621185303,
      0.9382672309875488,
      0.9418772459030151,
      0.9764928221702576,
      0.9788821935653687,
      0.9467523097991943,
      0.9581868052482605,
      0.9280926585197449,
      0.9102458953857422,
      0.9516924619674683,
      0.9543983340263367,
      0.9699935913085938,
      0.9365713596343994,
      0.9595862030982971,
      0.9296225905418396,
      0.925926923751831,
      0.9520129561424255,
      0.9511162638664246,
      0.9688115119934082,
      0.988714337348938,
      0.9958169460296631,
      0.9954900741577148,
      0.9997165203094482,
      0.9998936057090759,
      0.9997749328613281,
      0.999765157699585,
      0.9997907876968384,
      0.9998876452445984,
      0.9998456239700317,
      0.9999021887779236,
      0.9999368190765381,
      0.9998551607131958,
      0.9998902082443237,
      0.9999172687530518,
      0.9999280571937561,
      0.9999140501022339,
      0.9997906684875488,
      0.9999147653579712,
      0.9999184012413025,
      0.9999515414237976,
      0.9999527335166931,
      0.999927818775177,
      0.9998952150344849,
      0.9999310970306396,
      0.9999406337738037,
      0.9999054670333862,
      0.9998780488967896,
      0.9998412132263184,
      0.9997159838676453,
      0.9946259260177612,
      0.9773913621902466,
      0.9779258966445923,
      0.9604902863502502,
      0.968612790107727,
      0.9519470930099487,
      0.9642086029052734,
      0.9565392732620239,
      0.9716755151748657,
      0.9577841758728027,
      0.9526814818382263,
      0.9480717778205872,
      0.9481580257415771,
      0.945595920085907,
      0.9591774940490723,
      0.9650070667266846,
      0.9903245568275452,
      0.997110903263092,
      0.9997889399528503,
      0.9998641014099121,
      0.9998940825462341,
      0.999745786190033
    ],
    [
      0.7714141011238098,
      0.8213251233100891,
      0.816917896270752,
      0.8472791314125061,
      0.8620922565460205,
      0.8819465637207031,
      0.8570845127105713,
      0.851861834526062,
      0.8828868865966797,
      0.8721148371696472,
      0.8402876853942871,
      0.8620491623878479,
      0.8634004592895508,
      0.8522176742553711,
      0.8387967944145203,
      0.8493399620056152,
      0.8554512858390808,
      0.8695266246795654,
      0.8747962713241577,
      0.8847455382347107,
      0.887406587600708,
      0.8817602396011353,
      0.8933252096176147,
      0.9000763893127441,
      0.8999891877174377,
      0.8953802585601807,
      0.898733913898468,
      0.9179090261459351,
      0.9092687368392944,
      0.8931093215942383,
      0.9029194116592407,
      0.9033259153366089,
      0.8984095454216003,
      0.8722326159477234,
      0.8571517467498779,
      0.8223312497138977,
      0.7571194171905518,
      0.7400581240653992,
      0.7481253743171692,
      0.811508059501648,
      0.820485532283783,
      0.8486769199371338,
      0.8334750533103943,
      0.8557166457176208,
      0.8679017424583435,
      0.8704336881637573,
      0.8659489750862122,
      0.8671218752861023,
      0.8860187530517578,
      0.873676061630249,
      0.8720577955245972,
      0.8907989859580994,
      0.8961095809936523,
      0.8842477798461914,
      0.8923033475875854,
      0.9084095358848572,
      0.9014304876327515,
      0.8910900354385376,
      0.8978797793388367,
      0.9113363027572632,
      0.9009580016136169,
      0.8862178325653076,
      0.8929212689399719,
      0.9175544381141663,
      0.8910188674926758,
      0.8518034219741821,
      0.9913117289543152,
      0.9763655066490173,
      0.971358060836792,
      0.974005937576294,
      0.9836819767951965,
      0.9966797232627869,
      0.9995843172073364,
      0.9997623562812805,
      0.9998027682304382,
      0.9994873404502869,
      0.9997373819351196,
      0.9998836517333984,
      0.9998738765716553,
      0.9999221563339233,
      0.9998816847801208,
      0.9998703002929688,
      0.9998753666877747,
      0.9999033212661743,
      0.9999476075172424,
      0.9999558329582214,
      0.9999292492866516,
      0.9998890161514282,
      0.9998489618301392,
      0.999286413192749,
      0.9997494220733643,
      0.9987012147903442,
      0.9994843602180481,
      0.9997702836990356,
      0.999771773815155,
      0.9997009038925171,
      0.9995485544204712,
      0.9981974959373474,
      0.9796849489212036,
      0.9700952768325806,
      0.9317202568054199,
      0.9504050612449646,
      0.970166027545929,
      0.9508183002471924,
      0.9685987234115601,
      0.9529135227203369,
      0.9711892008781433,
      0.9542658925056458,
      0.9644495248794556,
      0.9438809752464294,
      0.9202830791473389,
      0.9421459436416626,
      0.9456535577774048,
      0.9781222939491272,
      0.9804940223693848,
      0.9503524303436279,
      0.9607964754104614,
      0.9316933751106262,
      0.9138164520263672,
      0.9531518816947937,
      0.9562669992446899,
      0.9718392491340637,
      0.9396718144416809,
      0.9621866941452026,
      0.9336140155792236,
      0.9302802681922913,
      0.9550958871841431,
      0.953914999961853,
      0.9710087180137634,
      0.9897444248199463,
      0.9963201284408569,
      0.9959966540336609,
      0.9997457265853882,
      0.9999046921730042,
      0.9998026490211487,
      0.9997909665107727,
      0.999809205532074,
      0.9998960494995117,
      0.9998598098754883,
      0.9999076128005981,
      0.9999406337738037,
      0.9998654723167419,
      0.9998960494995117,
      0.9999211430549622,
      0.9999346137046814,
      0.9999232888221741,
      0.99981689453125,
      0.9999234080314636,
      0.9999263882637024,
      0.9999549388885498,
      0.9999560117721558,
      0.9999305009841919,
      0.9998971223831177,
      0.9999333620071411,
      0.9999423623085022,
      0.9999083280563354,
      0.9998846650123596,
      0.9998496174812317,
      0.9997305274009705,
      0.994933009147644,
      0.9787219762802124,
      0.9790271520614624,
      0.9623069763183594,
      0.9700030088424683,
      0.9541875720024109,
      0.9659023284912109,
      0.958916187286377,
      0.9736788868904114,
      0.9608071446418762,
      0.9556312561035156,
      0.9505554437637329,
      0.9502705335617065,
      0.9475380182266235,
      0.9607863426208496,
      0.9667536616325378,
      0.9909552931785583,
      0.9972703456878662,
      0.9998031854629517,
      0.999870240688324,
      0.9998971223831177,
      0.9997465014457703
    ],
    [
      0.777876615524292,
      0.8286771774291992,
      0.8262197971343994,
      0.8544478416442871,
      0.8692709803581238,
      0.8890405297279358,
      0.8645172119140625,
      0.8587049841880798,
      0.8887109756469727,
      0.8781723976135254,
      0.8486194610595703,
      0.8684408664703369,
      0.8698275089263916,
      0.8590776920318604,
      0.84432053565979,
      0.8551815748214722,
      0.8604764342308044,
      0.8738019466400146,
      0.8781383633613586,
      0.8877103924751282,
      0.8905750513076782,
      0.8858939409255981,
      0.89730304479599,
      0.9034832715988159,
      0.9044970273971558,
      0.8997587561607361,
      0.9032110571861267,
      0.921485424041748,
      0.9145960211753845,
      0.898801326751709,
      0.9069606065750122,
      0.9067249894142151,
      0.9032871723175049,
      0.8773490786552429,
      0.8616936802864075,
      0.8274710178375244,
      0.7662402987480164,
      0.7560432553291321,
      0.76215660572052,
      0.8197532296180725,
      0.8273419737815857,
      0.8534125089645386,
      0.839293360710144,
      0.8615273833274841,
      0.8724367618560791,
      0.8752278089523315,
      0.872948408126831,
      0.8723695278167725,
      0.8901426792144775,
      0.8785884380340576,
      0.8774095177650452,
      0.8950797319412231,
      0.8997066020965576,
      0.8894411325454712,
      0.8959327340126038,
      0.911324143409729,
      0.9050863981246948,
      0.8950986862182617,
      0.9011839032173157,
      0.913907527923584,
      0.904529333114624,
      0.889309287071228,
      0.8958137035369873,
      0.9203538298606873,
      0.8934590816497803,
      0.8533497452735901,
      0.9918098449707031,
      0.9779416918754578,
      0.9734357595443726,
      0.9754636287689209,
      0.9848783016204834,
      0.9970049262046814,
      0.9996299743652344,
      0.9997755885124207,
      0.9998114705085754,
      0.9995107650756836,
      0.9997482299804688,
      0.9998873472213745,
      0.9998759031295776,
      0.9999233484268188,
      0.9998823404312134,
      0.999871015548706,
      0.9998757839202881,
      0.9999039769172668,
      0.9999481439590454,
      0.9999567866325378,
      0.9999319911003113,
      0.9998955130577087,
      0.9998623728752136,
      0.9993771910667419,
      0.9997823238372803,
      0.9988674521446228,
      0.9995370507240295,
      0.999788761138916,
      0.9997749328613281,
      0.9997091293334961,
      0.9995713233947754,
      0.9983658790588379,
      0.9807993173599243,
      0.9716759324073792,
      0.9352110624313354,
      0.9531416296958923,
      0.9724668264389038,
      0.9547662138938904,
      0.9708505868911743,
      0.9556030035018921,
      0.9727123975753784,
      0.9562376737594604,
      0.9660592079162598,
      0.9465871453285217,
      0.9243435859680176,
      0.9449816942214966,
      0.9488357305526733,
      0.9793391823768616,
      0.9818507432937622,
      0.9534116983413696,
      0.9633961915969849,
      0.9354430437088013,
      0.9178311228752136,
      0.9549908638000488,
      0.9582722187042236,
      0.9737509489059448,
      0.943143904209137,
      0.9647089242935181,
      0.9372648596763611,
      0.9341592788696289,
      0.9575634598731995,
      0.9561707973480225,
      0.9725328683853149,
      0.9903824329376221,
      0.996658205986023,
      0.9964336156845093,
      0.9997784495353699,
      0.9999127984046936,
      0.9998226761817932,
      0.9998106360435486,
      0.9998277425765991,
      0.9999032616615295,
      0.9998728632926941,
      0.9999122023582458,
      0.9999440312385559,
      0.9998772740364075,
      0.9999043345451355,
      0.9999255537986755,
      0.9999409914016724,
      0.9999316334724426,
      0.9998414516448975,
      0.9999313354492188,
      0.9999332427978516,
      0.9999575614929199,
      0.9999584555625916,
      0.9999327659606934,
      0.9998989701271057,
      0.9999352097511292,
      0.9999437928199768,
      0.9999107718467712,
      0.9998895525932312,
      0.9998540878295898,
      0.999737560749054,
      0.9950845837593079,
      0.9796913266181946,
      0.9799878597259521,
      0.9639387726783752,
      0.9714479446411133,
      0.9566459655761719,
      0.9679009914398193,
      0.9615134000778198,
      0.9755741357803345,
      0.96359783411026,
      0.9585692882537842,
      0.9530774354934692,
      0.9524585008621216,
      0.9498496055603027,
      0.96245276927948,
      0.9682725667953491,
      0.9913697242736816,
      0.9973698258399963,
      0.9998131394386292,
      0.9998738169670105,
      0.9998993277549744,
      0.999747633934021
    ],
    [
      0.7839842438697815,
      0.8349530696868896,
      0.8339811563491821,
      0.8615742921829224,
      0.8765538334846497,
      0.895243763923645,
      0.8716691136360168,
      0.8654595017433167,
      0.8941466212272644,
      0.8843750357627869,
      0.8572011590003967,
      0.8740853667259216,
      0.8752193450927734,
      0.8648185729980469,
      0.8495956659317017,
      0.8601492643356323,
      0.8646317720413208,
      0.8779113292694092,
      0.8821290731430054,
      0.8917548656463623,
      0.89482182264328,
      0.8903396129608154,
      0.9012420773506165,
      0.9068975448608398,
      0.9088118076324463,
      0.9040361046791077,
      0.90755295753479,
      0.9249317646026611,
      0.9193500280380249,
      0.9037305116653442,
      0.9109189510345459,
      0.9108066558837891,
      0.90772545337677,
      0.8830563426017761,
      0.8673222064971924,
      0.8356627225875854,
      0.7794214487075806,
      0.7693954706192017,
      0.773877739906311,
      0.8259553909301758,
      0.8341507315635681,
      0.8581503629684448,
      0.8456454873085022,
      0.8667336702346802,
      0.876502513885498,
      0.8799028396606445,
      0.8797013759613037,
      0.8770790696144104,
      0.8942026495933533,
      0.8833247423171997,
      0.8828116655349731,
      0.8993897438049316,
      0.903366208076477,
      0.8946900963783264,
      0.8996049761772156,
      0.9142911434173584,
      0.9088660478591919,
      0.8993878364562988,
      0.904672384262085,
      0.9166756272315979,
      0.9082099199295044,
      0.8934693932533264,
      0.8998360633850098,
      0.9225800633430481,
      0.8962960839271545,
      0.8560044169425964,
      0.9922542572021484,
      0.9797449707984924,
      0.9755746126174927,
      0.9769636988639832,
      0.9860085248947144,
      0.997332751750946,
      0.9996743202209473,
      0.9997888207435608,
      0.999818742275238,
      0.9995279312133789,
      0.9997580051422119,
      0.9998911023139954,
      0.9998782277107239,
      0.9999248385429382,
      0.9998849630355835,
      0.9998720288276672,
      0.9998762011528015,
      0.9999045729637146,
      0.9999486207962036,
      0.9999577403068542,
      0.9999346137046814,
      0.9999019503593445,
      0.9998749494552612,
      0.9994717836380005,
      0.9998072981834412,
      0.998936653137207,
      0.9994304776191711,
      0.9997954368591309,
      0.9997807741165161,
      0.9997197389602661,
      0.9995972514152527,
      0.998548686504364,
      0.9822230339050293,
      0.9734675884246826,
      0.9386069178581238,
      0.9562567472457886,
      0.974799394607544,
      0.9584693908691406,
      0.9731511473655701,
      0.9581040143966675,
      0.9740608334541321,
      0.9578131437301636,
      0.9671751260757446,
      0.948722779750824,
      0.9275957345962524,
      0.9476014971733093,
      0.9515048265457153,
      0.9803830981254578,
      0.9830052852630615,
      0.9557002782821655,
      0.9657429456710815,
      0.9388265013694763,
      0.9216589331626892,
      0.9569441080093384,
      0.9601608514785767,
      0.9754221439361572,
      0.94636070728302,
      0.9670097231864929,
      0.9405220150947571,
      0.9374115467071533,
      0.9597024917602539,
      0.9582757949829102,
      0.9739136099815369,
      0.9909643530845642,
      0.9969286322593689,
      0.9968751072883606,
      0.9997870326042175,
      0.9999193549156189,
      0.9998388290405273,
      0.9998270869255066,
      0.9998438954353333,
      0.9999095797538757,
      0.9998838305473328,
      0.9999162554740906,
      0.9999473094940186,
      0.9998877644538879,
      0.9999120235443115,
      0.999929666519165,
      0.999946117401123,
      0.9999390244483948,
      0.9998618960380554,
      0.999937891960144,
      0.9999390840530396,
      0.9999598860740662,
      0.9999605417251587,
      0.999934732913971,
      0.9999005198478699,
      0.9999369978904724,
      0.9999449849128723,
      0.999912679195404,
      0.9998935461044312,
      0.9998579025268555,
      0.9997413754463196,
      0.9951953291893005,
      0.9804322719573975,
      0.9807801246643066,
      0.9653488993644714,
      0.9729213714599609,
      0.9591002464294434,
      0.9697794318199158,
      0.9642328023910522,
      0.9774680137634277,
      0.9662768244743347,
      0.9618996381759644,
      0.9558632373809814,
      0.9548085927963257,
      0.9519882202148438,
      0.9639551639556885,
      0.9693818092346191,
      0.9915866851806641,
      0.9974565505981445,
      0.9998224377632141,
      0.9998776912689209,
      0.9999013543128967,
      0.9997485280036926
    ],
    [
      0.7914735078811646,
      0.8404222726821899,
      0.8405225872993469,
      0.8687686920166016,
      0.8826942443847656,
      0.9000802040100098,
      0.8778477907180786,
      0.8722660541534424,
      0.8987478017807007,
      0.889539897441864,
      0.8644587993621826,
      0.8789989352226257,
      0.8800597190856934,
      0.8701967597007751,
      0.8545899391174316,
      0.8650972247123718,
      0.8687759041786194,
      0.8820121884346008,
      0.8861808776855469,
      0.8959331512451172,
      0.899323046207428,
      0.8944848775863647,
      0.9052972793579102,
      0.9105862975120544,
      0.9131873250007629,
      0.9083117246627808,
      0.9115701913833618,
      0.928286075592041,
      0.924008846282959,
      0.9090657830238342,
      0.9151537418365479,
      0.9160897731781006,
      0.9132236242294312,
      0.8895172476768494,
      0.8756698369979858,
      0.8463032245635986,
      0.797439694404602,
      0.7886821031570435,
      0.7869066596031189,
      0.8342273235321045,
      0.8410773873329163,
      0.8633421659469604,
      0.8521771430969238,
      0.8718265295028687,
      0.8813361525535583,
      0.8845765590667725,
      0.8861114978790283,
      0.8824760317802429,
      0.898276686668396,
      0.8880553245544434,
      0.8879060745239258,
      0.9036111235618591,
      0.9069242477416992,
      0.8998546004295349,
      0.9033627510070801,
      0.91716468334198,
      0.9123222827911377,
      0.9034498929977417,
      0.9083831310272217,
      0.9196358323097229,
      0.911881685256958,
      0.898241400718689,
      0.9041838049888611,
      0.9249752163887024,
      0.9005149006843567,
      0.8618583679199219,
      0.9928315281867981,
      0.9815115928649902,
      0.9778436422348022,
      0.9788235425949097,
      0.9873037338256836,
      0.9976572394371033,
      0.9997174739837646,
      0.999801516532898,
      0.999825656414032,
      0.9995436072349548,
      0.9997575879096985,
      0.9998931288719177,
      0.9998799562454224,
      0.9999260306358337,
      0.9998816251754761,
      0.9998729228973389,
      0.9998791217803955,
      0.9999051690101624,
      0.9999492764472961,
      0.9999587535858154,
      0.9999368190765381,
      0.9999076724052429,
      0.9998862147331238,
      0.9995550513267517,
      0.9998350143432617,
      0.9990807771682739,
      0.9995030760765076,
      0.9998146891593933,
      0.9997918009757996,
      0.9997312426567078,
      0.9996209144592285,
      0.9987041354179382,
      0.9833872318267822,
      0.9748638868331909,
      0.9415165185928345,
      0.9592207670211792,
      0.9768209457397461,
      0.9615241289138794,
      0.9753289818763733,
      0.960753321647644,
      0.9754849672317505,
      0.959583044052124,
      0.9686307311058044,
      0.9510080218315125,
      0.9307887554168701,
      0.9497443437576294,
      0.9539710879325867,
      0.9815613031387329,
      0.9840829372406006,
      0.9577475786209106,
      0.9676313400268555,
      0.9416879415512085,
      0.9248685240745544,
      0.9585703015327454,
      0.9615989923477173,
      0.9766049981117249,
      0.9487624168395996,
      0.9687050580978394,
      0.9429804682731628,
      0.9402691125869751,
      0.9614763259887695,
      0.9603826999664307,
      0.9753721952438354,
      0.9916428923606873,
      0.9972258806228638,
      0.9973111152648926,
      0.9998044967651367,
      0.9999257922172546,
      0.9998555779457092,
      0.9998416304588318,
      0.9998579025268555,
      0.9999148845672607,
      0.9998929500579834,
      0.9999200701713562,
      0.9999502301216125,
      0.999897837638855,
      0.9999189972877502,
      0.9999336004257202,
      0.9999516606330872,
      0.9999455213546753,
      0.9998795390129089,
      0.9999436736106873,
      0.9999446272850037,
      0.9999619722366333,
      0.9999626874923706,
      0.9999366998672485,
      0.9999024271965027,
      0.99993896484375,
      0.9999463558197021,
      0.9999151825904846,
      0.999898374080658,
      0.9998665452003479,
      0.9997535943984985,
      0.9954056143760681,
      0.9814114570617676,
      0.9818438291549683,
      0.9661600589752197,
      0.9746266007423401,
      0.9618520736694336,
      0.9720847606658936,
      0.9670333862304688,
      0.9793246388435364,
      0.9687343835830688,
      0.9650607109069824,
      0.9588232040405273,
      0.9575086236000061,
      0.9545004963874817,
      0.9657972455024719,
      0.9706586599349976,
      0.9919606447219849,
      0.9975878000259399,
      0.9998338222503662,
      0.999882161617279,
      0.9999037384986877,
      0.9997499585151672
    ],
    [
      0.7987526655197144,
      0.8460914492607117,
      0.8483888506889343,
      0.8763110041618347,
      0.8888869285583496,
      0.9044808149337769,
      0.8836724758148193,
      0.8793275356292725,
      0.903125524520874,
      0.8949182629585266,
      0.8711308240890503,
      0.8837588429450989,
      0.8848809003829956,
      0.8763155341148376,
      0.8606129288673401,
      0.8710964322090149,
      0.8729663491249084,
      0.885615348815918,
      0.8898527026176453,
      0.8996928334236145,
      0.9033124446868896,
      0.8983900547027588,
      0.9092196226119995,
      0.9138829708099365,
      0.9171020984649658,
      0.9120880365371704,
      0.9156395196914673,
      0.9314484596252441,
      0.9288196563720703,
      0.9144357442855835,
      0.9199525117874146,
      0.9220459461212158,
      0.9192321300506592,
      0.8961437940597534,
      0.8839709758758545,
      0.8581886291503906,
      0.8165409564971924,
      0.8050111532211304,
      0.8005139827728271,
      0.8434194922447205,
      0.8474786281585693,
      0.8685488700866699,
      0.8590354919433594,
      0.8769489526748657,
      0.886539876461029,
      0.8895730972290039,
      0.8925992846488953,
      0.887505054473877,
      0.9023411273956299,
      0.8932207822799683,
      0.8929603099822998,
      0.9076650738716125,
      0.9101885557174683,
      0.9044617414474487,
      0.9071326851844788,
      0.9196526408195496,
      0.9152371883392334,
      0.9082784056663513,
      0.9118390083312988,
      0.9223162531852722,
      0.9153841733932495,
      0.9028899073600769,
      0.9081533551216125,
      0.9272159337997437,
      0.9046698808670044,
      0.8674533367156982,
      0.9933751225471497,
      0.9832028150558472,
      0.9799970984458923,
      0.980774462223053,
      0.9886995553970337,
      0.9979920983314514,
      0.9997354745864868,
      0.999815046787262,
      0.999835193157196,
      0.9995810985565186,
      0.9997733235359192,
      0.9998977780342102,
      0.9998829960823059,
      0.9999274611473083,
      0.9998787045478821,
      0.9998739957809448,
      0.9998795390129089,
      0.9999061226844788,
      0.9999501705169678,
      0.9999598264694214,
      0.9999391436576843,
      0.9999134540557861,
      0.9998962879180908,
      0.9996255040168762,
      0.9998537302017212,
      0.9992083311080933,
      0.9995638728141785,
      0.9998300671577454,
      0.999800980091095,
      0.9997410178184509,
      0.9996391534805298,
      0.9988234639167786,
      0.9843374490737915,
      0.9760271310806274,
      0.9440593123435974,
      0.9619386196136475,
      0.978542149066925,
      0.9639586806297302,
      0.9773616790771484,
      0.9631334543228149,
      0.9770216941833496,
      0.9614802598953247,
      0.9702234268188477,
      0.9532486200332642,
      0.9335758090019226,
      0.9518449306488037,
      0.956432044506073,
      0.9827176928520203,
      0.9851495623588562,
      0.9596575498580933,
      0.9694170951843262,
      0.9444143772125244,
      0.9277727603912354,
      0.9599425792694092,
      0.9629558324813843,
      0.9777437448501587,
      0.9512139558792114,
      0.9704552888870239,
      0.9456560611724854,
      0.9433240294456482,
      0.9635193347930908,
      0.9624532461166382,
      0.9768732786178589,
      0.9923374056816101,
      0.997514009475708,
      0.997713029384613,
      0.9998210072517395,
      0.9999318718910217,
      0.9998714923858643,
      0.9998551607131958,
      0.9998700022697449,
      0.9999198913574219,
      0.9999013543128967,
      0.9999234080314636,
      0.9999529719352722,
      0.9999064803123474,
      0.9999245405197144,
      0.999936580657959,
      0.9999563694000244,
      0.9999511241912842,
      0.9998942613601685,
      0.9999486207962036,
      0.9999492764472961,
      0.99996417760849,
      0.9999649524688721,
      0.9999390840530396,
      0.999904453754425,
      0.9999411702156067,
      0.9999480843544006,
      0.9999180436134338,
      0.9999039769172668,
      0.999876856803894,
      0.9997696876525879,
      0.9957003593444824,
      0.9825723171234131,
      0.9830789566040039,
      0.9680217504501343,
      0.9764835834503174,
      0.9643493890762329,
      0.9744378924369812,
      0.9699524641036987,
      0.9812477231025696,
      0.9712059497833252,
      0.9683053493499756,
      0.9619849324226379,
      0.960429310798645,
      0.9573608636856079,
      0.9679012298583984,
      0.9723122715950012,
      0.9925100207328796,
      0.9977909326553345,
      0.9998477697372437,
      0.9998874068260193,
      0.9999064207077026,
      0.9997506737709045
    ],
    [
      0.8055593967437744,
      0.8506814241409302,
      0.8544026017189026,
      0.8831892013549805,
      0.8942851424217224,
      0.9083640575408936,
      0.8891667127609253,
      0.8859241008758545,
      0.9075059294700623,
      0.9000841975212097,
      0.877500593662262,
      0.8887399435043335,
      0.8898636102676392,
      0.8819990158081055,
      0.8670238256454468,
      0.8778185844421387,
      0.8785943984985352,
      0.8899726867675781,
      0.8943411111831665,
      0.9044048190116882,
      0.907825767993927,
      0.9025835990905762,
      0.9133359789848328,
      0.9172534942626953,
      0.9215340614318848,
      0.9167013168334961,
      0.9197132587432861,
      0.9347136616706848,
      0.9335819482803345,
      0.9197710752487183,
      0.92508864402771,
      0.928023099899292,
      0.9255193471908569,
      0.9031621813774109,
      0.8925058841705322,
      0.8720742464065552,
      0.8330347537994385,
      0.8189107775688171,
      0.8187842965126038,
      0.855595588684082,
      0.8573761582374573,
      0.8754037618637085,
      0.8668360710144043,
      0.882941484451294,
      0.8926820755004883,
      0.8949518203735352,
      0.8989505767822266,
      0.8929897546768188,
      0.9064135551452637,
      0.8979388475418091,
      0.8978854417800903,
      0.9111783504486084,
      0.9131428003311157,
      0.9087611436843872,
      0.910144567489624,
      0.9220949411392212,
      0.9180740118026733,
      0.9128212928771973,
      0.9154878258705139,
      0.9251663684844971,
      0.9189485311508179,
      0.9076706171035767,
      0.9127407073974609,
      0.929308295249939,
      0.9087015390396118,
      0.8735543489456177,
      0.9939451813697815,
      0.98484206199646,
      0.9823155403137207,
      0.9828786849975586,
      0.9901423454284668,
      0.9983277916908264,
      0.9997670650482178,
      0.9998260140419006,
      0.999843180179596,
      0.9996138215065002,
      0.9997878670692444,
      0.999902606010437,
      0.9998854398727417,
      0.9999284148216248,
      0.9998717308044434,
      0.9998744130134583,
      0.9998795390129089,
      0.9999064207077026,
      0.9999505281448364,
      0.9999607801437378,
      0.9999412298202515,
      0.999919056892395,
      0.9999059438705444,
      0.9996864795684814,
      0.9998747706413269,
      0.9993550777435303,
      0.9996219277381897,
      0.9998471736907959,
      0.9998143315315247,
      0.9997536540031433,
      0.9996594786643982,
      0.9989556670188904,
      0.9854899644851685,
      0.9774945378303528,
      0.9471068382263184,
      0.9648865461349487,
      0.9803815484046936,
      0.9664648771286011,
      0.9795383810997009,
      0.9657472372055054,
      0.9788262248039246,
      0.9637514352798462,
      0.9719535112380981,
      0.9557369947433472,
      0.9365875720977783,
      0.9540216326713562,
      0.9588912725448608,
      0.9839160442352295,
      0.986229419708252,
      0.9616682529449463,
      0.9715441465377808,
      0.9477668404579163,
      0.9310156106948853,
      0.9617284536361694,
      0.9646004438400269,
      0.9788638353347778,
      0.9538153409957886,
      0.9721537828445435,
      0.9485166072845459,
      0.9464946389198303,
      0.9654533863067627,
      0.9643346071243286,
      0.9780905246734619,
      0.9928591251373291,
      0.9977397918701172,
      0.9980367422103882,
      0.999835193157196,
      0.9999369382858276,
      0.9998841881752014,
      0.9998664259910583,
      0.9998844861984253,
      0.9999238848686218,
      0.9999070167541504,
      0.9999262690544128,
      0.9999557733535767,
      0.9999142289161682,
      0.999930202960968,
      0.999940037727356,
      0.9999608993530273,
      0.999956488609314,
      0.9999077320098877,
      0.9999538064002991,
      0.9999538064002991,
      0.9999662637710571,
      0.9999668598175049,
      0.9999396800994873,
      0.999905526638031,
      0.99994295835495,
      0.9999496936798096,
      0.9999208450317383,
      0.9999091625213623,
      0.9998870491981506,
      0.9997861385345459,
      0.9960205554962158,
      0.9838950634002686,
      0.9843915104866028,
      0.970047116279602,
      0.9786105155944824,
      0.9676132202148438,
      0.9770700335502625,
      0.9730086922645569,
      0.9832102060317993,
      0.9739066958427429,
      0.9718274474143982,
      0.9654854536056519,
      0.9631288051605225,
      0.9605971574783325,
      0.9703860878944397,
      0.9743465781211853,
      0.993086040019989,
      0.9980379343032837,
      0.9998613595962524,
      0.9998924136161804,
      0.9999090433120728,
      0.9997515082359314
    ],
    [
      0.8129283785820007,
      0.8554110527038574,
      0.8608181476593018,
      0.8898643255233765,
      0.8995506763458252,
      0.9120693802833557,
      0.8942056894302368,
      0.8930088877677917,
      0.9115915894508362,
      0.9049521088600159,
      0.883651852607727,
      0.8933596611022949,
      0.8940369486808777,
      0.8870563507080078,
      0.8726144433021545,
      0.8832442760467529,
      0.8837966918945312,
      0.8947367072105408,
      0.8981751203536987,
      0.9082922339439392,
      0.9116809964179993,
      0.9061843156814575,
      0.9170836210250854,
      0.9202671051025391,
      0.9252235889434814,
      0.9209592938423157,
      0.9230234026908875,
      0.9374487400054932,
      0.9379405379295349,
      0.9245700836181641,
      0.9298123717308044,
      0.9339228868484497,
      0.9317730069160461,
      0.9100284576416016,
      0.9012779593467712,
      0.8858917951583862,
      0.8485321402549744,
      0.8301609754562378,
      0.8347113132476807,
      0.8680276870727539,
      0.8681859970092773,
      0.8823921084403992,
      0.8743997812271118,
      0.8893252611160278,
      0.8989344835281372,
      0.9002069234848022,
      0.9052314162254333,
      0.8980165719985962,
      0.9102595448493958,
      0.9022330641746521,
      0.9020782709121704,
      0.9139702320098877,
      0.9155863523483276,
      0.912510871887207,
      0.9124281406402588,
      0.9239370822906494,
      0.9204411506652832,
      0.9165658950805664,
      0.9182722568511963,
      0.9272791147232056,
      0.9215776920318604,
      0.9115071892738342,
      0.9162617325782776,
      0.9308995008468628,
      0.9120736122131348,
      0.8785333037376404,
      0.9946016669273376,
      0.986789882183075,
      0.9847791194915771,
      0.9852665066719055,
      0.9918695688247681,
      0.9988057613372803,
      0.9998036026954651,
      0.9998412728309631,
      0.9998540282249451,
      0.9996630549430847,
      0.9998027682304382,
      0.9999071359634399,
      0.9998886585235596,
      0.9999303221702576,
      0.9998803734779358,
      0.9998770356178284,
      0.9998807907104492,
      0.9999077916145325,
      0.9999516010284424,
      0.9999616742134094,
      0.9999434947967529,
      0.9999242424964905,
      0.9999160170555115,
      0.9997608065605164,
      0.9998964071273804,
      0.9995136857032776,
      0.9996830224990845,
      0.9998615384101868,
      0.9998196363449097,
      0.9997615218162537,
      0.9996771812438965,
      0.9990789294242859,
      0.9866228699684143,
      0.9790787100791931,
      0.9501179456710815,
      0.9674205183982849,
      0.9825818538665771,
      0.9691159725189209,
      0.9819236397743225,
      0.9683870077133179,
      0.9808399677276611,
      0.9660940170288086,
      0.9738569855690002,
      0.958259105682373,
      0.9391516447067261,
      0.9559906721115112,
      0.9610592126846313,
      0.9851039052009583,
      0.9873737692832947,
      0.963959813117981,
      0.9735466837882996,
      0.9509469270706177,
      0.9341975450515747,
      0.9636988043785095,
      0.966220498085022,
      0.9801719784736633,
      0.9564268589019775,
      0.9739770889282227,
      0.9515968561172485,
      0.9496036767959595,
      0.9668587446212769,
      0.9662474393844604,
      0.9792246222496033,
      0.9932868480682373,
      0.997833251953125,
      0.9983171224594116,
      0.9998490214347839,
      0.9999421238899231,
      0.999896764755249,
      0.9998767971992493,
      0.9998950958251953,
      0.9999297857284546,
      0.9999153017997742,
      0.9999304413795471,
      0.9999585747718811,
      0.9999226927757263,
      0.9999355673789978,
      0.9999433159828186,
      0.9999650716781616,
      0.9999616742134094,
      0.9999206066131592,
      0.9999585747718811,
      0.999957799911499,
      0.9999683499336243,
      0.9999688267707825,
      0.9999410510063171,
      0.9999079704284668,
      0.9999451041221619,
      0.9999516606330872,
      0.9999254941940308,
      0.9999152421951294,
      0.9998975992202759,
      0.9998050928115845,
      0.9963734745979309,
      0.9851492643356323,
      0.985633909702301,
      0.9725213646888733,
      0.9808180332183838,
      0.9706078767776489,
      0.9797500967979431,
      0.9762002825737,
      0.9849954843521118,
      0.9764106273651123,
      0.9749205708503723,
      0.9689869284629822,
      0.9665876626968384,
      0.9640223979949951,
      0.9729934930801392,
      0.9762881994247437,
      0.9938551187515259,
      0.9982330203056335,
      0.9998762011528015,
      0.9998971819877625,
      0.9999123215675354,
      0.9997547268867493
    ],
    [
      0.820144772529602,
      0.8614984750747681,
      0.8676525354385376,
      0.8959770202636719,
      0.9050006866455078,
      0.9161609411239624,
      0.8998613357543945,
      0.8998640775680542,
      0.9164960980415344,
      0.9100617170333862,
      0.8899028301239014,
      0.8980885148048401,
      0.8984605073928833,
      0.8925227522850037,
      0.8784328699111938,
      0.8888202905654907,
      0.889726996421814,
      0.8993974924087524,
      0.9027395248413086,
      0.9128036499023438,
      0.9158262610435486,
      0.910751461982727,
      0.9211543798446655,
      0.9237192869186401,
      0.928956925868988,
      0.9255697727203369,
      0.9267205595970154,
      0.9402688145637512,
      0.9421783089637756,
      0.9291914701461792,
      0.9347233772277832,
      0.939785897731781,
      0.9384914636611938,
      0.9171484112739563,
      0.9112004041671753,
      0.8998993039131165,
      0.8649046421051025,
      0.8443241119384766,
      0.8508397340774536,
      0.8825433254241943,
      0.8797043561935425,
      0.8897863626480103,
      0.8825861215591431,
      0.8965814113616943,
      0.9050846099853516,
      0.9055167436599731,
      0.911113440990448,
      0.9040834903717041,
      0.9143726825714111,
      0.9064203500747681,
      0.9063317179679871,
      0.9169436693191528,
      0.9184074401855469,
      0.9163185358047485,
      0.9156093597412109,
      0.9262152910232544,
      0.9232296943664551,
      0.920436441898346,
      0.9209482669830322,
      0.9299926161766052,
      0.9245798587799072,
      0.9157204627990723,
      0.9204784631729126,
      0.9328516721725464,
      0.9155594110488892,
      0.8846485614776611,
      0.995201587677002,
      0.9887953400611877,
      0.9869194626808167,
      0.9876111149787903,
      0.9934468269348145,
      0.9991464614868164,
      0.9998366236686707,
      0.9998540878295898,
      0.9998646378517151,
      0.9997095465660095,
      0.9998204708099365,
      0.9999127388000488,
      0.9998921155929565,
      0.9999318718910217,
      0.9998846650123596,
      0.9998785257339478,
      0.9998818039894104,
      0.9999085068702698,
      0.9999521970748901,
      0.9999628663063049,
      0.999945342540741,
      0.9999289512634277,
      0.9999240040779114,
      0.999815821647644,
      0.9999136328697205,
      0.9996326565742493,
      0.999729335308075,
      0.9998731017112732,
      0.999826967716217,
      0.9997701048851013,
      0.9996930360794067,
      0.9991868138313293,
      0.9877749681472778,
      0.9807477593421936,
      0.9532497525215149,
      0.9698117971420288,
      0.9841048121452332,
      0.9715803861618042,
      0.9841665029525757,
      0.9709383249282837,
      0.9828323721885681,
      0.9686548709869385,
      0.975864052772522,
      0.9609100818634033,
      0.942200779914856,
      0.9581259489059448,
      0.9633578658103943,
      0.9863044023513794,
      0.9885475635528564,
      0.9664410948753357,
      0.9756646752357483,
      0.9539824724197388,
      0.9376206398010254,
      0.9657140374183655,
      0.9681903719902039,
      0.9815434813499451,
      0.9591935873031616,
      0.9757829904556274,
      0.9546779990196228,
      0.9522916674613953,
      0.9689602255821228,
      0.9683096408843994,
      0.9803749918937683,
      0.9936627149581909,
      0.9979819655418396,
      0.9985377192497253,
      0.9998601675033569,
      0.9999464154243469,
      0.9999061822891235,
      0.9998860359191895,
      0.9999027848243713,
      0.9999335408210754,
      0.9999208450317383,
      0.9999328851699829,
      0.999960720539093,
      0.9999286532402039,
      0.9999397993087769,
      0.9999460577964783,
      0.9999685287475586,
      0.9999657273292542,
      0.9999290704727173,
      0.9999616146087646,
      0.9999610781669617,
      0.9999697208404541,
      0.9999701976776123,
      0.9999427199363708,
      0.999909520149231,
      0.9999469518661499,
      0.9999530911445618,
      0.9999250769615173,
      0.9999209642410278,
      0.9999061226844788,
      0.9998214840888977,
      0.996736466884613,
      0.9866653680801392,
      0.986970067024231,
      0.9749836921691895,
      0.9830575585365295,
      0.9735201001167297,
      0.9823286533355713,
      0.9790413975715637,
      0.9866169691085815,
      0.9787177443504333,
      0.9777132868766785,
      0.9724451303482056,
      0.9701213240623474,
      0.967841625213623,
      0.9759958982467651,
      0.9785230159759521,
      0.994723916053772,
      0.9984807372093201,
      0.9998820424079895,
      0.9999027848243713,
      0.9999151229858398,
      0.9997577667236328
    ],
    [
      0.8269750475883484,
      0.8678880929946899,
      0.87470942735672,
      0.9019079208374023,
      0.9101916551589966,
      0.920619547367096,
      0.9059318900108337,
      0.9070157408714294,
      0.9212351441383362,
      0.9157429933547974,
      0.8967583775520325,
      0.9028676748275757,
      0.9030508995056152,
      0.8980313539505005,
      0.8844138979911804,
      0.8941222429275513,
      0.8960928320884705,
      0.9031224250793457,
      0.9074909687042236,
      0.9176823496818542,
      0.9197388291358948,
      0.9153808951377869,
      0.9253349304199219,
      0.927421510219574,
      0.9330801963806152,
      0.9299795031547546,
      0.9302328824996948,
      0.9431259632110596,
      0.9464898705482483,
      0.9333846569061279,
      0.9389617443084717,
      0.9446859359741211,
      0.9437819719314575,
      0.9230000376701355,
      0.9191309213638306,
      0.9104069471359253,
      0.8777412176132202,
      0.8568407297134399,
      0.8669198155403137,
      0.894984781742096,
      0.8901976346969604,
      0.8970640301704407,
      0.8902633190155029,
      0.9026347994804382,
      0.9108593463897705,
      0.9105567336082458,
      0.9168543815612793,
      0.9094740748405457,
      0.9183266162872314,
      0.9108922481536865,
      0.9110364317893982,
      0.9200100898742676,
      0.9216463565826416,
      0.9205106496810913,
      0.9192932844161987,
      0.9287953972816467,
      0.926426887512207,
      0.9241403341293335,
      0.9243751168251038,
      0.9326444864273071,
      0.9278359413146973,
      0.9200002551078796,
      0.9248706698417664,
      0.9350777864456177,
      0.9198188781738281,
      0.8914331793785095,
      0.9956243634223938,
      0.9902876615524292,
      0.9884757995605469,
      0.9893511533737183,
      0.9945502877235413,
      0.999335765838623,
      0.9998574256896973,
      0.9998632669448853,
      0.9998725652694702,
      0.9997440576553345,
      0.9998334646224976,
      0.9999169707298279,
      0.9998945593833923,
      0.9999328255653381,
      0.9998853206634521,
      0.9998796582221985,
      0.9998823404312134,
      0.9999092817306519,
      0.9999527931213379,
      0.9999637007713318,
      0.9999473094940186,
      0.9999327659606934,
      0.9999306201934814,
      0.9998559951782227,
      0.9999262690544128,
      0.9997081756591797,
      0.9997612833976746,
      0.9998824000358582,
      0.9998334646224976,
      0.9997779726982117,
      0.9997087717056274,
      0.9992802143096924,
      0.9886809587478638,
      0.9821286797523499,
      0.9559586048126221,
      0.9716739654541016,
      0.9853222370147705,
      0.9738933444023132,
      0.985850989818573,
      0.9732626080513,
      0.9846916198730469,
      0.9711102843284607,
      0.9777528047561646,
      0.9632763862609863,
      0.9448595643043518,
      0.9605300426483154,
      0.9655994772911072,
      0.9875474572181702,
      0.989665150642395,
      0.9689391851425171,
      0.9773118495941162,
      0.9570670127868652,
      0.9410335421562195,
      0.9679297208786011,
      0.9700857996940613,
      0.9826987385749817,
      0.9619733095169067,
      0.97754967212677,
      0.9577571153640747,
      0.9553244113922119,
      0.971105694770813,
      0.9705073833465576,
      0.9816498756408691,
      0.9941241145133972,
      0.9981755018234253,
      0.9987605214118958,
      0.9998714923858643,
      0.9999503493309021,
      0.9999154806137085,
      0.9998939633369446,
      0.9999058246612549,
      0.9999374747276306,
      0.999926745891571,
      0.9999359846115112,
      0.9999629259109497,
      0.9999343156814575,
      0.9999440312385559,
      0.9999485015869141,
      0.9999711513519287,
      0.9999690055847168,
      0.9999359250068665,
      0.9999646544456482,
      0.999963641166687,
      0.999971330165863,
      0.9999716877937317,
      0.9999446272850037,
      0.9999110102653503,
      0.9999487996101379,
      0.9999544620513916,
      0.9999276399612427,
      0.9999249577522278,
      0.9999138712882996,
      0.9998349547386169,
      0.9970525503158569,
      0.9878695607185364,
      0.9880195260047913,
      0.9770664572715759,
      0.9846348762512207,
      0.975900411605835,
      0.9841825366020203,
      0.9811660051345825,
      0.98788982629776,
      0.980669379234314,
      0.9800030589103699,
      0.9751311540603638,
      0.9730390906333923,
      0.9710651636123657,
      0.9784590601921082,
      0.9803918600082397,
      0.995427131652832,
      0.9986751079559326,
      0.9998921751976013,
      0.9999070763587952,
      0.99991774559021,
      0.9997597932815552
    ],
    [
      0.8330848217010498,
      0.8737756013870239,
      0.8812808990478516,
      0.9078056812286377,
      0.9156025052070618,
      0.9252127408981323,
      0.9133594632148743,
      0.9149324893951416,
      0.9263651371002197,
      0.922011137008667,
      0.904543399810791,
      0.9088011980056763,
      0.9082036018371582,
      0.9039695262908936,
      0.891039252281189,
      0.9001832008361816,
      0.9016118049621582,
      0.9078546762466431,
      0.9133069515228271,
      0.9237465858459473,
      0.9247588515281677,
      0.9209792017936707,
      0.9302204251289368,
      0.9320127964019775,
      0.937500536441803,
      0.9347290992736816,
      0.9343884587287903,
      0.9464026689529419,
      0.95076584815979,
      0.9380253553390503,
      0.9433447122573853,
      0.9497921466827393,
      0.9490739107131958,
      0.9287742376327515,
      0.9266473650932312,
      0.9204739332199097,
      0.8902647495269775,
      0.8695512413978577,
      0.8855636715888977,
      0.9060646891593933,
      0.9016867280006409,
      0.9053928852081299,
      0.8993367552757263,
      0.9090257883071899,
      0.9170493483543396,
      0.9158645868301392,
      0.922888994216919,
      0.9151133298873901,
      0.9225897789001465,
      0.9158149361610413,
      0.9166961312294006,
      0.923926591873169,
      0.9257361888885498,
      0.9254878759384155,
      0.9241060018539429,
      0.9321359395980835,
      0.9303345680236816,
      0.9287265539169312,
      0.928898811340332,
      0.9363054037094116,
      0.9319877028465271,
      0.9254711270332336,
      0.9300669431686401,
      0.938575029373169,
      0.9245718121528625,
      0.8998533487319946,
      0.9960162043571472,
      0.9916095733642578,
      0.9900349974632263,
      0.9910756945610046,
      0.9954620599746704,
      0.9994655847549438,
      0.9998739957809448,
      0.9998703598976135,
      0.9998794794082642,
      0.9997748136520386,
      0.9998453259468079,
      0.999921441078186,
      0.9998968243598938,
      0.9999340772628784,
      0.9998862743377686,
      0.9998810887336731,
      0.9998831748962402,
      0.9999102354049683,
      0.9999536871910095,
      0.9999645948410034,
      0.9999488592147827,
      0.9999357461929321,
      0.999935507774353,
      0.9998841881752014,
      0.9999359250068665,
      0.9997656941413879,
      0.9997889399528503,
      0.9998905062675476,
      0.9998395442962646,
      0.9997861981391907,
      0.9997237920761108,
      0.9993598461151123,
      0.9895162582397461,
      0.9833470582962036,
      0.9585803747177124,
      0.9734784960746765,
      0.9866206049919128,
      0.9762098789215088,
      0.9874919652938843,
      0.9757065773010254,
      0.9863392114639282,
      0.9736739993095398,
      0.9797191023826599,
      0.9658808708190918,
      0.9472770690917969,
      0.9623699188232422,
      0.967549204826355,
      0.9887122511863708,
      0.9906632900238037,
      0.9713810682296753,
      0.9792342782020569,
      0.9602438807487488,
      0.945704460144043,
      0.9703887104988098,
      0.9725819230079651,
      0.9838237762451172,
      0.9650552272796631,
      0.9793086647987366,
      0.9608138799667358,
      0.9585813283920288,
      0.9731184244155884,
      0.9723652005195618,
      0.9826170802116394,
      0.994483232498169,
      0.998340904712677,
      0.9989171028137207,
      0.9998815655708313,
      0.9999546408653259,
      0.99992436170578,
      0.9999025464057922,
      0.9999139308929443,
      0.9999414086341858,
      0.9999321699142456,
      0.9999387860298157,
      0.9999648332595825,
      0.9999389052391052,
      0.9999475479125977,
      0.999950647354126,
      0.999973475933075,
      0.9999716281890869,
      0.9999412894248962,
      0.9999673962593079,
      0.999966025352478,
      0.9999726414680481,
      0.9999730587005615,
      0.9999464750289917,
      0.999912679195404,
      0.9999502897262573,
      0.9999557733535767,
      0.9999299645423889,
      0.9999284148216248,
      0.9999207854270935,
      0.9998471140861511,
      0.9973481893539429,
      0.9890655279159546,
      0.9890630841255188,
      0.9793679118156433,
      0.9863731265068054,
      0.9783399701118469,
      0.9861920475959778,
      0.9831861853599548,
      0.9891511797904968,
      0.9824020266532898,
      0.9820451140403748,
      0.9776925444602966,
      0.9762549996376038,
      0.9742516279220581,
      0.9810009002685547,
      0.9824273586273193,
      0.99604731798172,
      0.9988551735877991,
      0.9999010562896729,
      0.9999109506607056,
      0.9999203681945801,
      0.9997623562812805
    ],
    [
      0.8409500122070312,
      0.8812518119812012,
      0.8898831605911255,
      0.9155558347702026,
      0.9224714040756226,
      0.9308837056159973,
      0.9227162003517151,
      0.9247386455535889,
      0.9330254793167114,
      0.9298580884933472,
      0.914451003074646,
      0.9171910285949707,
      0.91529381275177,
      0.9113934636116028,
      0.9004635214805603,
      0.9084190130233765,
      0.9093602895736694,
      0.9142090082168579,
      0.9209628701210022,
      0.9311319589614868,
      0.9312179088592529,
      0.9278095364570618,
      0.9361593127250671,
      0.9377104043960571,
      0.94289231300354,
      0.9408093690872192,
      0.9401671886444092,
      0.9507335424423218,
      0.9561522603034973,
      0.943951427936554,
      0.949141263961792,
      0.9559690952301025,
      0.9548968076705933,
      0.9357364177703857,
      0.9346331357955933,
      0.9310603141784668,
      0.9052177667617798,
      0.8831750154495239,
      0.9031345844268799,
      0.9178930521011353,
      0.9133664965629578,
      0.9146746397018433,
      0.9089246988296509,
      0.9182464480400085,
      0.924893856048584,
      0.922427773475647,
      0.9306815266609192,
      0.9230320453643799,
      0.9280229210853577,
      0.9231255054473877,
      0.9243744611740112,
      0.9296310544013977,
      0.9310275316238403,
      0.9321250915527344,
      0.9307082295417786,
      0.9369652271270752,
      0.9356073141098022,
      0.9350471496582031,
      0.9349274635314941,
      0.9414317011833191,
      0.9372923374176025,
      0.9326670169830322,
      0.9364034533500671,
      0.9427434802055359,
      0.9300349354743958,
      0.90803062915802,
      0.9963966608047485,
      0.9929146766662598,
      0.9915099740028381,
      0.9925507307052612,
      0.9962427020072937,
      0.9995668530464172,
      0.9998878836631775,
      0.9998776912689209,
      0.9998857378959656,
      0.9997960329055786,
      0.9998552799224854,
      0.9999253749847412,
      0.9998993873596191,
      0.9999358057975769,
      0.9998879432678223,
      0.999883770942688,
      0.999885618686676,
      0.9999123811721802,
      0.9999551177024841,
      0.9999659657478333,
      0.9999508857727051,
      0.9999386072158813,
      0.9999399781227112,
      0.9999037384986877,
      0.9999446272850037,
      0.999809980392456,
      0.9998116493225098,
      0.9998984932899475,
      0.9998456835746765,
      0.999794602394104,
      0.9997397661209106,
      0.9994416236877441,
      0.9904493689537048,
      0.9847764372825623,
      0.9616441130638123,
      0.975452184677124,
      0.9881588220596313,
      0.9787363409996033,
      0.9890989065170288,
      0.9786259531974792,
      0.9881271719932556,
      0.9764184355735779,
      0.9817482233047485,
      0.9689581394195557,
      0.9509177207946777,
      0.9653308391571045,
      0.9699194431304932,
      0.9900972843170166,
      0.9911926984786987,
      0.974647045135498,
      0.9815249443054199,
      0.964106559753418,
      0.9512434601783752,
      0.9728310108184814,
      0.975106418132782,
      0.9849972128868103,
      0.9686567783355713,
      0.9810949563980103,
      0.9639002680778503,
      0.9622707962989807,
      0.9754483699798584,
      0.9744253158569336,
      0.9838281869888306,
      0.9948794841766357,
      0.9985167384147644,
      0.999065101146698,
      0.9998916983604431,
      0.9999565482139587,
      0.9999321699142456,
      0.9999076724052429,
      0.9999207258224487,
      0.9999455809593201,
      0.9999350905418396,
      0.9999421238899231,
      0.9999673962593079,
      0.9999434351921082,
      0.9999514818191528,
      0.9999531507492065,
      0.9999756217002869,
      0.9999743700027466,
      0.9999462366104126,
      0.9999701380729675,
      0.9999682307243347,
      0.9999739527702332,
      0.9999747276306152,
      0.9999497532844543,
      0.9999157190322876,
      0.999952495098114,
      0.9999576210975647,
      0.9999305605888367,
      0.9999315142631531,
      0.9999245405197144,
      0.9998502135276794,
      0.9971962571144104,
      0.9899623394012451,
      0.9901629686355591,
      0.9816665649414062,
      0.9880412817001343,
      0.9809601306915283,
      0.9885652661323547,
      0.9851933717727661,
      0.9904146194458008,
      0.9842640161514282,
      0.9841397404670715,
      0.9800982475280762,
      0.9792908430099487,
      0.9774506092071533,
      0.9835955500602722,
      0.9845961928367615,
      0.9965339303016663,
      0.998982846736908,
      0.9999068379402161,
      0.9999135136604309,
      0.9999228715896606,
      0.9997662305831909
    ],
    [
      0.8520655632019043,
      0.8921716213226318,
      0.9017772674560547,
      0.9257680177688599,
      0.9319440722465515,
      0.9384461045265198,
      0.9340229034423828,
      0.9359450340270996,
      0.9410839676856995,
      0.9390469193458557,
      0.926834225654602,
      0.9279012680053711,
      0.9245361089706421,
      0.9220888614654541,
      0.9129514098167419,
      0.919233500957489,
      0.9187284708023071,
      0.9223448038101196,
      0.9304405450820923,
      0.9393248558044434,
      0.9390305280685425,
      0.9360734820365906,
      0.9435275197029114,
      0.9447353482246399,
      0.9494497179985046,
      0.9480850100517273,
      0.9473468065261841,
      0.9561824798583984,
      0.9625054597854614,
      0.9509816765785217,
      0.9554777145385742,
      0.9632501006126404,
      0.9615576267242432,
      0.9439499974250793,
      0.9432052969932556,
      0.9426097273826599,
      0.9228110313415527,
      0.8968328833580017,
      0.9196854829788208,
      0.9306928515434265,
      0.9262385368347168,
      0.9250533580780029,
      0.9201476573944092,
      0.9292535781860352,
      0.93397456407547,
      0.9307738542556763,
      0.940130352973938,
      0.9329773187637329,
      0.9345607757568359,
      0.9321525692939758,
      0.9340139031410217,
      0.9372648596763611,
      0.9381824135780334,
      0.9399876594543457,
      0.9387537240982056,
      0.9431952238082886,
      0.9428844451904297,
      0.9428844451904297,
      0.9426957368850708,
      0.9483668804168701,
      0.9443750977516174,
      0.9413116574287415,
      0.9444703459739685,
      0.9483881592750549,
      0.9370059967041016,
      0.917748749256134,
      0.9968931674957275,
      0.9945414066314697,
      0.9929154515266418,
      0.9939544796943665,
      0.9969497919082642,
      0.9996439218521118,
      0.9999006986618042,
      0.9998844861984253,
      0.9998913407325745,
      0.9998157620429993,
      0.999864935874939,
      0.9999297261238098,
      0.999902606010437,
      0.9999377727508545,
      0.9998852014541626,
      0.9998863339424133,
      0.9998845458030701,
      0.9999139308929443,
      0.9999563694000244,
      0.9999672770500183,
      0.9999526143074036,
      0.9999414682388306,
      0.9999439716339111,
      0.9999197721481323,
      0.999951958656311,
      0.9998432993888855,
      0.9998356699943542,
      0.9999070167541504,
      0.9998548030853271,
      0.9998044967651367,
      0.9997538328170776,
      0.9995074272155762,
      0.9913278222084045,
      0.9863147735595703,
      0.9651060700416565,
      0.9774802327156067,
      0.9895867705345154,
      0.9814858436584473,
      0.9908887147903442,
      0.9818820357322693,
      0.9901222586631775,
      0.9798312187194824,
      0.9841154217720032,
      0.97271728515625,
      0.9557592868804932,
      0.9690842628479004,
      0.9733909964561462,
      0.9907947778701782,
      0.9922563433647156,
      0.9783400297164917,
      0.9840760827064514,
      0.9687446355819702,
      0.9570927023887634,
      0.9755486249923706,
      0.9779561161994934,
      0.986170768737793,
      0.9727476835250854,
      0.9832462668418884,
      0.9677359461784363,
      0.9668463468551636,
      0.9783529043197632,
      0.9772177934646606,
      0.9854540228843689,
      0.995355486869812,
      0.9987338781356812,
      0.9992262721061707,
      0.9999015927314758,
      0.9999598860740662,
      0.9999388456344604,
      0.9999135732650757,
      0.9999246597290039,
      0.9999486207962036,
      0.9999397993087769,
      0.9999450445175171,
      0.9999685883522034,
      0.999947726726532,
      0.9999551773071289,
      0.9999553561210632,
      0.9999778270721436,
      0.9999768137931824,
      0.9999505281448364,
      0.9999722838401794,
      0.9999700784683228,
      0.9999743103981018,
      0.9999759197235107,
      0.9999514818191528,
      0.9999172687530518,
      0.9999521374702454,
      0.999958872795105,
      0.9999330043792725,
      0.9999343156814575,
      0.9999282360076904,
      0.9998630285263062,
      0.9973485469818115,
      0.9913608431816101,
      0.9915266036987305,
      0.9843823313713074,
      0.9897911548614502,
      0.9835506677627563,
      0.9904382228851318,
      0.9871232509613037,
      0.991573691368103,
      0.9861142635345459,
      0.9862099885940552,
      0.9829820394515991,
      0.982444167137146,
      0.9807668328285217,
      0.9862988591194153,
      0.9869493246078491,
      0.9971143007278442,
      0.999190092086792,
      0.9999147057533264,
      0.9999175667762756,
      0.9999256134033203,
      0.9997718930244446
    ],
    [
      0.8683681488037109,
      0.9063727855682373,
      0.9178339242935181,
      0.9385583400726318,
      0.9442588686943054,
      0.9479496479034424,
      0.9463022351264954,
      0.9486909508705139,
      0.9520796537399292,
      0.9502325057983398,
      0.941961944103241,
      0.941969633102417,
      0.9377905130386353,
      0.9358171224594116,
      0.9286277294158936,
      0.9331708550453186,
      0.9316941499710083,
      0.9327315092086792,
      0.9420881271362305,
      0.9481946229934692,
      0.9478819370269775,
      0.9464988112449646,
      0.9529454708099365,
      0.9534254670143127,
      0.9576207399368286,
      0.957175612449646,
      0.956497073173523,
      0.9629266262054443,
      0.9693868160247803,
      0.9598402380943298,
      0.9629393815994263,
      0.9702600836753845,
      0.9690991044044495,
      0.9536035656929016,
      0.9521178603172302,
      0.9536381959915161,
      0.9372731447219849,
      0.915309488773346,
      0.9356830716133118,
      0.9431867599487305,
      0.9392071962356567,
      0.9372802376747131,
      0.9346223473548889,
      0.9428865909576416,
      0.9451102018356323,
      0.9413240551948547,
      0.951470136642456,
      0.9456211924552917,
      0.9438127279281616,
      0.9432885050773621,
      0.9462752342224121,
      0.9481967687606812,
      0.9480990171432495,
      0.9506065845489502,
      0.9488850831985474,
      0.9518663287162781,
      0.9526907205581665,
      0.9528487920761108,
      0.9527429342269897,
      0.957534670829773,
      0.9545725584030151,
      0.9514757990837097,
      0.953917384147644,
      0.9563456177711487,
      0.9456666111946106,
      0.9276540875434875,
      0.9972952008247375,
      0.9959650635719299,
      0.9942135214805603,
      0.9952099323272705,
      0.9975187182426453,
      0.9996935725212097,
      0.9999092817306519,
      0.9998888969421387,
      0.9998937845230103,
      0.999822199344635,
      0.9998630285263062,
      0.9999332427978516,
      0.9999056458473206,
      0.9999395608901978,
      0.9998872876167297,
      0.9998889565467834,
      0.9998863339424133,
      0.9999156594276428,
      0.9999575614929199,
      0.9999682903289795,
      0.9999544024467468,
      0.9999437928199768,
      0.9999469518661499,
      0.9999290704727173,
      0.9999569654464722,
      0.9998713731765747,
      0.99985671043396,
      0.9999145865440369,
      0.9998582601547241,
      0.9998159408569336,
      0.999770998954773,
      0.9995788931846619,
      0.992283821105957,
      0.9881331324577332,
      0.9694952964782715,
      0.9801912307739258,
      0.9910186529159546,
      0.9847813248634338,
      0.9927722811698914,
      0.985353410243988,
      0.9920644164085388,
      0.9835517406463623,
      0.9866907596588135,
      0.9770682454109192,
      0.9621347784996033,
      0.9736974835395813,
      0.9780079126358032,
      0.9924564361572266,
      0.9937319159507751,
      0.9826057553291321,
      0.9867812395095825,
      0.9743176102638245,
      0.9637454748153687,
      0.9785724878311157,
      0.9811511039733887,
      0.9881200790405273,
      0.9774791598320007,
      0.985892653465271,
      0.9726043939590454,
      0.9725260138511658,
      0.9820847511291504,
      0.9808722138404846,
      0.9876999855041504,
      0.9961031079292297,
      0.9989796280860901,
      0.9994024038314819,
      0.9999127388000488,
      0.9999634027481079,
      0.9999458193778992,
      0.9999189972877502,
      0.9999285340309143,
      0.9999489784240723,
      0.9999443292617798,
      0.9999482035636902,
      0.9999706149101257,
      0.9999518394470215,
      0.9999589323997498,
      0.9999580383300781,
      0.9999796748161316,
      0.9999774694442749,
      0.9999501705169678,
      0.9999738931655884,
      0.9999715089797974,
      0.9999758005142212,
      0.9999769926071167,
      0.99995356798172,
      0.9999192357063293,
      0.9999540448188782,
      0.9999604821205139,
      0.9999355673789978,
      0.9999343752861023,
      0.9999331831932068,
      0.9998739361763,
      0.9977096915245056,
      0.9928374290466309,
      0.9929468035697937,
      0.9869685173034668,
      0.9914770126342773,
      0.9863376021385193,
      0.9923153519630432,
      0.9889072179794312,
      0.992724597454071,
      0.9879145622253418,
      0.9881318211555481,
      0.9856370687484741,
      0.9852336049079895,
      0.9837267398834229,
      0.9887602925300598,
      0.9891126155853271,
      0.997511088848114,
      0.9993776082992554,
      0.9999232292175293,
      0.9999220371246338,
      0.9999287128448486,
      0.9997760057449341
    ],
    [
      0.8915359973907471,
      0.9240412712097168,
      0.9366040229797363,
      0.9524242281913757,
      0.9588125348091125,
      0.9598026275634766,
      0.9602816104888916,
      0.9623355269432068,
      0.9645607471466064,
      0.9626756906509399,
      0.9574652314186096,
      0.9573075771331787,
      0.9535868167877197,
      0.9525601267814636,
      0.9469733238220215,
      0.9489454030990601,
      0.9459453821182251,
      0.9450372457504272,
      0.9530444741249084,
      0.9581964015960693,
      0.9582352638244629,
      0.9594010710716248,
      0.9636222124099731,
      0.9640673398971558,
      0.9671586751937866,
      0.9678559303283691,
      0.9671887159347534,
      0.9712884426116943,
      0.9771465063095093,
      0.9717881679534912,
      0.9719101190567017,
      0.9772049188613892,
      0.9767859578132629,
      0.9644618630409241,
      0.9614802598953247,
      0.9646979570388794,
      0.9523749351501465,
      0.9358383417129517,
      0.9501886367797852,
      0.9549952745437622,
      0.9521656036376953,
      0.9503341317176819,
      0.951034426689148,
      0.9575217962265015,
      0.9572632312774658,
      0.9539432525634766,
      0.9635875821113586,
      0.9597444534301758,
      0.955493688583374,
      0.9568436145782471,
      0.9601699113845825,
      0.9617493748664856,
      0.9611415863037109,
      0.9636014699935913,
      0.9617250561714172,
      0.9640716314315796,
      0.9662644863128662,
      0.9660340547561646,
      0.9646367430686951,
      0.9684715270996094,
      0.9665771722793579,
      0.9630147218704224,
      0.9641350507736206,
      0.9651472568511963,
      0.9552971124649048,
      0.9378767013549805,
      0.997643768787384,
      0.9969334602355957,
      0.9954172372817993,
      0.9964522123336792,
      0.9981432557106018,
      0.9997527599334717,
      0.9999198913574219,
      0.9998942017555237,
      0.9998980760574341,
      0.9998349547386169,
      0.9998729825019836,
      0.9999378323554993,
      0.9999085664749146,
      0.9999409317970276,
      0.9998892545700073,
      0.9998921155929565,
      0.99988853931427,
      0.9999186396598816,
      0.9999592304229736,
      0.9999696016311646,
      0.9999560713768005,
      0.9999461770057678,
      0.999950110912323,
      0.9999412298202515,
      0.9999625086784363,
      0.9999013543128967,
      0.9998779892921448,
      0.9999234676361084,
      0.9998666048049927,
      0.9998275637626648,
      0.999792218208313,
      0.9996859431266785,
      0.9936608076095581,
      0.9906091690063477,
      0.9761736989021301,
      0.9842267036437988,
      0.9928179979324341,
      0.9886384010314941,
      0.9947444200515747,
      0.9890232682228088,
      0.9940757751464844,
      0.9876530766487122,
      0.9896224141120911,
      0.9819826483726501,
      0.970282793045044,
      0.9795578718185425,
      0.983383297920227,
      0.9942460060119629,
      0.995266318321228,
      0.9873502850532532,
      0.9900564551353455,
      0.9813083410263062,
      0.9725407958030701,
      0.9827547669410706,
      0.9847089648246765,
      0.990505039691925,
      0.9826705455780029,
      0.9892057776451111,
      0.9788270592689514,
      0.9792401790618896,
      0.9864206910133362,
      0.9853160381317139,
      0.9903808832168579,
      0.9969855546951294,
      0.9992519021034241,
      0.9995720386505127,
      0.9999241232872009,
      0.9999673366546631,
      0.9999539256095886,
      0.9999235272407532,
      0.9999308586120605,
      0.9999514818191528,
      0.9999488592147827,
      0.9999517202377319,
      0.9999724626541138,
      0.9999560713768005,
      0.9999632239341736,
      0.999960720539093,
      0.9999815225601196,
      0.9999791979789734,
      0.9999528527259827,
      0.99997478723526,
      0.9999722838401794,
      0.9999752640724182,
      0.9999774694442749,
      0.9999558925628662,
      0.9999222159385681,
      0.9999557733535767,
      0.9999622702598572,
      0.9999381899833679,
      0.9999388456344604,
      0.9999386072158813,
      0.9998881816864014,
      0.9982350468635559,
      0.9946948289871216,
      0.9948422312736511,
      0.9897229671478271,
      0.9935187697410583,
      0.9894784092903137,
      0.9941523671150208,
      0.9910033345222473,
      0.9941432476043701,
      0.9901694059371948,
      0.9903375506401062,
      0.9885540008544922,
      0.9881911873817444,
      0.9869124889373779,
      0.9915288686752319,
      0.9916841983795166,
      0.9981062412261963,
      0.9995334148406982,
      0.9999263882637024,
      0.9999257922172546,
      0.9999313950538635,
      0.9997768402099609
    ],
    [
      0.9177982807159424,
      0.943047821521759,
      0.9552090764045715,
      0.9661399126052856,
      0.9719429016113281,
      0.9715456962585449,
      0.9724685549736023,
      0.9768067598342896,
      0.9777294993400574,
      0.9741050601005554,
      0.9709188938140869,
      0.9713447093963623,
      0.9689037799835205,
      0.9673945903778076,
      0.962909460067749,
      0.9629471302032471,
      0.9602698683738708,
      0.9577274322509766,
      0.9645026922225952,
      0.969563364982605,
      0.9692176580429077,
      0.9712517261505127,
      0.9758242964744568,
      0.9762325286865234,
      0.9790289402008057,
      0.9794537425041199,
      0.979993462562561,
      0.9808807969093323,
      0.9843155145645142,
      0.9816275835037231,
      0.9811365008354187,
      0.9835385680198669,
      0.9831579923629761,
      0.9737910032272339,
      0.9709296226501465,
      0.9737748503684998,
      0.9648356437683105,
      0.9529982805252075,
      0.9611287117004395,
      0.9643603563308716,
      0.9640791416168213,
      0.9632840156555176,
      0.9663175344467163,
      0.9703105688095093,
      0.971380352973938,
      0.9700592756271362,
      0.9777345657348633,
      0.9748883247375488,
      0.9716017842292786,
      0.9739611148834229,
      0.9764774441719055,
      0.9769101142883301,
      0.9764995574951172,
      0.9769237637519836,
      0.9758248329162598,
      0.9769807457923889,
      0.9782591462135315,
      0.9775340557098389,
      0.9760677814483643,
      0.9781230688095093,
      0.9765591025352478,
      0.9730490446090698,
      0.9732212424278259,
      0.9733463525772095,
      0.9648137092590332,
      0.9479947090148926,
      0.9979415535926819,
      0.9975702166557312,
      0.9967300891876221,
      0.9979351758956909,
      0.9988047480583191,
      0.9998157620429993,
      0.9999309778213501,
      0.9999018907546997,
      0.9999059438705444,
      0.999856173992157,
      0.9998857378959656,
      0.9999426007270813,
      0.999912440776825,
      0.9999426007270813,
      0.9998919367790222,
      0.9998950958251953,
      0.9998915791511536,
      0.9999209642410278,
      0.9999606013298035,
      0.9999697208404541,
      0.9999575614929199,
      0.999949038028717,
      0.9999536871910095,
      0.9999517798423767,
      0.9999683499336243,
      0.9999315142631531,
      0.9998996257781982,
      0.999932587146759,
      0.9998736381530762,
      0.9998383522033691,
      0.9998149275779724,
      0.9997782111167908,
      0.9952671527862549,
      0.9932525753974915,
      0.9836414456367493,
      0.9887062907218933,
      0.9950565695762634,
      0.9923674464225769,
      0.996617317199707,
      0.9924783110618591,
      0.9959389567375183,
      0.9916144609451294,
      0.9925783276557922,
      0.9863637089729309,
      0.9782806634902954,
      0.9853568077087402,
      0.9883731603622437,
      0.9960451722145081,
      0.9970828890800476,
      0.9918043613433838,
      0.9933964014053345,
      0.987895667552948,
      0.981804370880127,
      0.9879173040390015,
      0.9886809587478638,
      0.9932428002357483,
      0.9875375628471375,
      0.9924802184104919,
      0.9849893450737,
      0.9853314757347107,
      0.9904297590255737,
      0.9900172352790833,
      0.9930354952812195,
      0.9980931282043457,
      0.9995225071907043,
      0.9997132420539856,
      0.9999355673789978,
      0.9999714493751526,
      0.9999613761901855,
      0.9999290704727173,
      0.9999338388442993,
      0.9999538064002991,
      0.9999529123306274,
      0.9999542832374573,
      0.9999727606773376,
      0.9999598860740662,
      0.9999673366546631,
      0.9999634623527527,
      0.9999837875366211,
      0.9999809265136719,
      0.9999572038650513,
      0.9999755620956421,
      0.9999735355377197,
      0.9999760389328003,
      0.9999786019325256,
      0.9999582767486572,
      0.9999251365661621,
      0.9999576807022095,
      0.9999642372131348,
      0.9999409914016724,
      0.9999439120292664,
      0.999946117401123,
      0.9999045729637146,
      0.9987831115722656,
      0.9967942237854004,
      0.9967782497406006,
      0.9928303360939026,
      0.9953449964523315,
      0.9925422072410583,
      0.9962936043739319,
      0.9935832619667053,
      0.9959937930107117,
      0.9928587675094604,
      0.9931028485298157,
      0.9918128848075867,
      0.991339921951294,
      0.9899656176567078,
      0.9938229918479919,
      0.9942396879196167,
      0.9987832307815552,
      0.9996834993362427,
      0.9999381899833679,
      0.9999310374259949,
      0.9999344944953918,
      0.999782919883728
    ],
    [
      0.9374920725822449,
      0.9592577815055847,
      0.9694687128067017,
      0.9774553179740906,
      0.9823854565620422,
      0.9823517203330994,
      0.9833080768585205,
      0.9859590530395508,
      0.9860851168632507,
      0.9842379093170166,
      0.9829529523849487,
      0.9830286502838135,
      0.980811357498169,
      0.9801620841026306,
      0.9751540422439575,
      0.9739032983779907,
      0.9719908833503723,
      0.9688997268676758,
      0.9745713472366333,
      0.9789883494377136,
      0.9800058007240295,
      0.982284426689148,
      0.9846009612083435,
      0.9856522679328918,
      0.9870147705078125,
      0.9872175455093384,
      0.9874143004417419,
      0.987558901309967,
      0.9896804094314575,
      0.9881345629692078,
      0.9875025749206543,
      0.9887731075286865,
      0.9887262582778931,
      0.9822326898574829,
      0.9796068668365479,
      0.9817899465560913,
      0.9736462235450745,
      0.9656604528427124,
      0.9702062010765076,
      0.9719778895378113,
      0.9743785262107849,
      0.9750394821166992,
      0.9785287380218506,
      0.9813504815101624,
      0.9815427660942078,
      0.9806111454963684,
      0.9862085580825806,
      0.9851565957069397,
      0.9824082851409912,
      0.983765721321106,
      0.9858001470565796,
      0.985882043838501,
      0.9855800867080688,
      0.9852477312088013,
      0.9853615760803223,
      0.9853240847587585,
      0.9858912229537964,
      0.9853201508522034,
      0.9837814569473267,
      0.9851257801055908,
      0.9836075901985168,
      0.9806610345840454,
      0.9802848100662231,
      0.9797117710113525,
      0.9729962944984436,
      0.9576383829116821,
      0.9982379078865051,
      0.9983430504798889,
      0.9982243180274963,
      0.9989626407623291,
      0.9993152022361755,
      0.9998710751533508,
      0.9999419450759888,
      0.999908983707428,
      0.9999152421951294,
      0.9998798966407776,
      0.9998974204063416,
      0.9999469518661499,
      0.9999154210090637,
      0.9999446868896484,
      0.999894380569458,
      0.9998984336853027,
      0.9998953938484192,
      0.9999238848686218,
      0.999962329864502,
      0.999971330165863,
      0.9999585151672363,
      0.9999517798423767,
      0.9999576210975647,
      0.999965488910675,
      0.999973475933075,
      0.9999508261680603,
      0.9999164342880249,
      0.9999408721923828,
      0.9998822808265686,
      0.9998500943183899,
      0.999832272529602,
      0.9998418688774109,
      0.9967322945594788,
      0.9955520629882812,
      0.9889864325523376,
      0.9926509857177734,
      0.9974408745765686,
      0.9960035681724548,
      0.9985463619232178,
      0.9958814382553101,
      0.9978296756744385,
      0.9950835108757019,
      0.9952384829521179,
      0.9899390339851379,
      0.9839334487915039,
      0.9895930290222168,
      0.9923628568649292,
      0.9977675676345825,
      0.9984582662582397,
      0.9953814744949341,
      0.9961416125297546,
      0.9926889538764954,
      0.9889947175979614,
      0.9925464391708374,
      0.9924713373184204,
      0.9957574009895325,
      0.9921054840087891,
      0.995269775390625,
      0.9900881052017212,
      0.9898408651351929,
      0.9934715032577515,
      0.9934658408164978,
      0.9950512647628784,
      0.99886155128479,
      0.9997234344482422,
      0.9998074769973755,
      0.9999450445175171,
      0.9999750256538391,
      0.9999665021896362,
      0.99993497133255,
      0.9999373555183411,
      0.9999566674232483,
      0.9999575018882751,
      0.9999583959579468,
      0.9999755620956421,
      0.9999640583992004,
      0.9999719262123108,
      0.9999666810035706,
      0.9999861121177673,
      0.9999822378158569,
      0.9999626874923706,
      0.999976634979248,
      0.9999750852584839,
      0.9999764561653137,
      0.9999797344207764,
      0.9999597668647766,
      0.9999276399612427,
      0.9999596476554871,
      0.9999659061431885,
      0.9999435544013977,
      0.999947726726532,
      0.999951958656311,
      0.9999200105667114,
      0.9991937875747681,
      0.9981539249420166,
      0.9982378482818604,
      0.9960560202598572,
      0.9976115822792053,
      0.9960624575614929,
      0.9982213377952576,
      0.9967522025108337,
      0.9977368712425232,
      0.9956446886062622,
      0.9960380792617798,
      0.995585560798645,
      0.9950811862945557,
      0.9936829805374146,
      0.996184229850769,
      0.9963456392288208,
      0.9992692470550537,
      0.9997802972793579,
      0.9999478459358215,
      0.9999354481697083,
      0.9999375343322754,
      0.9997879862785339
    ],
    [
      0.9543206691741943,
      0.9711276292800903,
      0.978445827960968,
      0.9849600791931152,
      0.988230288028717,
      0.9881566166877747,
      0.9891404509544373,
      0.9906482696533203,
      0.9907799959182739,
      0.9896271824836731,
      0.9893182516098022,
      0.9891527891159058,
      0.9880231618881226,
      0.9877500534057617,
      0.9846892952919006,
      0.9830197691917419,
      0.9824703335762024,
      0.9793827533721924,
      0.983191192150116,
      0.9857197403907776,
      0.9865413308143616,
      0.9885775446891785,
      0.9896774291992188,
      0.9904397130012512,
      0.9913013577461243,
      0.9919871091842651,
      0.9915924072265625,
      0.9915542006492615,
      0.9936387538909912,
      0.9925764799118042,
      0.9913163185119629,
      0.9925493001937866,
      0.9929759502410889,
      0.9878875017166138,
      0.9859468936920166,
      0.9878259897232056,
      0.9812064170837402,
      0.9742723107337952,
      0.9775184392929077,
      0.9779529571533203,
      0.9827240705490112,
      0.98268723487854,
      0.9853672385215759,
      0.9878246188163757,
      0.9871309995651245,
      0.9870479106903076,
      0.9908827543258667,
      0.9903903007507324,
      0.9887909889221191,
      0.989456295967102,
      0.9907621741294861,
      0.9909699559211731,
      0.990696370601654,
      0.9900373220443726,
      0.9903300404548645,
      0.9900916814804077,
      0.9905137419700623,
      0.989886999130249,
      0.9883934259414673,
      0.9893754124641418,
      0.9878498911857605,
      0.9855256080627441,
      0.9848386645317078,
      0.9838414192199707,
      0.9786233305931091,
      0.9646373391151428,
      0.9984992742538452,
      0.9988800287246704,
      0.9990953207015991,
      0.9994850158691406,
      0.9996755123138428,
      0.9999012351036072,
      0.9999500513076782,
      0.9999139308929443,
      0.999916672706604,
      0.9999001026153564,
      0.999908447265625,
      0.9999507069587708,
      0.9999179840087891,
      0.999946653842926,
      0.9998964071273804,
      0.9999011754989624,
      0.9998982548713684,
      0.9999257326126099,
      0.9999634623527527,
      0.9999721646308899,
      0.9999591112136841,
      0.9999538064002991,
      0.9999602437019348,
      0.9999741315841675,
      0.9999768137931824,
      0.9999632835388184,
      0.9999268054962158,
      0.999946117401123,
      0.9998870491981506,
      0.9998583197593689,
      0.9998497366905212,
      0.9998896718025208,
      0.9981799721717834,
      0.9976811408996582,
      0.9932899475097656,
      0.9964227080345154,
      0.9989404678344727,
      0.9985408186912537,
      0.9994117617607117,
      0.9984122514724731,
      0.9990751147270203,
      0.9979206323623657,
      0.9974977970123291,
      0.9931132197380066,
      0.9884321093559265,
      0.9931342005729675,
      0.995871365070343,
      0.998947262763977,
      0.9992614984512329,
      0.9976291060447693,
      0.998216986656189,
      0.9960768222808838,
      0.9937476515769958,
      0.9957912564277649,
      0.9957271814346313,
      0.9977545142173767,
      0.9957549571990967,
      0.9973201751708984,
      0.9937078952789307,
      0.99346524477005,
      0.9964541792869568,
      0.9962840676307678,
      0.996907651424408,
      0.9993993639945984,
      0.9998607039451599,
      0.9998722076416016,
      0.9999529123306274,
      0.9999778866767883,
      0.9999713897705078,
      0.9999392628669739,
      0.9999403357505798,
      0.9999575614929199,
      0.9999588131904602,
      0.999959409236908,
      0.9999763369560242,
      0.999967098236084,
      0.9999744892120361,
      0.9999681711196899,
      0.9999873042106628,
      0.9999831318855286,
      0.9999658465385437,
      0.9999769926071167,
      0.9999762177467346,
      0.9999767541885376,
      0.999980628490448,
      0.999962568283081,
      0.9999299049377441,
      0.9999610781669617,
      0.999967098236084,
      0.9999455809593201,
      0.999950647354126,
      0.9999569058418274,
      0.9999326467514038,
      0.9995025992393494,
      0.9991096258163452,
      0.9991458058357239,
      0.9979965686798096,
      0.9988788366317749,
      0.9982077479362488,
      0.9992320537567139,
      0.998583972454071,
      0.9988434910774231,
      0.9976221323013306,
      0.9981367588043213,
      0.9980748295783997,
      0.9976099133491516,
      0.9966846704483032,
      0.9979762434959412,
      0.9980211853981018,
      0.9996076822280884,
      0.9998533129692078,
      0.9999562501907349,
      0.999939501285553,
      0.9999399185180664,
      0.9997922778129578
    ],
    [
      0.9663958549499512,
      0.9784656763076782,
      0.9841812252998352,
      0.9891117215156555,
      0.9915007948875427,
      0.9917166829109192,
      0.9928014278411865,
      0.9935542345046997,
      0.9934335350990295,
      0.9929442405700684,
      0.992946445941925,
      0.9925326704978943,
      0.9915499687194824,
      0.9915990829467773,
      0.9899560809135437,
      0.987777829170227,
      0.9877475500106812,
      0.9855767488479614,
      0.9877486228942871,
      0.989143431186676,
      0.9900521039962769,
      0.9922279119491577,
      0.9926971197128296,
      0.9932672381401062,
      0.9942640066146851,
      0.9953303933143616,
      0.9946328401565552,
      0.9946048259735107,
      0.9963463544845581,
      0.9958206415176392,
      0.9944605231285095,
      0.9952782988548279,
      0.995759129524231,
      0.9916487336158752,
      0.9901689291000366,
      0.9917885065078735,
      0.9871805310249329,
      0.9810408353805542,
      0.9835407137870789,
      0.9852496385574341,
      0.9885327219963074,
      0.9875829219818115,
      0.9896547794342041,
      0.9918302893638611,
      0.9906319975852966,
      0.990964412689209,
      0.9936954379081726,
      0.993579626083374,
      0.9924619793891907,
      0.9926624298095703,
      0.9938923120498657,
      0.9937270283699036,
      0.9934527277946472,
      0.9929214119911194,
      0.993043065071106,
      0.99288010597229,
      0.992999255657196,
      0.992393970489502,
      0.9911369681358337,
      0.9916617274284363,
      0.9903298616409302,
      0.9884417653083801,
      0.9876455664634705,
      0.9867982864379883,
      0.9827057719230652,
      0.9697569608688354,
      0.9986886978149414,
      0.999191164970398,
      0.9994944930076599,
      0.9997051954269409,
      0.9998207688331604,
      0.9999226331710815,
      0.9999558925628662,
      0.9999176859855652,
      0.9999212622642517,
      0.9999164342880249,
      0.9999171495437622,
      0.9999536275863647,
      0.9999197721481323,
      0.9999479055404663,
      0.9998974800109863,
      0.9999029040336609,
      0.999900221824646,
      0.9999270439147949,
      0.9999644160270691,
      0.9999727606773376,
      0.9999595284461975,
      0.9999560713768005,
      0.9999630451202393,
      0.9999801516532898,
      0.9999790787696838,
      0.9999706745147705,
      0.9999327063560486,
      0.9999491572380066,
      0.9998883605003357,
      0.9998622536659241,
      0.999859631061554,
      0.9999140501022339,
      0.9990969300270081,
      0.9990150928497314,
      0.9964743256568909,
      0.998323917388916,
      0.9995707869529724,
      0.9994262456893921,
      0.9997248649597168,
      0.9993287920951843,
      0.9995765089988708,
      0.9990806579589844,
      0.9986986517906189,
      0.9959573149681091,
      0.9922410249710083,
      0.9963226318359375,
      0.9980500340461731,
      0.9994977712631226,
      0.9996172785758972,
      0.9990612268447876,
      0.9992894530296326,
      0.9983937740325928,
      0.9969255328178406,
      0.9977613091468811,
      0.9978353977203369,
      0.9988635182380676,
      0.9980450868606567,
      0.9985845685005188,
      0.9965920448303223,
      0.9967843890190125,
      0.998310923576355,
      0.9982399940490723,
      0.9981482625007629,
      0.9996647238731384,
      0.9999188780784607,
      0.9999057054519653,
      0.9999575018882751,
      0.9999800324440002,
      0.9999743700027466,
      0.9999440908432007,
      0.999941885471344,
      0.9999573826789856,
      0.9999592900276184,
      0.999959409236908,
      0.999976396560669,
      0.9999687671661377,
      0.9999757409095764,
      0.9999688863754272,
      0.9999880790710449,
      0.9999836683273315,
      0.9999680519104004,
      0.999976634979248,
      0.9999771118164062,
      0.9999766945838928,
      0.9999810457229614,
      0.9999637007713318,
      0.9999315142631531,
      0.9999620914459229,
      0.9999680519104004,
      0.9999467134475708,
      0.9999528527259827,
      0.9999604821205139,
      0.9999419450759888,
      0.9996760487556458,
      0.9995533227920532,
      0.9996058344841003,
      0.9988494515419006,
      0.9993941187858582,
      0.9990312457084656,
      0.9995743632316589,
      0.9993189573287964,
      0.9993804693222046,
      0.9987217783927917,
      0.9991301894187927,
      0.9992299675941467,
      0.9986113905906677,
      0.9979956746101379,
      0.9988210201263428,
      0.9988448619842529,
      0.9997709393501282,
      0.9998967051506042,
      0.9999621510505676,
      0.9999424815177917,
      0.9999418258666992,
      0.9997952580451965
    ],
    [
      0.9741891622543335,
      0.9839282035827637,
      0.9888677597045898,
      0.9921029806137085,
      0.993562638759613,
      0.993988573551178,
      0.9953559041023254,
      0.9958156943321228,
      0.9953683614730835,
      0.995339572429657,
      0.9955182075500488,
      0.9947776794433594,
      0.993689239025116,
      0.993844747543335,
      0.9926581978797913,
      0.9906883835792542,
      0.9905416965484619,
      0.9891126155853271,
      0.9904351830482483,
      0.9912843108177185,
      0.9923401474952698,
      0.9943896532058716,
      0.9948965907096863,
      0.9952043890953064,
      0.9959944486618042,
      0.9971136450767517,
      0.9965925812721252,
      0.9963762760162354,
      0.9976170063018799,
      0.9974085688591003,
      0.9963220357894897,
      0.9969046115875244,
      0.9972198009490967,
      0.9941273927688599,
      0.9928889274597168,
      0.9941782355308533,
      0.9910556077957153,
      0.9868572950363159,
      0.9879361391067505,
      0.9905200600624084,
      0.9921496510505676,
      0.990726113319397,
      0.9923374652862549,
      0.9943379759788513,
      0.9930087327957153,
      0.9933079481124878,
      0.9957720041275024,
      0.9959081411361694,
      0.9949151277542114,
      0.9951034784317017,
      0.9964043498039246,
      0.9961736798286438,
      0.9955577850341797,
      0.9953259229660034,
      0.9955926537513733,
      0.9950927495956421,
      0.994888186454773,
      0.9943515658378601,
      0.9932623505592346,
      0.9933043122291565,
      0.9922496676445007,
      0.9905863404273987,
      0.9900998473167419,
      0.9890768527984619,
      0.9861006736755371,
      0.9742906093597412,
      0.9988169074058533,
      0.9993818998336792,
      0.9996626973152161,
      0.9997962117195129,
      0.9998750686645508,
      0.9999317526817322,
      0.999959409236908,
      0.9999196529388428,
      0.9999244213104248,
      0.9999281764030457,
      0.9999232292175293,
      0.9999555945396423,
      0.9999208450317383,
      0.9999485611915588,
      0.9998980760574341,
      0.9999039769172668,
      0.9999013543128967,
      0.9999279379844666,
      0.999964714050293,
      0.9999730587005615,
      0.9999598860740662,
      0.9999576807022095,
      0.9999644160270691,
      0.9999830722808838,
      0.9999803304672241,
      0.9999747276306152,
      0.9999353289604187,
      0.9999513030052185,
      0.9998899102210999,
      0.9998663663864136,
      0.9998713731765747,
      0.9999354481697083,
      0.9994489550590515,
      0.9995241165161133,
      0.998002290725708,
      0.9990671277046204,
      0.9997912049293518,
      0.9996907114982605,
      0.9998461008071899,
      0.9996312856674194,
      0.9997706413269043,
      0.999514102935791,
      0.9993222951889038,
      0.9977434873580933,
      0.9950124025344849,
      0.9979925155639648,
      0.9989418387413025,
      0.9997101426124573,
      0.9997753500938416,
      0.9995386004447937,
      0.9996349811553955,
      0.9992215633392334,
      0.9983727931976318,
      0.9987720251083374,
      0.9987486004829407,
      0.9993228912353516,
      0.9989560842514038,
      0.9992089867591858,
      0.9979180097579956,
      0.9982341527938843,
      0.998957097530365,
      0.9989981651306152,
      0.9989216327667236,
      0.9997795820236206,
      0.9999380707740784,
      0.9999213218688965,
      0.9999601244926453,
      0.9999809861183167,
      0.999975860118866,
      0.999945342540741,
      0.9999431371688843,
      0.999957263469696,
      0.9999598264694214,
      0.9999595880508423,
      0.9999769926071167,
      0.9999699592590332,
      0.9999769330024719,
      0.9999692440032959,
      0.9999886751174927,
      0.9999851584434509,
      0.9999696016311646,
      0.9999769926071167,
      0.9999781250953674,
      0.9999768733978271,
      0.9999814629554749,
      0.99996417760849,
      0.999932587146759,
      0.9999628067016602,
      0.9999685883522034,
      0.9999478459358215,
      0.999954342842102,
      0.9999633431434631,
      0.9999485611915588,
      0.9997620582580566,
      0.9997245073318481,
      0.9997750520706177,
      0.9992681741714478,
      0.9996796250343323,
      0.9993651509284973,
      0.9997038841247559,
      0.9995912909507751,
      0.9996433854103088,
      0.9993026852607727,
      0.9995002746582031,
      0.9995875954627991,
      0.9990358948707581,
      0.9985848069190979,
      0.9992263317108154,
      0.9992344379425049,
      0.9998522400856018,
      0.9999213814735413,
      0.9999657869338989,
      0.9999443292617798,
      0.9999432563781738,
      0.9997971653938293
    ]
  ],
  "rfd_device": "NVIDIA A30",
  "rfd_time": 50,
  "rfd_con_ref_pdb_idx": [],
  "rfd_con_hal_pdb_idx": [],
  "rfd_con_ref_idx0": [],
  "rfd_con_hal_idx0": [],
  "rfd_complex_con_ref_pdb_idx": "[('A', 17), ('A', 18), ('A', 19), ('A', 20), ('A', 21), ('A', 22), ('A', 23), ('A', 24), ('A', 25), ('A', 26), ('A', 27), ('A', 28), ('A', 29), ('A', 30), ('A', 31), ('A', 32), ('A', 33), ('A', 34), ('A', 35), ('A', 36), ('A', 37), ('A', 38), ('A', 39), ('A', 40), ('A', 41), ('A', 42), ('A', 43), ('A', 44), ('A', 45), ('A', 46), ('A', 47), ('A', 48), ('A', 49), ('A', 50), ('A', 51), ('A', 52), ('A', 53), ('A', 54), ('A', 55), ('A', 56), ('A', 57), ('A', 58), ('A', 59), ('A', 60), ('A', 61), ('A', 62), ('A', 63), ('A', 64), ('A', 65), ('A', 66), ('A', 67), ('A', 68), ('A', 69), ('A', 70), ('A', 71), ('A', 72), ('A', 73), ('A', 74), ('A', 75), ('A', 76), ('A', 77), ('A', 78), ('A', 79), ('A', 80), ('A', 81), ('A', 82), ('A', 83), ('A', 84), ('A', 85), ('A', 86), ('A', 87), ('A', 88), ('A', 89), ('A', 90), ('A', 91), ('A', 92), ('A', 93), ('A', 94), ('A', 95), ('A', 96), ('A', 97), ('A', 98), ('A', 99), ('A', 100), ('A', 101), ('A', 102), ('A', 103), ('A', 104), ('A', 105), ('A', 106), ('A', 107), ('A', 108), ('A', 109), ('A', 110), ('A', 111), ('A', 112), ('A', 113), ('A', 114), ('A', 115), ('A', 116), ('A', 117), ('A', 118), ('A', 119), ('A', 120), ('A', 121), ('A', 122), ('A', 123), ('A', 124), ('A', 125), ('A', 126), ('A', 127), ('A', 128), ('A', 129), ('A', 130), ('A', 131)]",
  "rfd_complex_con_hal_pdb_idx": "[('B', 67), ('B', 68), ('B', 69), ('B', 70), ('B', 71), ('B', 72), ('B', 73), ('B', 74), ('B', 75), ('B', 76), ('B', 77), ('B', 78), ('B', 79), ('B', 80), ('B', 81), ('B', 82), ('B', 83), ('B', 84), ('B', 85), ('B', 86), ('B', 87), ('B', 88), ('B', 89), ('B', 90), ('B', 91), ('B', 92), ('B', 93), ('B', 94), ('B', 95), ('B', 96), ('B', 97), ('B', 98), ('B', 99), ('B', 100), ('B', 101), ('B', 102), ('B', 103), ('B', 104), ('B', 105), ('B', 106), ('B', 107), ('B', 108), ('B', 109), ('B', 110), ('B', 111), ('B', 112), ('B', 113), ('B', 114), ('B', 115), ('B', 116), ('B', 117), ('B', 118), ('B', 119), ('B', 120), ('B', 121), ('B', 122), ('B', 123), ('B', 124), ('B', 125), ('B', 126), ('B', 127), ('B', 128), ('B', 129), ('B', 130), ('B', 131), ('B', 132), ('B', 133), ('B', 134), ('B', 135), ('B', 136), ('B', 137), ('B', 138), ('B', 139), ('B', 140), ('B', 141), ('B', 142), ('B', 143), ('B', 144), ('B', 145), ('B', 146), ('B', 147), ('B', 148), ('B', 149), ('B', 150), ('B', 151), ('B', 152), ('B', 153), ('B', 154), ('B', 155), ('B', 156), ('B', 157), ('B', 158), ('B', 159), ('B', 160), ('B', 161), ('B', 162), ('B', 163), ('B', 164), ('B', 165), ('B', 166), ('B', 167), ('B', 168), ('B', 169), ('B', 170), ('B', 171), ('B', 172), ('B', 173), ('B', 174), ('B', 175), ('B', 176), ('B', 177), ('B', 178), ('B', 179), ('B', 180), ('B', 181)]",
  "rfd_receptor_con_ref_pdb_idx": "[('A', 17), ('A', 18), ('A', 19), ('A', 20), ('A', 21), ('A', 22), ('A', 23), ('A', 24), ('A', 25), ('A', 26), ('A', 27), ('A', 28), ('A', 29), ('A', 30), ('A', 31), ('A', 32), ('A', 33), ('A', 34), ('A', 35), ('A', 36), ('A', 37), ('A', 38), ('A', 39), ('A', 40), ('A', 41), ('A', 42), ('A', 43), ('A', 44), ('A', 45), ('A', 46), ('A', 47), ('A', 48), ('A', 49), ('A', 50), ('A', 51), ('A', 52), ('A', 53), ('A', 54), ('A', 55), ('A', 56), ('A', 57), ('A', 58), ('A', 59), ('A', 60), ('A', 61), ('A', 62), ('A', 63), ('A', 64), ('A', 65), ('A', 66), ('A', 67), ('A', 68), ('A', 69), ('A', 70), ('A', 71), ('A', 72), ('A', 73), ('A', 74), ('A', 75), ('A', 76), ('A', 77), ('A', 78), ('A', 79), ('A', 80), ('A', 81), ('A', 82), ('A', 83), ('A', 84), ('A', 85), ('A', 86), ('A', 87), ('A', 88), ('A', 89), ('A', 90), ('A', 91), ('A', 92), ('A', 93), ('A', 94), ('A', 95), ('A', 96), ('A', 97), ('A', 98), ('A', 99), ('A', 100), ('A', 101), ('A', 102), ('A', 103), ('A', 104), ('A', 105), ('A', 106), ('A', 107), ('A', 108), ('A', 109), ('A', 110), ('A', 111), ('A', 112), ('A', 113), ('A', 114), ('A', 115), ('A', 116), ('A', 117), ('A', 118), ('A', 119), ('A', 120), ('A', 121), ('A', 122), ('A', 123), ('A', 124), ('A', 125), ('A', 126), ('A', 127), ('A', 128), ('A', 129), ('A', 130), ('A', 131)]",
  "rfd_receptor_con_hal_pdb_idx": "[('B', 67), ('B', 68), ('B', 69), ('B', 70), ('B', 71), ('B', 72), ('B', 73), ('B', 74), ('B', 75), ('B', 76), ('B', 77), ('B', 78), ('B', 79), ('B', 80), ('B', 81), ('B', 82), ('B', 83), ('B', 84), ('B', 85), ('B', 86), ('B', 87), ('B', 88), ('B', 89), ('B', 90), ('B', 91), ('B', 92), ('B', 93), ('B', 94), ('B', 95), ('B', 96), ('B', 97), ('B', 98), ('B', 99), ('B', 100), ('B', 101), ('B', 102), ('B', 103), ('B', 104), ('B', 105), ('B', 106), ('B', 107), ('B', 108), ('B', 109), ('B', 110), ('B', 111), ('B', 112), ('B', 113), ('B', 114), ('B', 115), ('B', 116), ('B', 117), ('B', 118), ('B', 119), ('B', 120), ('B', 121), ('B', 122), ('B', 123), ('B', 124), ('B', 125), ('B', 126), ('B', 127), ('B', 128), ('B', 129), ('B', 130), ('B', 131), ('B', 132), ('B', 133), ('B', 134), ('B', 135), ('B', 136), ('B', 137), ('B', 138), ('B', 139), ('B', 140), ('B', 141), ('B', 142), ('B', 143), ('B', 144), ('B', 145), ('B', 146), ('B', 147), ('B', 148), ('B', 149), ('B', 150), ('B', 151), ('B', 152), ('B', 153), ('B', 154), ('B', 155), ('B', 156), ('B', 157), ('B', 158), ('B', 159), ('B', 160), ('B', 161), ('B', 162), ('B', 163), ('B', 164), ('B', 165), ('B', 166), ('B', 167), ('B', 168), ('B', 169), ('B', 170), ('B', 171), ('B', 172), ('B', 173), ('B', 174), ('B', 175), ('B', 176), ('B', 177), ('B', 178), ('B', 179), ('B', 180), ('B', 181)]",
  "rfd_complex_con_ref_idx0": [
    0,
    1,
    2,
    3,
    4,
    5,
    6,
    7,
    8,
    9,
    10,
    11,
    12,
    13,
    14,
    15,
    16,
    17,
    18,
    19,
    20,
    21,
    22,
    23,
    24,
    25,
    26,
    27,
    28,
    29,
    30,
    31,
    32,
    33,
    34,
    35,
    36,
    37,
    38,
    39,
    40,
    41,
    42,
    43,
    44,
    45,
    46,
    47,
    48,
    49,
    50,
    51,
    52,
    53,
    54,
    55,
    56,
    57,
    58,
    59,
    60,
    61,
    62,
    63,
    64,
    65,
    66,
    67,
    68,
    69,
    70,
    71,
    72,
    73,
    74,
    75,
    76,
    77,
    78,
    79,
    80,
    81,
    82,
    83,
    84,
    85,
    86,
    87,
    88,
    89,
    90,
    91,
    92,
    93,
    94,
    95,
    96,
    97,
    98,
    99,
    100,
    101,
    102,
    103,
    104,
    105,
    106,
    107,
    108,
    109,
    110,
    111,
    112,
    113,
    114
  ],
  "rfd_complex_con_hal_idx0": [
    66,
    67,
    68,
    69,
    70,
    71,
    72,
    73,
    74,
    75,
    76,
    77,
    78,
    79,
    80,
    81,
    82,
    83,
    84,
    85,
    86,
    87,
    88,
    89,
    90,
    91,
    92,
    93,
    94,
    95,
    96,
    97,
    98,
    99,
    100,
    101,
    102,
    103,
    104,
    105,
    106,
    107,
    108,
    109,
    110,
    111,
    112,
    113,
    114,
    115,
    116,
    117,
    118,
    119,
    120,
    121,
    122,
    123,
    124,
    125,
    126,
    127,
    128,
    129,
    130,
    131,
    132,
    133,
    134,
    135,
    136,
    137,
    138,
    139,
    140,
    141,
    142,
    143,
    144,
    145,
    146,
    147,
    148,
    149,
    150,
    151,
    152,
    153,
    154,
    155,
    156,
    157,
    158,
    159,
    160,
    161,
    162,
    163,
    164,
    165,
    166,
    167,
    168,
    169,
    170,
    171,
    172,
    173,
    174,
    175,
    176,
    177,
    178,
    179,
    180
  ],
  "rfd_receptor_con_ref_idx0": [
    0,
    1,
    2,
    3,
    4,
    5,
    6,
    7,
    8,
    9,
    10,
    11,
    12,
    13,
    14,
    15,
    16,
    17,
    18,
    19,
    20,
    21,
    22,
    23,
    24,
    25,
    26,
    27,
    28,
    29,
    30,
    31,
    32,
    33,
    34,
    35,
    36,
    37,
    38,
    39,
    40,
    41,
    42,
    43,
    44,
    45,
    46,
    47,
    48,
    49,
    50,
    51,
    52,
    53,
    54,
    55,
    56,
    57,
    58,
    59,
    60,
    61,
    62,
    63,
    64,
    65,
    66,
    67,
    68,
    69,
    70,
    71,
    72,
    73,
    74,
    75,
    76,
    77,
    78,
    79,
    80,
    81,
    82,
    83,
    84,
    85,
    86,
    87,
    88,
    89,
    90,
    91,
    92,
    93,
    94,
    95,
    96,
    97,
    98,
    99,
    100,
    101,
    102,
    103,
    104,
    105,
    106,
    107,
    108,
    109,
    110,
    111,
    112,
    113,
    114
  ],
  "rfd_receptor_con_hal_idx0": [
    0,
    1,
    2,
    3,
    4,
    5,
    6,
    7,
    8,
    9,
    10,
    11,
    12,
    13,
    14,
    15,
    16,
    17,
    18,
    19,
    20,
    21,
    22,
    23,
    24,
    25,
    26,
    27,
    28,
    29,
    30,
    31,
    32,
    33,
    34,
    35,
    36,
    37,
    38,
    39,
    40,
    41,
    42,
    43,
    44,
    45,
    46,
    47,
    48,
    49,
    50,
    51,
    52,
    53,
    54,
    55,
    56,
    57,
    58,
    59,
    60,
    61,
    62,
    63,
    64,
    65,
    66,
    67,
    68,
    69,
    70,
    71,
    72,
    73,
    74,
    75,
    76,
    77,
    78,
    79,
    80,
    81,
    82,
    83,
    84,
    85,
    86,
    87,
    88,
    89,
    90,
    91,
    92,
    93,
    94,
    95,
    96,
    97,
    98,
    99,
    100,
    101,
    102,
    103,
    104,
    105,
    106,
    107,
    108,
    109,
    110,
    111,
    112,
    113,
    114
  ],
  "rfd_inpaint_str": [
    false,
    false,
    false,
    false,
    false,
    false,
    false,
    false,
    false,
    false,
    false,
    false,
    false,
    false,
    false,
    false,
    false,
    false,
    false,
    false,
    false,
    false,
    false,
    false,
    false,
    false,
    false,
    false,
    false,
    false,
    false,
    false,
    false,
    false,
    false,
    false,
    false,
    false,
    false,
    false,
    false,
    false,
    false,
    false,
    false,
    false,
    false,
    false,
    false,
    false,
    false,
    false,
    false,
    false,
    false,
    false,
    false,
    false,
    false,
    false,
    false,
    false,
    false,
    false,
    false,
    false,
    true,
    true,
    true,
    true,
    true,
    true,
    true,
    true,
    true,
    true,
    true,
    true,
    true,
    true,
    true,
    true,
    true,
    true,
    true,
    true,
    true,
    true,
    true,
    true,
    true,
    true,
    true,
    true,
    true,
    true,
    true,
    true,
    true,
    true,
    true,
    true,
    true,
    true,
    true,
    true,
    true,
    true,
    true,
    true,
    true,
    true,
    true,
    true,
    true,
    true,
    true,
    true,
    true,
    true,
    true,
    true,
    true,
    true,
    true,
    true,
    true,
    true,
    true,
    true,
    true,
    true,
    true,
    true,
    true,
    true,
    true,
    true,
    true,
    true,
    true,
    true,
    true,
    true,
    true,
    true,
    true,
    true,
    true,
    true,
    true,
    true,
    true,
    true,
    true,
    true,
    true,
    true,
    true,
    true,
    true,
    true,
    true,
    true,
    true,
    true,
    true,
    true,
    true,
    true,
    true,
    true,
    true,
    true,
    true,
    true,
    true,
    true,
    true,
    true,
    true
  ],
  "rfd_inpaint_seq": [
    false,
    false,
    false,
    false,
    false,
    false,
    false,
    false,
    false,
    false,
    false,
    false,
    false,
    false,
    false,
    false,
    false,
    false,
    false,
    false,
    false,
    false,
    false,
    false,
    false,
    false,
    false,
    false,
    false,
    false,
    false,
    false,
    false,
    false,
    false,
    false,
    false,
    false,
    false,
    false,
    false,
    false,
    false,
    false,
    false,
    false,
    false,
    false,
    false,
    false,
    false,
    false,
    false,
    false,
    false,
    false,
    false,
    false,
    false,
    false,
    false,
    false,
    false,
    false,
    false,
    false,
    true,
    true,
    true,
    true,
    true,
    true,
    true,
    true,
    true,
    true,
    true,
    true,
    true,
    true,
    true,
    true,
    true,
    true,
    true,
    true,
    true,
    true,
    true,
    true,
    true,
    true,
    true,
    true,
    true,
    true,
    true,
    true,
    true,
    true,
    true,
    true,
    true,
    true,
    true,
    true,
    true,
    true,
    true,
    true,
    true,
    true,
    true,
    true,
    true,
    true,
    true,
    true,
    true,
    true,
    true,
    true,
    true,
    true,
    true,
    true,
    true,
    true,
    true,
    true,
    true,
    true,
    true,
    true,
    true,
    true,
    true,
    true,
    true,
    true,
    true,
    true,
    true,
    true,
    true,
    true,
    true,
    true,
    true,
    true,
    true,
    true,
    true,
    true,
    true,
    true,
    true,
    true,
    true,
    true,
    true,
    true,
    true,
    true,
    true,
    true,
    true,
    true,
    true,
    true,
    true,
    true,
    true,
    true,
    true,
    true,
    true,
    true,
    true,
    true,
    true
  ],
  "rfd_sampled_mask": [
    "A17-131/0",
    "66-66"
  ],
  "rfd_mask_1d": [
    false,
    false,
    false,
    false,
    false,
    false,
    false,
    false,
    false,
    false,
    false,
    false,
    false,
    false,
    false,
    false,
    false,
    false,
    false,
    false,
    false,
    false,
    false,
    false,
    false,
    false,
    false,
    false,
    false,
    false,
    false,
    false,
    false,
    false,
    false,
    false,
    false,
    false,
    false,
    false,
    false,
    false,
    false,
    false,
    false,
    false,
    false,
    false,
    false,
    false,
    false,
    false,
    false,
    false,
    false,
    false,
    false,
    false,
    false,
    false,
    false,
    false,
    false,
    false,
    false,
    false,
    true,
    true,
    true,
    true,
    true,
    true,
    true,
    true,
    true,
    true,
    true,
    true,
    true,
    true,
    true,
    true,
    true,
    true,
    true,
    true,
    true,
    true,
    true,
    true,
    true,
    true,
    true,
    true,
    true,
    true,
    true,
    true,
    true,
    true,
    true,
    true,
    true,
    true,
    true,
    true,
    true,
    true,
    true,
    true,
    true,
    true,
    true,
    true,
    true,
    true,
    true,
    true,
    true,
    true,
    true,
    true,
    true,
    true,
    true,
    true,
    true,
    true,
    true,
    true,
    true,
    true,
    true,
    true,
    true,
    true,
    true,
    true,
    true,
    true,
    true,
    true,
    true,
    true,
    true,
    true,
    true,
    true,
    true,
    true,
    true,
    true,
    true,
    true,
    true,
    true,
    true,
    true,
    true,
    true,
    true,
    true,
    true,
    true,
    true,
    true,
    true,
    true,
    true,
    true,
    true,
    true,
    true,
    true,
    true,
    true,
    true,
    true,
    true,
    true,
    true
  ]
}
```
