## Supplementary File 1 for "ProteinDJ: a high-performance and modular protein design pipeline": fold_44.json

```
{
  "fold_id": 44,
  "rfd_config": {
    "inference": {
      "input_pdb": "5o45_pd-l1.pdb",
      "num_designs": 25,
      "design_startnum": 25,
      "ckpt_override_path": null,
      "symmetry": null,
      "recenter": true,
      "radius": 10.0,
      "model_only_neighbors": false,
      "output_prefix": "./rfd_results/fold",
      "write_trajectory": false,
      "scaffold_guided": false,
      "model_runner": "SelfConditioning",
      "cautious": true,
      "align_motif": true,
      "symmetric_self_cond": true,
      "final_step": 1,
      "deterministic": false,
      "trb_save_ckpt_path": "/app/RFdiffusion/models/Complex_base_ckpt.pt",
      "schedule_directory_path": "/app/RFdiffusion/schedules",
      "model_directory_path": "/app/RFdiffusion/models"
    },
    "contigmap": {
      "contigs": [
        "A17-131/0 50-100"
      ],
      "inpaint_seq": null,
      "inpaint_str": null,
      "inpaint_str_helix": null,
      "inpaint_str_strand": null,
      "inpaint_str_loop": null,
      "provide_seq": null,
      "length": null
    },
    "model": {
      "n_extra_block": 4,
      "n_main_block": 32,
      "n_ref_block": 4,
      "d_msa": 256,
      "d_msa_full": 64,
      "d_pair": 128,
      "d_templ": 64,
      "n_head_msa": 8,
      "n_head_pair": 4,
      "n_head_templ": 4,
      "d_hidden": 32,
      "d_hidden_templ": 32,
      "p_drop": 0.15,
      "SE3_param_full": {
        "num_layers": 1,
        "num_channels": 32,
        "num_degrees": 2,
        "n_heads": 4,
        "div": 4,
        "l0_in_features": 8,
        "l0_out_features": 8,
        "l1_in_features": 3,
        "l1_out_features": 2,
        "num_edge_features": 32
      },
      "SE3_param_topk": {
        "num_layers": 1,
        "num_channels": 32,
        "num_degrees": 2,
        "n_heads": 4,
        "div": 4,
        "l0_in_features": 64,
        "l0_out_features": 64,
        "l1_in_features": 3,
        "l1_out_features": 2,
        "num_edge_features": 64
      },
      "freeze_track_motif": false,
      "use_motif_timestep": true
    },
    "diffuser": {
      "T": 50,
      "b_0": 0.01,
      "b_T": 0.07,
      "schedule_type": "linear",
      "so3_type": "igso3",
      "crd_scale": 0.25,
      "partial_T": null,
      "so3_schedule_type": "linear",
      "min_b": 1.5,
      "max_b": 2.5,
      "min_sigma": 0.02,
      "max_sigma": 1.5
    },
    "denoiser": {
      "noise_scale_ca": 0,
      "final_noise_scale_ca": 1,
      "ca_noise_schedule_type": "constant",
      "noise_scale_frame": 0,
      "final_noise_scale_frame": 1,
      "frame_noise_schedule_type": "constant"
    },
    "ppi": {
      "hotspot_res": [
        "A56",
        "A115",
        "A123"
      ]
    },
    "potentials": {
      "guiding_potentials": null,
      "guide_scale": 10,
      "guide_decay": "constant",
      "olig_inter_all": null,
      "olig_intra_all": null,
      "olig_custom_contact": null,
      "substrate": null
    },
    "contig_settings": {
      "ref_idx": null,
      "hal_idx": null,
      "idx_rf": null,
      "inpaint_seq_tensor": null
    },
    "preprocess": {
      "sidechain_input": false,
      "motif_sidechain_input": true,
      "d_t1d": 24,
      "d_t2d": 44,
      "prob_self_cond": 0.5,
      "str_self_cond": true,
      "predict_previous": false
    },
    "logging": {
      "inputs": false
    },
    "scaffoldguided": {
      "scaffoldguided": false,
      "target_pdb": false,
      "target_path": null,
      "scaffold_list": null,
      "scaffold_dir": null,
      "sampled_insertion": 0,
      "sampled_N": 0,
      "sampled_C": 0,
      "ss_mask": 0,
      "systematic": false,
      "target_ss": null,
      "target_adj": null,
      "mask_loops": true,
      "contig_crop": null
    }
  },
  "rfd_plddt": [
    [
      0.116048663854599,
      0.11706088483333588,
      0.11106002330780029,
      0.10680931806564331,
      0.10015798360109329,
      0.09519464522600174,
      0.09014341235160828,
      0.08612481504678726,
      0.08515709638595581,
      0.08157733082771301,
      0.08014403283596039,
      0.07883638143539429,
      0.07918940484523773,
      0.07878081500530243,
      0.08133716881275177,
      0.08235109597444534,
      0.08040129393339157,
      0.08294755220413208,
      0.08690306544303894,
      0.08551523834466934,
      0.08610498905181885,
      0.08896834403276443,
      0.08873658627271652,
      0.09205760806798935,
      0.08908548951148987,
      0.08811718970537186,
      0.08822017163038254,
      0.08874174952507019,
      0.08674495667219162,
      0.0856640636920929,
      0.08763228356838226,
      0.08543021976947784,
      0.07914119958877563,
      0.07876503467559814,
      0.07810982316732407,
      0.07690589129924774,
      0.07740147411823273,
      0.07748532295227051,
      0.07917481660842896,
      0.07924924790859222,
      0.08103108406066895,
      0.08190233260393143,
      0.08861003071069717,
      0.08792616426944733,
      0.09123237431049347,
      0.09402744472026825,
      0.09957166761159897,
      0.09932444244623184,
      0.09973501414060593,
      0.10261542350053787,
      0.09917660802602768,
      0.09719711542129517,
      0.09731858968734741,
      0.09459434449672699,
      0.0959976315498352,
      0.0979299396276474,
      0.09229688346385956,
      0.0908161848783493,
      0.09396260976791382,
      0.091639943420887,
      0.09250401705503464,
      0.09325383603572845,
      0.10093552619218826,
      0.09878721088171005,
      0.09873668849468231,
      0.10652205348014832,
      0.10947342216968536,
      0.11642556637525558,
      0.12334880232810974,
      0.12704092264175415,
      0.13761211931705475,
      0.1467551290988922,
      0.13459739089012146,
      0.9173464775085449,
      0.867756187915802,
      0.8952303528785706,
      0.9198708534240723,
      0.9550967812538147,
      0.9812193512916565,
      0.9882745146751404,
      0.9931140542030334,
      0.985034167766571,
      0.965060293674469,
      0.9673818349838257,
      0.9807375073432922,
      0.9769367575645447,
      0.9817181825637817,
      0.9786478281021118,
      0.9825598001480103,
      0.9862409234046936,
      0.9916377663612366,
      0.9967735409736633,
      0.9981783628463745,
      0.9989887475967407,
      0.9985672831535339,
      0.9984937310218811,
      0.9962192177772522,
      0.9969719648361206,
      0.9917147755622864,
      0.9928140640258789,
      0.9961328506469727,
      0.9944687485694885,
      0.9919677376747131,
      0.9907680153846741,
      0.984988808631897,
      0.9586080312728882,
      0.937822163105011,
      0.8584749698638916,
      0.8639516234397888,
      0.912684440612793,
      0.8917669653892517,
      0.926102340221405,
      0.9112012386322021,
      0.9334558248519897,
      0.9044566750526428,
      0.9154875874519348,
      0.8586618900299072,
      0.832423985004425,
      0.8743373155593872,
      0.8822253942489624,
      0.9450299739837646,
      0.945626974105835,
      0.9047002196311951,
      0.9095332622528076,
      0.8712340593338013,
      0.8460339307785034,
      0.921853244304657,
      0.9207099676132202,
      0.9199991226196289,
      0.877403974533081,
      0.8967103958129883,
      0.856675922870636,
      0.8327109217643738,
      0.8862366676330566,
      0.9057047367095947,
      0.9367985129356384,
      0.9707525968551636,
      0.9868207573890686,
      0.9822187423706055,
      0.992697536945343,
      0.9970673322677612,
      0.9974064826965332,
      0.9977319836616516,
      0.9974271059036255,
      0.9982645511627197,
      0.9955898523330688,
      0.9968333840370178,
      0.997909665107727,
      0.9969404935836792,
      0.9970405101776123,
      0.9986261129379272,
      0.9982537031173706,
      0.998521625995636,
      0.997182309627533,
      0.9989544153213501,
      0.9989001750946045,
      0.9994152188301086,
      0.998961865901947,
      0.9977055788040161,
      0.9926011562347412,
      0.9894002079963684,
      0.9850268959999084,
      0.965839684009552,
      0.9711610078811646,
      0.9823532700538635,
      0.9672030210494995,
      0.9373696446418762,
      0.9129374027252197,
      0.9262054562568665,
      0.8935549259185791,
      0.9265472888946533,
      0.8969410061836243,
      0.9215072989463806,
      0.8759158849716187,
      0.9090374112129211,
      0.8745040893554688,
      0.8437731862068176,
      0.8505274057388306,
      0.8630311489105225,
      0.8752011656761169,
      0.8930612802505493,
      0.9048526883125305,
      0.9504261016845703,
      0.9521960020065308,
      0.9753530621528625,
      0.9636290669441223,
      0.967117965221405,
      0.9593897461891174
    ],
    [
      0.19234442710876465,
      0.2186349332332611,
      0.19037777185440063,
      0.17000706493854523,
      0.16423481702804565,
      0.14662200212478638,
      0.13467752933502197,
      0.1341148465871811,
      0.12873348593711853,
      0.1133698895573616,
      0.10857606679201126,
      0.11116762459278107,
      0.1039440929889679,
      0.09524144977331161,
      0.09760381281375885,
      0.09781333804130554,
      0.09187882393598557,
      0.09355030953884125,
      0.0990486592054367,
      0.10051071643829346,
      0.09476809203624725,
      0.09355747699737549,
      0.0957658439874649,
      0.09424944221973419,
      0.08761602640151978,
      0.0832303836941719,
      0.08393555879592896,
      0.07965942472219467,
      0.08299803733825684,
      0.08541689813137054,
      0.09033377468585968,
      0.0882352814078331,
      0.08526866137981415,
      0.08407068252563477,
      0.08446405082941055,
      0.08213632553815842,
      0.08235928416252136,
      0.08175405859947205,
      0.08246387541294098,
      0.08725849539041519,
      0.08606371283531189,
      0.09032193571329117,
      0.08921360969543457,
      0.08751511573791504,
      0.09199471026659012,
      0.09216344356536865,
      0.09248900413513184,
      0.09019716084003448,
      0.0949162095785141,
      0.09737759083509445,
      0.09494096785783768,
      0.09929686784744263,
      0.09985648095607758,
      0.09337622672319412,
      0.09581787139177322,
      0.09863467514514923,
      0.0962231308221817,
      0.09675166010856628,
      0.10486163198947906,
      0.10672071576118469,
      0.10070036351680756,
      0.1054384708404541,
      0.11851520836353302,
      0.11324132233858109,
      0.11186891794204712,
      0.11986011266708374,
      0.12661918997764587,
      0.12537872791290283,
      0.1329231560230255,
      0.1470424383878708,
      0.1499723345041275,
      0.1534378081560135,
      0.1516684889793396,
      0.9030553698539734,
      0.8426562547683716,
      0.8805541396141052,
      0.9074993133544922,
      0.9482895135879517,
      0.9712572693824768,
      0.9807748198509216,
      0.9883311986923218,
      0.9759490489959717,
      0.9520233273506165,
      0.955513596534729,
      0.975997805595398,
      0.9777236580848694,
      0.9861769080162048,
      0.984724760055542,
      0.9883946776390076,
      0.9909846186637878,
      0.9942302703857422,
      0.9976286292076111,
      0.9985977411270142,
      0.9989112615585327,
      0.9983928203582764,
      0.9982098937034607,
      0.9956443309783936,
      0.9967096447944641,
      0.9914479851722717,
      0.9914559125900269,
      0.9952099919319153,
      0.9921510219573975,
      0.9872035980224609,
      0.9840683341026306,
      0.978623628616333,
      0.9471843242645264,
      0.9236844778060913,
      0.840338945388794,
      0.8546653985977173,
      0.9116811752319336,
      0.8963527679443359,
      0.9318885207176208,
      0.9145896434783936,
      0.9357192516326904,
      0.9014952182769775,
      0.9101990461349487,
      0.8481918573379517,
      0.8221602439880371,
      0.8729608058929443,
      0.8828634023666382,
      0.9499486088752747,
      0.9512683749198914,
      0.9089693427085876,
      0.914116382598877,
      0.8759272694587708,
      0.8367266058921814,
      0.9084582328796387,
      0.9160765409469604,
      0.9212600588798523,
      0.87708580493927,
      0.8961390852928162,
      0.8562406301498413,
      0.8321770429611206,
      0.8870450258255005,
      0.9043993949890137,
      0.9356198310852051,
      0.9699777364730835,
      0.9862768650054932,
      0.9802605509757996,
      0.9913567900657654,
      0.9971777200698853,
      0.9977444410324097,
      0.9979156255722046,
      0.9977371692657471,
      0.9981633424758911,
      0.9955475330352783,
      0.9959328174591064,
      0.9979071021080017,
      0.9971126317977905,
      0.9961341023445129,
      0.9982553124427795,
      0.9982462525367737,
      0.998608410358429,
      0.9976269006729126,
      0.9990219473838806,
      0.9989762306213379,
      0.9994059205055237,
      0.9991620182991028,
      0.9982149600982666,
      0.9957106709480286,
      0.9938200116157532,
      0.9912716746330261,
      0.9771611094474792,
      0.9764555096626282,
      0.986855149269104,
      0.968085527420044,
      0.9285595417022705,
      0.8986985683441162,
      0.9209222793579102,
      0.8841990828514099,
      0.9251097440719604,
      0.8941391706466675,
      0.9226927757263184,
      0.8782365322113037,
      0.9086384177207947,
      0.8658934831619263,
      0.8313360214233398,
      0.8356689810752869,
      0.8421284556388855,
      0.8592146039009094,
      0.876215934753418,
      0.8892161846160889,
      0.9355912208557129,
      0.9384289979934692,
      0.9704684019088745,
      0.964026689529419,
      0.9742375016212463,
      0.9720675945281982
    ],
    [
      0.2514929175376892,
      0.28707653284072876,
      0.2254997193813324,
      0.1963229477405548,
      0.1946084350347519,
      0.16339093446731567,
      0.14920523762702942,
      0.1437877118587494,
      0.13721902668476105,
      0.12301944196224213,
      0.11447685211896896,
      0.11911074072122574,
      0.10903844982385635,
      0.09871247410774231,
      0.10064166784286499,
      0.10152361541986465,
      0.09197720885276794,
      0.09439804404973984,
      0.09870739281177521,
      0.09783507883548737,
      0.0897035002708435,
      0.09104248881340027,
      0.09303583204746246,
      0.09198053181171417,
      0.0855373740196228,
      0.08157125115394592,
      0.08274693787097931,
      0.0765932947397232,
      0.08113521337509155,
      0.0811789482831955,
      0.08287955820560455,
      0.0830496996641159,
      0.0843212902545929,
      0.0817326232790947,
      0.08062544465065002,
      0.08021555840969086,
      0.08313073962926865,
      0.08281725645065308,
      0.08207270503044128,
      0.08504876494407654,
      0.08359253406524658,
      0.08328361809253693,
      0.08362893760204315,
      0.08672894537448883,
      0.08521400392055511,
      0.08898794651031494,
      0.08834309875965118,
      0.08946889638900757,
      0.09391982853412628,
      0.09339341521263123,
      0.09074876457452774,
      0.098386749625206,
      0.09800010174512863,
      0.09093412011861801,
      0.0941019132733345,
      0.09673754125833511,
      0.09182409942150116,
      0.0896993950009346,
      0.09598143398761749,
      0.0988389328122139,
      0.09277435392141342,
      0.09491348266601562,
      0.10642004758119583,
      0.10288599133491516,
      0.1017373576760292,
      0.10804067552089691,
      0.11433428525924683,
      0.11343501508235931,
      0.11573076993227005,
      0.12372682988643646,
      0.1251746267080307,
      0.1310030072927475,
      0.12735746800899506,
      0.894672691822052,
      0.8418172597885132,
      0.8812764883041382,
      0.9064908623695374,
      0.9482870101928711,
      0.9715242385864258,
      0.9810579419136047,
      0.9887955784797668,
      0.9775747656822205,
      0.9554893970489502,
      0.9609793424606323,
      0.9793131947517395,
      0.9820876717567444,
      0.9890087842941284,
      0.9870746731758118,
      0.9899558424949646,
      0.9916541576385498,
      0.9944164156913757,
      0.997494637966156,
      0.9986558556556702,
      0.9988700151443481,
      0.9984247088432312,
      0.9982343316078186,
      0.9957087635993958,
      0.996716320514679,
      0.9914363622665405,
      0.9912245273590088,
      0.9947545528411865,
      0.9912121891975403,
      0.9851571917533875,
      0.9812813997268677,
      0.9764629602432251,
      0.942179799079895,
      0.9177155494689941,
      0.8364540338516235,
      0.8574286699295044,
      0.9129666686058044,
      0.8999239206314087,
      0.9344428777694702,
      0.9161560535430908,
      0.9370533227920532,
      0.9020078778266907,
      0.914222240447998,
      0.8520045876502991,
      0.8229329586029053,
      0.8736851215362549,
      0.8845173120498657,
      0.9513209462165833,
      0.9519913792610168,
      0.9104080200195312,
      0.9162958264350891,
      0.8778948783874512,
      0.8365907073020935,
      0.9052773714065552,
      0.9145016670227051,
      0.9210249185562134,
      0.8781751990318298,
      0.8964413404464722,
      0.8560024499893188,
      0.8350747227668762,
      0.8880013227462769,
      0.9065677523612976,
      0.9367759227752686,
      0.9708777666091919,
      0.986315131187439,
      0.9802308082580566,
      0.9911291003227234,
      0.9971323013305664,
      0.9977402091026306,
      0.9978567957878113,
      0.9977150559425354,
      0.9979727864265442,
      0.9950359463691711,
      0.9950591325759888,
      0.9975144863128662,
      0.9968623518943787,
      0.9954400062561035,
      0.9979737401008606,
      0.9981305599212646,
      0.9985576272010803,
      0.9976260662078857,
      0.9990220069885254,
      0.9990153908729553,
      0.9994185566902161,
      0.9991621375083923,
      0.9981173872947693,
      0.9957329034805298,
      0.9946391582489014,
      0.9928532838821411,
      0.9815017580986023,
      0.9799883365631104,
      0.9893147349357605,
      0.9719253778457642,
      0.936503529548645,
      0.9046324491500854,
      0.9259681105613708,
      0.8846064805984497,
      0.9251283407211304,
      0.8933525085449219,
      0.9238670468330383,
      0.8812631964683533,
      0.9104394316673279,
      0.8685104846954346,
      0.8349337577819824,
      0.839699387550354,
      0.840615451335907,
      0.8560010194778442,
      0.8756863474845886,
      0.890204668045044,
      0.9395129680633545,
      0.9445058107376099,
      0.9751614332199097,
      0.9708045125007629,
      0.9791167974472046,
      0.9763126373291016
    ],
    [
      0.26143908500671387,
      0.2972257733345032,
      0.26047804951667786,
      0.2337893694639206,
      0.2212243527173996,
      0.19405823945999146,
      0.1688472181558609,
      0.16150596737861633,
      0.15286430716514587,
      0.13695840537548065,
      0.12792883813381195,
      0.12857922911643982,
      0.11757665127515793,
      0.1068621352314949,
      0.10862363874912262,
      0.1106790080666542,
      0.10124482214450836,
      0.09749828279018402,
      0.10287392139434814,
      0.10184232890605927,
      0.09210316091775894,
      0.09335514158010483,
      0.09517987072467804,
      0.09205904603004456,
      0.08516272157430649,
      0.08046073466539383,
      0.07911793142557144,
      0.07544384896755219,
      0.07854758948087692,
      0.07978055626153946,
      0.08084350824356079,
      0.07986108958721161,
      0.08094378560781479,
      0.08006835728883743,
      0.07780444622039795,
      0.07890647649765015,
      0.07942729443311691,
      0.07949221134185791,
      0.07931292802095413,
      0.08362630754709244,
      0.08453385531902313,
      0.08867586404085159,
      0.08779340237379074,
      0.08738770335912704,
      0.09044525027275085,
      0.09352635592222214,
      0.09146667271852493,
      0.089969202876091,
      0.09405997395515442,
      0.09669080376625061,
      0.09384860098361969,
      0.09864160418510437,
      0.09908348321914673,
      0.09371288120746613,
      0.09455703943967819,
      0.09818135201931,
      0.09384317696094513,
      0.09159170091152191,
      0.0952925756573677,
      0.09905099123716354,
      0.09177176654338837,
      0.0927010327577591,
      0.10433286428451538,
      0.10244785994291306,
      0.09961032122373581,
      0.105363629758358,
      0.11346199363470078,
      0.11165446788072586,
      0.11572186648845673,
      0.12470101565122604,
      0.1267550140619278,
      0.1322486251592636,
      0.13210804760456085,
      0.8947646617889404,
      0.8402951955795288,
      0.8786031007766724,
      0.9040791988372803,
      0.9467151761054993,
      0.9702075719833374,
      0.9803149700164795,
      0.9886294603347778,
      0.977132260799408,
      0.9542572498321533,
      0.9606971740722656,
      0.9800426363945007,
      0.9831629991531372,
      0.990175187587738,
      0.9882248044013977,
      0.9908798336982727,
      0.9925106763839722,
      0.9950215220451355,
      0.9977932572364807,
      0.9988014698028564,
      0.9989109635353088,
      0.998452365398407,
      0.998234748840332,
      0.9955788254737854,
      0.9966580867767334,
      0.9910966753959656,
      0.9910650253295898,
      0.9948023557662964,
      0.9912987351417542,
      0.9853165745735168,
      0.9812166094779968,
      0.9766421318054199,
      0.9411702752113342,
      0.9164307117462158,
      0.8347026109695435,
      0.8563194274902344,
      0.9119569659233093,
      0.8988184928894043,
      0.9333269596099854,
      0.9147446155548096,
      0.9355396032333374,
      0.900458812713623,
      0.9135990142822266,
      0.8512327671051025,
      0.8213033080101013,
      0.8727200627326965,
      0.8823451995849609,
      0.9509479999542236,
      0.9510159492492676,
      0.9097023010253906,
      0.9157403111457825,
      0.8774601817131042,
      0.8360281586647034,
      0.9040300250053406,
      0.9133626818656921,
      0.9203598499298096,
      0.8779107332229614,
      0.896477222442627,
      0.8560477495193481,
      0.8347724676132202,
      0.8880013227462769,
      0.9067643880844116,
      0.9382233619689941,
      0.9721771478652954,
      0.9870142340660095,
      0.9812701940536499,
      0.9918700456619263,
      0.9973510503768921,
      0.9978153109550476,
      0.9978742599487305,
      0.997715175151825,
      0.9980217814445496,
      0.9952588081359863,
      0.9953418970108032,
      0.997717559337616,
      0.9970527291297913,
      0.9956744909286499,
      0.9981179237365723,
      0.998185932636261,
      0.9985914826393127,
      0.9975904226303101,
      0.9990285038948059,
      0.9990001320838928,
      0.9994307160377502,
      0.9992097020149231,
      0.9982888698577881,
      0.9963547587394714,
      0.9955191016197205,
      0.9940135478973389,
      0.9835001826286316,
      0.9814943671226501,
      0.9903424978256226,
      0.9732347726821899,
      0.9378763437271118,
      0.9044802784919739,
      0.9258037805557251,
      0.8825615048408508,
      0.9230530261993408,
      0.8892485499382019,
      0.9215171337127686,
      0.8779497146606445,
      0.9081004858016968,
      0.8651050329208374,
      0.8301600217819214,
      0.8309348821640015,
      0.8332196474075317,
      0.8467352390289307,
      0.8708261251449585,
      0.8875751495361328,
      0.9387649297714233,
      0.9445471167564392,
      0.975673258304596,
      0.9721937775611877,
      0.9807997345924377,
      0.9780084490776062
    ],
    [
      0.26485317945480347,
      0.3103693723678589,
      0.2927235960960388,
      0.28633832931518555,
      0.2723426818847656,
      0.2507360577583313,
      0.2209765911102295,
      0.20803721249103546,
      0.18426772952079773,
      0.16615784168243408,
      0.15541142225265503,
      0.15611746907234192,
      0.13610461354255676,
      0.126861110329628,
      0.12396998703479767,
      0.12586471438407898,
      0.11260811984539032,
      0.10606837272644043,
      0.11385087668895721,
      0.11179720610380173,
      0.10263685882091522,
      0.09762553870677948,
      0.09844803065061569,
      0.09411270171403885,
      0.0827191025018692,
      0.08412803709506989,
      0.0816284716129303,
      0.07837586849927902,
      0.0815868228673935,
      0.08456437289714813,
      0.0861474946141243,
      0.08501724153757095,
      0.08712813258171082,
      0.08577792346477509,
      0.0820961594581604,
      0.08175130933523178,
      0.08285228908061981,
      0.08034391701221466,
      0.08316834270954132,
      0.08722757548093796,
      0.08851481229066849,
      0.09249997138977051,
      0.09082929790019989,
      0.09054017812013626,
      0.09223378449678421,
      0.09349023550748825,
      0.08909771591424942,
      0.09118159115314484,
      0.09437304735183716,
      0.09858431667089462,
      0.09706641733646393,
      0.10647411644458771,
      0.10501644760370255,
      0.10163531452417374,
      0.1006610095500946,
      0.10873673856258392,
      0.10447937995195389,
      0.0999516099691391,
      0.10491244494915009,
      0.11183810234069824,
      0.10389108955860138,
      0.10401636362075806,
      0.1153462678194046,
      0.11602272093296051,
      0.11074177920818329,
      0.11585241556167603,
      0.12891869246959686,
      0.12599357962608337,
      0.13361981511116028,
      0.14632008969783783,
      0.15271170437335968,
      0.1620073914527893,
      0.1817673146724701,
      0.8917704820632935,
      0.8360228538513184,
      0.8750032186508179,
      0.9000473022460938,
      0.9447968006134033,
      0.9686089754104614,
      0.979490339756012,
      0.9882692098617554,
      0.9770028591156006,
      0.9541751146316528,
      0.9612497091293335,
      0.980675458908081,
      0.9844149351119995,
      0.9913414120674133,
      0.9894088506698608,
      0.9917147755622864,
      0.9932734370231628,
      0.9956707954406738,
      0.9981303811073303,
      0.9989643692970276,
      0.9989586472511292,
      0.9984334111213684,
      0.9981619715690613,
      0.9952548742294312,
      0.9964485168457031,
      0.9904190301895142,
      0.9906449317932129,
      0.994604766368866,
      0.9909349679946899,
      0.9846706986427307,
      0.980526328086853,
      0.976219654083252,
      0.9397678375244141,
      0.9159564971923828,
      0.8323411345481873,
      0.8546217679977417,
      0.9122162461280823,
      0.8981702923774719,
      0.932429313659668,
      0.9136133193969727,
      0.934234619140625,
      0.8967387676239014,
      0.9110335111618042,
      0.8492792248725891,
      0.8152231574058533,
      0.8697167634963989,
      0.8798316121101379,
      0.9500110149383545,
      0.9498496055603027,
      0.9087430238723755,
      0.9154495000839233,
      0.876338541507721,
      0.8355691432952881,
      0.9041381478309631,
      0.9140332341194153,
      0.92093425989151,
      0.8780221939086914,
      0.896967887878418,
      0.8555123805999756,
      0.8306608200073242,
      0.8866740465164185,
      0.9052190780639648,
      0.9376355409622192,
      0.9710326790809631,
      0.9865907430648804,
      0.9810399413108826,
      0.9921603202819824,
      0.9975026249885559,
      0.9978638291358948,
      0.9978788495063782,
      0.9977630376815796,
      0.9981361031532288,
      0.9952821135520935,
      0.9953996539115906,
      0.9978531002998352,
      0.9971738457679749,
      0.9956761598587036,
      0.9981715083122253,
      0.9981962442398071,
      0.9985937476158142,
      0.9975314736366272,
      0.9990370869636536,
      0.998996913433075,
      0.9994604587554932,
      0.9992678165435791,
      0.9984756112098694,
      0.9969155788421631,
      0.9962249994277954,
      0.994815468788147,
      0.9853672385215759,
      0.9825212359428406,
      0.9908287525177002,
      0.9741684794425964,
      0.9384604096412659,
      0.901592493057251,
      0.9255607724189758,
      0.8796246647834778,
      0.9213039875030518,
      0.8861202001571655,
      0.9203829765319824,
      0.8765836358070374,
      0.9076865315437317,
      0.8634432554244995,
      0.8262197375297546,
      0.8236411213874817,
      0.8227027058601379,
      0.8390231132507324,
      0.8661787509918213,
      0.8856720328330994,
      0.9383934736251831,
      0.9443858861923218,
      0.9760568141937256,
      0.9733479619026184,
      0.9823827743530273,
      0.9796856045722961
    ],
    [
      0.24749790132045746,
      0.3029176890850067,
      0.30165645480155945,
      0.30736520886421204,
      0.31459760665893555,
      0.30522048473358154,
      0.2769852876663208,
      0.2638677954673767,
      0.23550936579704285,
      0.19777607917785645,
      0.18584474921226501,
      0.18627434968948364,
      0.16363327205181122,
      0.1476089060306549,
      0.14534571766853333,
      0.14562538266181946,
      0.12740588188171387,
      0.11362835764884949,
      0.12446774542331696,
      0.12403867393732071,
      0.11384320259094238,
      0.10325200855731964,
      0.10601058602333069,
      0.10141314566135406,
      0.09054851531982422,
      0.08715883642435074,
      0.08645842224359512,
      0.08200396597385406,
      0.0812021866440773,
      0.09023868292570114,
      0.09021414816379547,
      0.08979766070842743,
      0.09491715580224991,
      0.0920562818646431,
      0.09165675938129425,
      0.08957953751087189,
      0.08982039988040924,
      0.08636186271905899,
      0.09077472239732742,
      0.09206610918045044,
      0.09296174347400665,
      0.09914061427116394,
      0.100714311003685,
      0.09881184250116348,
      0.09703118354082108,
      0.09905968606472015,
      0.09842115640640259,
      0.09106462448835373,
      0.09354651719331741,
      0.09641984105110168,
      0.09654154628515244,
      0.10701745748519897,
      0.11199907958507538,
      0.10812925547361374,
      0.10828570276498795,
      0.11893385648727417,
      0.11666586995124817,
      0.11048465967178345,
      0.11474750190973282,
      0.12361329793930054,
      0.11485159397125244,
      0.1132771223783493,
      0.12458526343107224,
      0.12560893595218658,
      0.12373693287372589,
      0.12518489360809326,
      0.13654741644859314,
      0.1388183832168579,
      0.15135273337364197,
      0.16251954436302185,
      0.1692141890525818,
      0.19403915107250214,
      0.22750362753868103,
      0.8897183537483215,
      0.832487940788269,
      0.8713779449462891,
      0.8962148427963257,
      0.9418156147003174,
      0.9660937786102295,
      0.9778614044189453,
      0.9876471161842346,
      0.9762381315231323,
      0.952086329460144,
      0.9603620767593384,
      0.9810909032821655,
      0.9853613376617432,
      0.9923567771911621,
      0.9904629588127136,
      0.9925746321678162,
      0.9940820932388306,
      0.9963193535804749,
      0.9984152913093567,
      0.9990878701210022,
      0.9990031719207764,
      0.9984355568885803,
      0.9981151819229126,
      0.9950329661369324,
      0.9963034987449646,
      0.9899125099182129,
      0.9903575778007507,
      0.9945716261863708,
      0.9908469319343567,
      0.9847989678382874,
      0.9805499315261841,
      0.9762246608734131,
      0.9400501847267151,
      0.9148669838905334,
      0.831142783164978,
      0.8538581728935242,
      0.9116194248199463,
      0.8971639275550842,
      0.9312453866004944,
      0.9128121137619019,
      0.9331145286560059,
      0.8958171606063843,
      0.9119830131530762,
      0.8483315706253052,
      0.8106513023376465,
      0.8660457134246826,
      0.8783682584762573,
      0.9493663311004639,
      0.9487584233283997,
      0.907244086265564,
      0.9145846962928772,
      0.8762092590332031,
      0.8356228470802307,
      0.9038634896278381,
      0.914583683013916,
      0.9210807085037231,
      0.8776559829711914,
      0.8965047597885132,
      0.852007269859314,
      0.8290506601333618,
      0.883520245552063,
      0.9036593437194824,
      0.9366913437843323,
      0.9703195095062256,
      0.9860500693321228,
      0.9806296825408936,
      0.9924324750900269,
      0.9976280927658081,
      0.9979087710380554,
      0.9979251623153687,
      0.9978410005569458,
      0.998288631439209,
      0.9956142902374268,
      0.995887815952301,
      0.998096227645874,
      0.9974049925804138,
      0.9960181713104248,
      0.9983190298080444,
      0.9982653856277466,
      0.998629629611969,
      0.9975433945655823,
      0.9990482926368713,
      0.9990036487579346,
      0.9994791746139526,
      0.9993142485618591,
      0.9986459016799927,
      0.99737149477005,
      0.9968104362487793,
      0.995509147644043,
      0.9869701862335205,
      0.9836089611053467,
      0.9913439154624939,
      0.9749900698661804,
      0.9372115731239319,
      0.9032813310623169,
      0.9249328970909119,
      0.8783697485923767,
      0.9199267029762268,
      0.8827974796295166,
      0.9167729020118713,
      0.8722454309463501,
      0.9062321186065674,
      0.8606598377227783,
      0.8221625685691833,
      0.8177001476287842,
      0.815756618976593,
      0.8334316611289978,
      0.8621041774749756,
      0.8808290362358093,
      0.9367321133613586,
      0.9429938793182373,
      0.9758538007736206,
      0.9742575287818909,
      0.9838007092475891,
      0.9816119074821472
    ],
    [
      0.2462587058544159,
      0.2910017967224121,
      0.3027116656303406,
      0.32471930980682373,
      0.3350636959075928,
      0.3438052237033844,
      0.33683520555496216,
      0.3289264440536499,
      0.2975770831108093,
      0.2542940378189087,
      0.23108822107315063,
      0.22102364897727966,
      0.196160227060318,
      0.17542438209056854,
      0.17168958485126495,
      0.17378810048103333,
      0.1470813751220703,
      0.13290949165821075,
      0.1419835239648819,
      0.1415591537952423,
      0.12978462874889374,
      0.11677280813455582,
      0.12040044367313385,
      0.11705078929662704,
      0.10485810041427612,
      0.09906784445047379,
      0.09672501683235168,
      0.091969795525074,
      0.09143231064081192,
      0.09790318459272385,
      0.09703831374645233,
      0.098199263215065,
      0.10028211027383804,
      0.09875037521123886,
      0.09839724004268646,
      0.09576649218797684,
      0.09655362367630005,
      0.09485718607902527,
      0.09602244198322296,
      0.0999145358800888,
      0.10123355686664581,
      0.10749107599258423,
      0.1083984375,
      0.10244692862033844,
      0.10042841732501984,
      0.10610973089933395,
      0.10146410763263702,
      0.09429459273815155,
      0.09764052927494049,
      0.10370182245969772,
      0.10176444798707962,
      0.11354852467775345,
      0.11983838677406311,
      0.11956723034381866,
      0.12197485566139221,
      0.13160811364650726,
      0.13054442405700684,
      0.12584348022937775,
      0.1274086833000183,
      0.13966137170791626,
      0.1319708228111267,
      0.12709182500839233,
      0.13874618709087372,
      0.14195498824119568,
      0.13834631443023682,
      0.14091084897518158,
      0.15710943937301636,
      0.16561177372932434,
      0.1784217357635498,
      0.1950831115245819,
      0.21562430262565613,
      0.2515641152858734,
      0.2811224162578583,
      0.8850430846214294,
      0.8262423872947693,
      0.8664881587028503,
      0.890941321849823,
      0.938040554523468,
      0.962228536605835,
      0.9745986461639404,
      0.985824704170227,
      0.9736045002937317,
      0.9473941326141357,
      0.9566701650619507,
      0.9799371361732483,
      0.9853971004486084,
      0.9929591417312622,
      0.9909210205078125,
      0.9932680726051331,
      0.994903564453125,
      0.996839702129364,
      0.9986361265182495,
      0.9991751313209534,
      0.9990581274032593,
      0.9983763098716736,
      0.99798983335495,
      0.9944050312042236,
      0.9959064722061157,
      0.9888748526573181,
      0.9897798895835876,
      0.9946370124816895,
      0.9910968542098999,
      0.9858656525611877,
      0.9816582202911377,
      0.9771853685379028,
      0.9403939247131348,
      0.9170742630958557,
      0.8355498313903809,
      0.8574279546737671,
      0.9128711223602295,
      0.8974196910858154,
      0.9308954477310181,
      0.9115222692489624,
      0.9313652515411377,
      0.8905043601989746,
      0.9080417156219482,
      0.8428888320922852,
      0.7952477335929871,
      0.8573137521743774,
      0.8729277849197388,
      0.9481613636016846,
      0.9479193091392517,
      0.9064183235168457,
      0.9159419536590576,
      0.8771753311157227,
      0.8381099700927734,
      0.9063959717750549,
      0.9156622886657715,
      0.9214479923248291,
      0.8771204948425293,
      0.8956519961357117,
      0.8515715599060059,
      0.8243081569671631,
      0.8812655210494995,
      0.8994065523147583,
      0.9349116086959839,
      0.9689410924911499,
      0.985344409942627,
      0.9799906015396118,
      0.9926033020019531,
      0.9976847767829895,
      0.9979224801063538,
      0.9979529976844788,
      0.9979355335235596,
      0.9984598159790039,
      0.9961565136909485,
      0.9965736865997314,
      0.9983402490615845,
      0.997664749622345,
      0.9965928792953491,
      0.9984727501869202,
      0.9983117580413818,
      0.9986291527748108,
      0.9975208044052124,
      0.9990541338920593,
      0.9990026950836182,
      0.9995019435882568,
      0.999343991279602,
      0.998766303062439,
      0.997667670249939,
      0.9971532225608826,
      0.995913565158844,
      0.9879546165466309,
      0.983917772769928,
      0.9913779497146606,
      0.9746228456497192,
      0.9354037046432495,
      0.8992305397987366,
      0.922316312789917,
      0.8744547367095947,
      0.9181284308433533,
      0.8810809254646301,
      0.9162793159484863,
      0.8720546960830688,
      0.9065878987312317,
      0.8601306676864624,
      0.820018470287323,
      0.8090095520019531,
      0.8040666580200195,
      0.8265072107315063,
      0.8558759689331055,
      0.8765535354614258,
      0.932350754737854,
      0.9390149116516113,
      0.9740256667137146,
      0.9736233949661255,
      0.9845855832099915,
      0.9829793572425842
    ],
    [
      0.25303807854652405,
      0.2921524941921234,
      0.3004611134529114,
      0.33070656657218933,
      0.3595588207244873,
      0.3640851080417633,
      0.3755042552947998,
      0.3736802339553833,
      0.35485032200813293,
      0.3237537443637848,
      0.29281139373779297,
      0.26663780212402344,
      0.2357519567012787,
      0.2126029133796692,
      0.19712486863136292,
      0.1954309642314911,
      0.1760556697845459,
      0.15666469931602478,
      0.15855802595615387,
      0.15892545878887177,
      0.146022766828537,
      0.13567207753658295,
      0.13796374201774597,
      0.1352590173482895,
      0.12285403907299042,
      0.11427314579486847,
      0.1108376681804657,
      0.10312025249004364,
      0.09990865737199783,
      0.10617856681346893,
      0.10645182430744171,
      0.109681636095047,
      0.10941289365291595,
      0.10462047159671783,
      0.1085655465722084,
      0.10779791325330734,
      0.10491690039634705,
      0.10352084040641785,
      0.10737302899360657,
      0.10573482513427734,
      0.10888101905584335,
      0.12009333074092865,
      0.12016897648572922,
      0.11450567841529846,
      0.11171755194664001,
      0.11919047683477402,
      0.10744266957044601,
      0.11476659029722214,
      0.11564230918884277,
      0.11677069962024689,
      0.11882811784744263,
      0.13327093422412872,
      0.13744281232357025,
      0.13276945054531097,
      0.1400085687637329,
      0.14808593690395355,
      0.14514823257923126,
      0.135869100689888,
      0.13840967416763306,
      0.1547597199678421,
      0.1507953703403473,
      0.1436285525560379,
      0.14932531118392944,
      0.1602299064397812,
      0.15892577171325684,
      0.16610035300254822,
      0.18867994844913483,
      0.2059449851512909,
      0.23160222172737122,
      0.2542184889316559,
      0.27831149101257324,
      0.3018304109573364,
      0.3116282820701599,
      0.8841350674629211,
      0.8199237585067749,
      0.8634610176086426,
      0.8858838081359863,
      0.93571937084198,
      0.959856390953064,
      0.9729453325271606,
      0.9851145148277283,
      0.9730916023254395,
      0.94687819480896,
      0.9572306275367737,
      0.9811978936195374,
      0.9874518513679504,
      0.9943352341651917,
      0.9925655126571655,
      0.9944571852684021,
      0.9959232807159424,
      0.9974881410598755,
      0.9989001750946045,
      0.9993033409118652,
      0.9991198182106018,
      0.9983401298522949,
      0.9978646039962769,
      0.99367755651474,
      0.9953770637512207,
      0.987511396408081,
      0.9892194867134094,
      0.9947370290756226,
      0.9917401075363159,
      0.9873870015144348,
      0.9831793904304504,
      0.9786844849586487,
      0.9419170022010803,
      0.9190724492073059,
      0.8388376235961914,
      0.857607364654541,
      0.9103362560272217,
      0.8936722278594971,
      0.9271665811538696,
      0.9080917835235596,
      0.9295940399169922,
      0.8867056369781494,
      0.9046334028244019,
      0.8326413631439209,
      0.7816934585571289,
      0.8480311632156372,
      0.8667281866073608,
      0.9460074305534363,
      0.9459408521652222,
      0.9046157598495483,
      0.9132856130599976,
      0.8737568855285645,
      0.8390210866928101,
      0.9099936485290527,
      0.9159530401229858,
      0.9204218983650208,
      0.8751424551010132,
      0.8929136395454407,
      0.8488166332244873,
      0.8169550895690918,
      0.877383828163147,
      0.8941577672958374,
      0.9323254823684692,
      0.9678589105606079,
      0.9844295382499695,
      0.9786999821662903,
      0.9925807118415833,
      0.9977875351905823,
      0.9979252815246582,
      0.9979923963546753,
      0.9979273676872253,
      0.9986439347267151,
      0.9967255592346191,
      0.9972982406616211,
      0.9986168742179871,
      0.997887909412384,
      0.9971404671669006,
      0.998677134513855,
      0.9983496069908142,
      0.9986247420310974,
      0.9973828792572021,
      0.9990419745445251,
      0.9989830255508423,
      0.9995293617248535,
      0.9993804693222046,
      0.9989372491836548,
      0.9980958700180054,
      0.9977006316184998,
      0.9965833425521851,
      0.9895932078361511,
      0.9849987626075745,
      0.9918414354324341,
      0.9762816429138184,
      0.9362048506736755,
      0.8995964527130127,
      0.921966016292572,
      0.8732328414916992,
      0.9157428741455078,
      0.8744912147521973,
      0.9084733128547668,
      0.8597060441970825,
      0.9026000499725342,
      0.8548069000244141,
      0.8071354627609253,
      0.794971227645874,
      0.7974797487258911,
      0.8190522193908691,
      0.8521295785903931,
      0.8737578392028809,
      0.931721031665802,
      0.9394993782043457,
      0.9752471446990967,
      0.9762324094772339,
      0.9872144460678101,
      0.9859824776649475
    ],
    [
      0.26953521370887756,
      0.3047972321510315,
      0.3094960153102875,
      0.3362336754798889,
      0.36957794427871704,
      0.3756139576435089,
      0.3924521803855896,
      0.39706316590309143,
      0.38717201352119446,
      0.37297317385673523,
      0.3503818213939667,
      0.3236856162548065,
      0.2818645238876343,
      0.24981433153152466,
      0.22685837745666504,
      0.21493645012378693,
      0.20200404524803162,
      0.1843666434288025,
      0.17315450310707092,
      0.1692398190498352,
      0.15520398318767548,
      0.14932596683502197,
      0.14578761160373688,
      0.14509491622447968,
      0.13280105590820312,
      0.126004159450531,
      0.11964885890483856,
      0.11616834253072739,
      0.10583501309156418,
      0.10630124807357788,
      0.11029784381389618,
      0.11159946769475937,
      0.11224181950092316,
      0.10494296252727509,
      0.10831218957901001,
      0.10842113941907883,
      0.1048961654305458,
      0.10784504562616348,
      0.10866548866033554,
      0.10786122828722,
      0.10974942892789841,
      0.12418803572654724,
      0.11896993964910507,
      0.1136905699968338,
      0.11028152704238892,
      0.11473385989665985,
      0.10479631274938583,
      0.11351324617862701,
      0.11288660764694214,
      0.1181599497795105,
      0.12405995279550552,
      0.14136911928653717,
      0.15076303482055664,
      0.14333486557006836,
      0.14741449058055878,
      0.1591036319732666,
      0.15985029935836792,
      0.14645706117153168,
      0.15346819162368774,
      0.17822319269180298,
      0.17357134819030762,
      0.1652814745903015,
      0.1851247102022171,
      0.20619934797286987,
      0.20602673292160034,
      0.2204652726650238,
      0.2577698230743408,
      0.27723047137260437,
      0.30267566442489624,
      0.3120705783367157,
      0.32358860969543457,
      0.3186957836151123,
      0.32381123304367065,
      0.8905267715454102,
      0.8188304305076599,
      0.8611557483673096,
      0.883720874786377,
      0.9315163493156433,
      0.9569137096405029,
      0.9700469374656677,
      0.9838061332702637,
      0.9716421365737915,
      0.9450207352638245,
      0.9573134779930115,
      0.9818382859230042,
      0.9889733195304871,
      0.9954224824905396,
      0.994077205657959,
      0.9956731796264648,
      0.9967672228813171,
      0.9979954957962036,
      0.9991006851196289,
      0.9993951916694641,
      0.9991537928581238,
      0.9982156157493591,
      0.9976035952568054,
      0.9921025633811951,
      0.9942234754562378,
      0.9851498007774353,
      0.9881120920181274,
      0.9946762323379517,
      0.9920799732208252,
      0.9882018566131592,
      0.9839122295379639,
      0.9790892601013184,
      0.9407011270523071,
      0.9182283878326416,
      0.8453963398933411,
      0.8593228459358215,
      0.9056419134140015,
      0.8901976346969604,
      0.9212436676025391,
      0.9005069732666016,
      0.9254871606826782,
      0.8776988387107849,
      0.9000071883201599,
      0.822202205657959,
      0.7677474021911621,
      0.8399079442024231,
      0.861609935760498,
      0.9437123537063599,
      0.9443206787109375,
      0.9015569686889648,
      0.9095529317855835,
      0.8713358044624329,
      0.8404422998428345,
      0.9102345705032349,
      0.915400505065918,
      0.9186129570007324,
      0.8735541105270386,
      0.8910044431686401,
      0.8435208797454834,
      0.8176248073577881,
      0.8773900270462036,
      0.8928447961807251,
      0.9306696057319641,
      0.9668657183647156,
      0.983571469783783,
      0.9778797626495361,
      0.9924913048744202,
      0.9978399872779846,
      0.9978628754615784,
      0.9978882670402527,
      0.9978412985801697,
      0.9987040162086487,
      0.9969333410263062,
      0.9977032542228699,
      0.998725950717926,
      0.9979345798492432,
      0.9974023699760437,
      0.998771071434021,
      0.9982897043228149,
      0.998520016670227,
      0.9970458745956421,
      0.9989922642707825,
      0.9988994598388672,
      0.9995307326316833,
      0.9994010925292969,
      0.9990488290786743,
      0.9982433319091797,
      0.9980350732803345,
      0.9971083998680115,
      0.9904614686965942,
      0.9845590591430664,
      0.9914714694023132,
      0.9767096638679504,
      0.9350164532661438,
      0.8982371091842651,
      0.919813871383667,
      0.8688067197799683,
      0.9118145704269409,
      0.8655743598937988,
      0.9005060791969299,
      0.8526843786239624,
      0.8980588316917419,
      0.8480976819992065,
      0.800929069519043,
      0.7854626178741455,
      0.792813777923584,
      0.8148153424263,
      0.8479642868041992,
      0.8715198636054993,
      0.9283233284950256,
      0.9381375312805176,
      0.9750256538391113,
      0.9777271151542664,
      0.9894466400146484,
      0.9885514378547668
    ],
    [
      0.32244646549224854,
      0.35730355978012085,
      0.3557078242301941,
      0.3689687252044678,
      0.372932493686676,
      0.38089850544929504,
      0.40302935242652893,
      0.384052038192749,
      0.3792487382888794,
      0.39083999395370483,
      0.39570924639701843,
      0.3915849030017853,
      0.3906848430633545,
      0.37332361936569214,
      0.3413093090057373,
      0.32165947556495667,
      0.29170066118240356,
      0.25495630502700806,
      0.23324033617973328,
      0.22699370980262756,
      0.2120848298072815,
      0.1837388277053833,
      0.17342877388000488,
      0.1674126535654068,
      0.1446819007396698,
      0.13696059584617615,
      0.135859876871109,
      0.12184445559978485,
      0.10402064770460129,
      0.09158788621425629,
      0.08320802450180054,
      0.08736839890480042,
      0.08990921080112457,
      0.08855816721916199,
      0.08942300826311111,
      0.08960682153701782,
      0.09289810061454773,
      0.0958818644285202,
      0.09300747513771057,
      0.09303984045982361,
      0.09189713001251221,
      0.09231016039848328,
      0.08694209903478622,
      0.09377965331077576,
      0.09658531844615936,
      0.10103112459182739,
      0.09802118688821793,
      0.12113717198371887,
      0.12530797719955444,
      0.1252703070640564,
      0.13240374624729156,
      0.15128695964813232,
      0.16289842128753662,
      0.1555127203464508,
      0.1586834192276001,
      0.19246117770671844,
      0.20341593027114868,
      0.19317880272865295,
      0.21382959187030792,
      0.25595998764038086,
      0.2545435428619385,
      0.2550274133682251,
      0.28068333864212036,
      0.3156549036502838,
      0.3140825927257538,
      0.31064796447753906,
      0.32978859543800354,
      0.3352741599082947,
      0.3316970467567444,
      0.31671708822250366,
      0.3270031213760376,
      0.3246557414531708,
      0.36163729429244995,
      0.8960578441619873,
      0.8190540075302124,
      0.856934666633606,
      0.880593478679657,
      0.9258894920349121,
      0.9536845684051514,
      0.9690238237380981,
      0.9837706089019775,
      0.9720615744590759,
      0.9451835751533508,
      0.9573460817337036,
      0.9831034541130066,
      0.9907225966453552,
      0.9967408180236816,
      0.995994508266449,
      0.9971255660057068,
      0.9977807402610779,
      0.9986375570297241,
      0.9993391036987305,
      0.9995322227478027,
      0.9992502331733704,
      0.9982091188430786,
      0.9973707795143127,
      0.9895654320716858,
      0.9927701354026794,
      0.9816651344299316,
      0.9865401387214661,
      0.9942411184310913,
      0.9922693371772766,
      0.9888661503791809,
      0.984491229057312,
      0.9785367250442505,
      0.9374570250511169,
      0.9157499670982361,
      0.8459678888320923,
      0.8507218956947327,
      0.9012023210525513,
      0.8609048128128052,
      0.9101282358169556,
      0.8883557319641113,
      0.921729564666748,
      0.8843166828155518,
      0.9075829982757568,
      0.8364121913909912,
      0.7677111625671387,
      0.8531762361526489,
      0.8671044111251831,
      0.946317195892334,
      0.9439055323600769,
      0.8953405618667603,
      0.9062052965164185,
      0.8663650751113892,
      0.8372827768325806,
      0.910717785358429,
      0.9133405685424805,
      0.9163199067115784,
      0.8684338927268982,
      0.8903272151947021,
      0.8390165567398071,
      0.8171801567077637,
      0.8809436559677124,
      0.8995139598846436,
      0.9336638450622559,
      0.9688237309455872,
      0.9846926927566528,
      0.9789287447929382,
      0.9930903315544128,
      0.9981440305709839,
      0.9979408979415894,
      0.9978963732719421,
      0.997689425945282,
      0.9988732933998108,
      0.9972826838493347,
      0.9981791973114014,
      0.9989033937454224,
      0.997908890247345,
      0.9975389242172241,
      0.9988389611244202,
      0.998161792755127,
      0.9983682036399841,
      0.9964820146560669,
      0.9989131689071655,
      0.9988288879394531,
      0.999565839767456,
      0.9995008707046509,
      0.999243438243866,
      0.9987903833389282,
      0.998567521572113,
      0.9978596568107605,
      0.9921718239784241,
      0.986056387424469,
      0.9928444027900696,
      0.9785678386688232,
      0.9380972385406494,
      0.9051247239112854,
      0.9213682413101196,
      0.8761188387870789,
      0.908345103263855,
      0.8553133010864258,
      0.882598876953125,
      0.8196071982383728,
      0.8887609839439392,
      0.8356623649597168,
      0.7805842161178589,
      0.7632120251655579,
      0.7798805236816406,
      0.8195214867591858,
      0.8547365665435791,
      0.8764390349388123,
      0.9307112693786621,
      0.9399173259735107,
      0.9760799407958984,
      0.9800162315368652,
      0.9918900728225708,
      0.9914089441299438
    ],
    [
      0.3735044300556183,
      0.413549542427063,
      0.40569841861724854,
      0.44722622632980347,
      0.4337378740310669,
      0.43524202704429626,
      0.4618820250034332,
      0.44408512115478516,
      0.43934255838394165,
      0.4369938373565674,
      0.4384080171585083,
      0.43512189388275146,
      0.42590275406837463,
      0.43034827709198,
      0.41692617535591125,
      0.41301044821739197,
      0.41954031586647034,
      0.40917113423347473,
      0.39243513345718384,
      0.41240164637565613,
      0.399115651845932,
      0.3648652136325836,
      0.369526743888855,
      0.37874528765678406,
      0.32607588171958923,
      0.32185104489326477,
      0.3290802538394928,
      0.30145955085754395,
      0.2698553800582886,
      0.2772277593612671,
      0.2623508870601654,
      0.22251465916633606,
      0.2180383801460266,
      0.21731135249137878,
      0.20837584137916565,
      0.18585439026355743,
      0.2032608985900879,
      0.19992220401763916,
      0.19795584678649902,
      0.19057168066501617,
      0.21736523509025574,
      0.22030679881572723,
      0.22640705108642578,
      0.252531498670578,
      0.2737225592136383,
      0.27037936449050903,
      0.2724957764148712,
      0.31412893533706665,
      0.31890127062797546,
      0.3086555600166321,
      0.3406926393508911,
      0.3569554090499878,
      0.35449469089508057,
      0.35203278064727783,
      0.3577818274497986,
      0.3556711673736572,
      0.3634378910064697,
      0.33981311321258545,
      0.33704817295074463,
      0.3467023968696594,
      0.3473667502403259,
      0.3345239460468292,
      0.3293116092681885,
      0.3508874475955963,
      0.37179410457611084,
      0.3538735508918762,
      0.36045196652412415,
      0.3659120202064514,
      0.3732836842536926,
      0.3716043531894684,
      0.3756961226463318,
      0.39145809412002563,
      0.40501919388771057,
      0.9108297824859619,
      0.8309056758880615,
      0.8716177940368652,
      0.8926101922988892,
      0.9279396533966064,
      0.9567995071411133,
      0.972208559513092,
      0.9857338666915894,
      0.9741608500480652,
      0.9493542313575745,
      0.9603524208068848,
      0.9850823879241943,
      0.992500901222229,
      0.9980385899543762,
      0.9979077577590942,
      0.9986050724983215,
      0.998894989490509,
      0.9992625117301941,
      0.9996313452720642,
      0.9996931552886963,
      0.9994509816169739,
      0.9986329674720764,
      0.9977972507476807,
      0.9902174472808838,
      0.9933391809463501,
      0.9823827743530273,
      0.9873420596122742,
      0.9947269558906555,
      0.993727445602417,
      0.9913638234138489,
      0.9876667261123657,
      0.9797724485397339,
      0.9408174753189087,
      0.9203268885612488,
      0.8228124976158142,
      0.8322169184684753,
      0.8822311162948608,
      0.8500416874885559,
      0.8873826265335083,
      0.8740493059158325,
      0.9124085307121277,
      0.8839985728263855,
      0.9140486121177673,
      0.8645220994949341,
      0.8020192384719849,
      0.8813256025314331,
      0.8823156356811523,
      0.951256275177002,
      0.948022723197937,
      0.8879039287567139,
      0.8916798830032349,
      0.8460730314254761,
      0.8133787512779236,
      0.9119628071784973,
      0.9178368449211121,
      0.9244235754013062,
      0.8806085586547852,
      0.9070255756378174,
      0.8657330870628357,
      0.8347263336181641,
      0.8992931842803955,
      0.9148318767547607,
      0.9481069445610046,
      0.9772467613220215,
      0.9896829724311829,
      0.9845939874649048,
      0.9957699775695801,
      0.9988489747047424,
      0.9983468055725098,
      0.9981276988983154,
      0.9978880882263184,
      0.9990537166595459,
      0.9977191686630249,
      0.9986478090286255,
      0.9991122484207153,
      0.9979309439659119,
      0.9979287385940552,
      0.9990782737731934,
      0.9982551336288452,
      0.9984954595565796,
      0.9967135190963745,
      0.9990118145942688,
      0.9990056157112122,
      0.9996480941772461,
      0.9996556043624878,
      0.9995435476303101,
      0.9993532299995422,
      0.9991900324821472,
      0.9988768696784973,
      0.9951561093330383,
      0.9898675680160522,
      0.9951100945472717,
      0.9826343059539795,
      0.9465968012809753,
      0.9188441634178162,
      0.9255954623222351,
      0.873708188533783,
      0.9038906097412109,
      0.8439414501190186,
      0.864422082901001,
      0.8188201785087585,
      0.8672858476638794,
      0.8224123120307922,
      0.7948734760284424,
      0.7834778428077698,
      0.7911170721054077,
      0.8292816877365112,
      0.862277626991272,
      0.881048321723938,
      0.9357752799987793,
      0.9450496435165405,
      0.9780817031860352,
      0.9832634925842285,
      0.9948095083236694,
      0.9946584701538086
    ],
    [
      0.41808533668518066,
      0.4562430679798126,
      0.4726399779319763,
      0.503453254699707,
      0.4985671937465668,
      0.5037752985954285,
      0.5439678430557251,
      0.5167282223701477,
      0.5128263235092163,
      0.5322934985160828,
      0.529932975769043,
      0.5186084508895874,
      0.4976675510406494,
      0.5163610577583313,
      0.4952172040939331,
      0.499245822429657,
      0.4964042007923126,
      0.4901118576526642,
      0.46599429845809937,
      0.4807465672492981,
      0.46931934356689453,
      0.4259106516838074,
      0.44090116024017334,
      0.44828730821609497,
      0.39554446935653687,
      0.38050615787506104,
      0.3979395627975464,
      0.36511465907096863,
      0.3211653232574463,
      0.3260476291179657,
      0.3295646011829376,
      0.2869030237197876,
      0.2634609341621399,
      0.26812440156936646,
      0.2539213299751282,
      0.231500044465065,
      0.24728116393089294,
      0.2573361396789551,
      0.280927836894989,
      0.2576502561569214,
      0.29845142364501953,
      0.2684416174888611,
      0.26557961106300354,
      0.30986037850379944,
      0.3427790403366089,
      0.32753831148147583,
      0.3461396098136902,
      0.40535861253738403,
      0.4031273126602173,
      0.37536126375198364,
      0.42011481523513794,
      0.4494558870792389,
      0.4030531048774719,
      0.41006481647491455,
      0.45612362027168274,
      0.42851829528808594,
      0.4175085127353668,
      0.4251539707183838,
      0.43061912059783936,
      0.40975332260131836,
      0.42374736070632935,
      0.42409786581993103,
      0.39979609847068787,
      0.40544968843460083,
      0.43290871381759644,
      0.43120184540748596,
      0.40597522258758545,
      0.408416211605072,
      0.4390449523925781,
      0.4198542535305023,
      0.41786840558052063,
      0.42884790897369385,
      0.44307941198349,
      0.9190559387207031,
      0.8538097143173218,
      0.878632664680481,
      0.8980816006660461,
      0.9248393774032593,
      0.9599745273590088,
      0.9753403663635254,
      0.9876703023910522,
      0.9764578342437744,
      0.9538679122924805,
      0.967147707939148,
      0.9883787631988525,
      0.9949296116828918,
      0.9986744523048401,
      0.99859219789505,
      0.9990347623825073,
      0.9992128610610962,
      0.999448835849762,
      0.9997135996818542,
      0.9997414350509644,
      0.9994643926620483,
      0.9986504912376404,
      0.9978669285774231,
      0.9911726117134094,
      0.9940423965454102,
      0.9833670854568481,
      0.9891313910484314,
      0.9956624507904053,
      0.9955476522445679,
      0.9944712519645691,
      0.9919956922531128,
      0.9847089648246765,
      0.94231116771698,
      0.921071469783783,
      0.8210064172744751,
      0.833890974521637,
      0.8818385601043701,
      0.8519314527511597,
      0.8907824754714966,
      0.8762467503547668,
      0.9128337502479553,
      0.8838105201721191,
      0.9102339744567871,
      0.8622795939445496,
      0.7974036931991577,
      0.8782449960708618,
      0.8824265003204346,
      0.9528481960296631,
      0.9488836526870728,
      0.8879252672195435,
      0.8927580118179321,
      0.8437176942825317,
      0.812717854976654,
      0.9133610725402832,
      0.9191607236862183,
      0.9268785715103149,
      0.8786836862564087,
      0.9135188460350037,
      0.8746193647384644,
      0.8362045288085938,
      0.9007728099822998,
      0.9206440448760986,
      0.9521607756614685,
      0.9798010587692261,
      0.9906835556030273,
      0.9876912832260132,
      0.9971527457237244,
      0.9990508556365967,
      0.998458981513977,
      0.9982150197029114,
      0.9979798793792725,
      0.9991772174835205,
      0.9982602596282959,
      0.9991071820259094,
      0.9992870688438416,
      0.9981358051300049,
      0.9984362721443176,
      0.9992469549179077,
      0.9983674883842468,
      0.9985272884368896,
      0.9967368245124817,
      0.9990059733390808,
      0.9990135431289673,
      0.999650239944458,
      0.9996821284294128,
      0.9996313452720642,
      0.9995051026344299,
      0.9993398189544678,
      0.9991500377655029,
      0.9964391589164734,
      0.9915782809257507,
      0.995639443397522,
      0.9847774505615234,
      0.9504845142364502,
      0.9163380861282349,
      0.9261394143104553,
      0.8773062229156494,
      0.9036334156990051,
      0.8470207452774048,
      0.8695181012153625,
      0.8235844373703003,
      0.8719522953033447,
      0.8272737264633179,
      0.8034062385559082,
      0.7872605323791504,
      0.795722246170044,
      0.8321009278297424,
      0.864220142364502,
      0.882713794708252,
      0.937162458896637,
      0.95026695728302,
      0.9823116660118103,
      0.9871127605438232,
      0.9964937567710876,
      0.9963188767433167
    ],
    [
      0.43773511052131653,
      0.47452884912490845,
      0.49530747532844543,
      0.5373933911323547,
      0.5345075130462646,
      0.5429023504257202,
      0.5937211513519287,
      0.5657190680503845,
      0.5518321990966797,
      0.5819545388221741,
      0.5859772562980652,
      0.5737678408622742,
      0.5628365278244019,
      0.5790961384773254,
      0.5595839023590088,
      0.5576837062835693,
      0.573563277721405,
      0.5563399791717529,
      0.5367881059646606,
      0.5541869401931763,
      0.546585738658905,
      0.4989511966705322,
      0.5109050273895264,
      0.5159105658531189,
      0.45430082082748413,
      0.4329317808151245,
      0.45428091287612915,
      0.437235563993454,
      0.37736713886260986,
      0.3899673521518707,
      0.4020238518714905,
      0.35752809047698975,
      0.33838164806365967,
      0.3505050241947174,
      0.3402639627456665,
      0.30829402804374695,
      0.3210717439651489,
      0.3570500612258911,
      0.3432701528072357,
      0.35688158869743347,
      0.3698524236679077,
      0.3442206382751465,
      0.33431071043014526,
      0.41014963388442993,
      0.4410577714443207,
      0.4074701964855194,
      0.4543020725250244,
      0.5174272656440735,
      0.5116438865661621,
      0.49328094720840454,
      0.5526524782180786,
      0.5910071134567261,
      0.5317417979240417,
      0.5456424355506897,
      0.5938824415206909,
      0.5541331768035889,
      0.5141366720199585,
      0.5502208471298218,
      0.5593068599700928,
      0.5022440552711487,
      0.5086645483970642,
      0.5441310405731201,
      0.4887784719467163,
      0.4712511897087097,
      0.5204046368598938,
      0.5125501155853271,
      0.4564884901046753,
      0.4606766104698181,
      0.4843094050884247,
      0.45691031217575073,
      0.43702033162117004,
      0.4494381248950958,
      0.4778851866722107,
      0.9320680499076843,
      0.8740202188491821,
      0.8905786275863647,
      0.9080437421798706,
      0.9297563433647156,
      0.9647254347801208,
      0.9786422848701477,
      0.9900497794151306,
      0.9800043106079102,
      0.9600207805633545,
      0.9722241163253784,
      0.9910850524902344,
      0.9967036247253418,
      0.999152421951294,
      0.9991338849067688,
      0.9993845224380493,
      0.9994797110557556,
      0.99961256980896,
      0.9997928738594055,
      0.999794602394104,
      0.9995620250701904,
      0.9988443851470947,
      0.9981719851493835,
      0.9926486611366272,
      0.9954959750175476,
      0.9880971312522888,
      0.9923762679100037,
      0.9968755841255188,
      0.9970412254333496,
      0.9965044856071472,
      0.9948504567146301,
      0.9889773726463318,
      0.9490298628807068,
      0.930992603302002,
      0.8364309668540955,
      0.8500092625617981,
      0.8900573253631592,
      0.8621161580085754,
      0.8968381881713867,
      0.8821494579315186,
      0.9157596826553345,
      0.8844500184059143,
      0.9104753732681274,
      0.8663206100463867,
      0.8002451658248901,
      0.8837355971336365,
      0.881881833076477,
      0.9543888568878174,
      0.9498848915100098,
      0.890913724899292,
      0.8982182741165161,
      0.8542078733444214,
      0.8238084316253662,
      0.92220139503479,
      0.9258850812911987,
      0.9306668043136597,
      0.8811392188072205,
      0.9207442998886108,
      0.8845955729484558,
      0.8440845012664795,
      0.9054346084594727,
      0.9218697547912598,
      0.9557945728302002,
      0.98191899061203,
      0.9917654395103455,
      0.9898526668548584,
      0.9978311657905579,
      0.999217689037323,
      0.9985886216163635,
      0.9983655214309692,
      0.998214066028595,
      0.9993283748626709,
      0.9987160563468933,
      0.9993813037872314,
      0.9994556903839111,
      0.9985361099243164,
      0.998842716217041,
      0.9994282126426697,
      0.9987119436264038,
      0.9987879991531372,
      0.9972995519638062,
      0.9991450905799866,
      0.9991539716720581,
      0.9996880292892456,
      0.9997208118438721,
      0.9997095465660095,
      0.9996395707130432,
      0.9995012879371643,
      0.999451220035553,
      0.997947096824646,
      0.9944270849227905,
      0.9967201352119446,
      0.987865686416626,
      0.9559137225151062,
      0.919273316860199,
      0.9285938143730164,
      0.8848029375076294,
      0.9087201356887817,
      0.8568817377090454,
      0.8800016045570374,
      0.8343127369880676,
      0.879899263381958,
      0.8431673049926758,
      0.8194062113761902,
      0.8017247319221497,
      0.8122245669364929,
      0.8413528800010681,
      0.8723219633102417,
      0.8873735666275024,
      0.9417849183082581,
      0.9554539322853088,
      0.9852989912033081,
      0.9903231263160706,
      0.9978618025779724,
      0.9976560473442078
    ],
    [
      0.45750510692596436,
      0.49243295192718506,
      0.5171507000923157,
      0.5570145845413208,
      0.5543822050094604,
      0.5693740844726562,
      0.6219226121902466,
      0.5909357666969299,
      0.57231205701828,
      0.6100037693977356,
      0.6104049682617188,
      0.6033784747123718,
      0.5975068211555481,
      0.609322726726532,
      0.5905472040176392,
      0.5885369777679443,
      0.609238862991333,
      0.5931417346000671,
      0.5728754997253418,
      0.589535653591156,
      0.5882443189620972,
      0.5575286149978638,
      0.5672858357429504,
      0.5760039687156677,
      0.5219401121139526,
      0.4941467046737671,
      0.5184256434440613,
      0.49034520983695984,
      0.4147557318210602,
      0.42979270219802856,
      0.4380609691143036,
      0.3830188512802124,
      0.3598942458629608,
      0.3623647689819336,
      0.3535284996032715,
      0.3188527226448059,
      0.3220271170139313,
      0.35750439763069153,
      0.3337559401988983,
      0.3616067171096802,
      0.3564741313457489,
      0.34393200278282166,
      0.35521200299263,
      0.44752630591392517,
      0.4728377163410187,
      0.4353877604007721,
      0.4928443133831024,
      0.5704692006111145,
      0.553978681564331,
      0.5403041243553162,
      0.6072472333908081,
      0.6357713341712952,
      0.5798911452293396,
      0.5939835906028748,
      0.6521098613739014,
      0.6060973405838013,
      0.5634680986404419,
      0.6163920760154724,
      0.6218763589859009,
      0.5489371418952942,
      0.5673331022262573,
      0.6180439591407776,
      0.5636239051818848,
      0.524250328540802,
      0.5827478170394897,
      0.5695086121559143,
      0.4987220764160156,
      0.4935756027698517,
      0.523370087146759,
      0.496273398399353,
      0.4652586281299591,
      0.4787846505641937,
      0.504052996635437,
      0.9389573931694031,
      0.8847869038581848,
      0.8981004953384399,
      0.9128334522247314,
      0.9335164427757263,
      0.9675623774528503,
      0.97962486743927,
      0.9905272722244263,
      0.9811505079269409,
      0.9628576636314392,
      0.9747090339660645,
      0.9923360347747803,
      0.9974363446235657,
      0.9993487000465393,
      0.9993536472320557,
      0.9995259046554565,
      0.9995974898338318,
      0.999687135219574,
      0.9998289346694946,
      0.9998242259025574,
      0.9996276497840881,
      0.9989281892776489,
      0.9983165264129639,
      0.9933831691741943,
      0.9960202574729919,
      0.9897453188896179,
      0.993600070476532,
      0.997256875038147,
      0.9976170063018799,
      0.9971807599067688,
      0.9958236217498779,
      0.9906038045883179,
      0.9531359672546387,
      0.935178816318512,
      0.8434441089630127,
      0.8561061024665833,
      0.8973954916000366,
      0.8698331117630005,
      0.9020405411720276,
      0.8866127133369446,
      0.9192160964012146,
      0.8887791633605957,
      0.9118454456329346,
      0.866529643535614,
      0.8017075061798096,
      0.8879215717315674,
      0.8845368027687073,
      0.9569618701934814,
      0.9522168636322021,
      0.895409345626831,
      0.9028609991073608,
      0.8600654006004333,
      0.8313902020454407,
      0.9266057014465332,
      0.9300616979598999,
      0.9342215657234192,
      0.8850986361503601,
      0.9251836538314819,
      0.8854554891586304,
      0.8484914302825928,
      0.9087169766426086,
      0.9259660840034485,
      0.9588713645935059,
      0.9837650060653687,
      0.9926577806472778,
      0.9909580945968628,
      0.9980987906455994,
      0.9992949962615967,
      0.9986779689788818,
      0.9984675645828247,
      0.9983198642730713,
      0.9993771910667419,
      0.9988608360290527,
      0.9994857311248779,
      0.9995296597480774,
      0.9986777901649475,
      0.9989560842514038,
      0.9994910955429077,
      0.9988324642181396,
      0.9988847970962524,
      0.9975470900535583,
      0.9992032051086426,
      0.9992104172706604,
      0.9997097253799438,
      0.9997448921203613,
      0.9997478127479553,
      0.9997005462646484,
      0.999573290348053,
      0.9995561242103577,
      0.9984357357025146,
      0.9952893853187561,
      0.9971446990966797,
      0.9894420504570007,
      0.9591021537780762,
      0.9209930896759033,
      0.9311062097549438,
      0.8894662857055664,
      0.9128251075744629,
      0.8616881370544434,
      0.8869943618774414,
      0.8432756662368774,
      0.8864357471466064,
      0.8523155450820923,
      0.8295104503631592,
      0.8135778903961182,
      0.8220081329345703,
      0.850537896156311,
      0.8783446550369263,
      0.8925703167915344,
      0.9443126320838928,
      0.9585253000259399,
      0.9871000051498413,
      0.9917941093444824,
      0.9984015822410583,
      0.998178243637085
    ],
    [
      0.4983251094818115,
      0.5320336818695068,
      0.5715742111206055,
      0.5932371616363525,
      0.5789125561714172,
      0.6061201095581055,
      0.6532248258590698,
      0.6143896579742432,
      0.5900591611862183,
      0.6433775424957275,
      0.638888955116272,
      0.627079963684082,
      0.6383086442947388,
      0.6419550776481628,
      0.626374363899231,
      0.6193413138389587,
      0.6483664512634277,
      0.6377518177032471,
      0.6156322360038757,
      0.6364420652389526,
      0.6449985504150391,
      0.6254451870918274,
      0.6252121329307556,
      0.6597793698310852,
      0.6155028343200684,
      0.5772093534469604,
      0.6157928109169006,
      0.5794775485992432,
      0.48459064960479736,
      0.4904296398162842,
      0.49908387660980225,
      0.4375452995300293,
      0.39301955699920654,
      0.43415141105651855,
      0.43527236580848694,
      0.3854883015155792,
      0.3782529830932617,
      0.3980724513530731,
      0.4113192558288574,
      0.4255046844482422,
      0.45435672998428345,
      0.4350496530532837,
      0.42463523149490356,
      0.5197832584381104,
      0.5349438190460205,
      0.5053571462631226,
      0.5536779165267944,
      0.6445675492286682,
      0.605204701423645,
      0.6009324193000793,
      0.6651106476783752,
      0.6767668128013611,
      0.6118879318237305,
      0.6440418362617493,
      0.6984974145889282,
      0.6389544010162354,
      0.598179817199707,
      0.6687912344932556,
      0.6685130000114441,
      0.5909324884414673,
      0.6117187738418579,
      0.68044513463974,
      0.6178514957427979,
      0.5691719055175781,
      0.6336199045181274,
      0.6308169364929199,
      0.5470737218856812,
      0.5329439640045166,
      0.5833529829978943,
      0.5580421686172485,
      0.5109450221061707,
      0.5152378082275391,
      0.5278738141059875,
      0.9467640519142151,
      0.893377423286438,
      0.9042104482650757,
      0.9175955653190613,
      0.9380033016204834,
      0.9715510606765747,
      0.9814325571060181,
      0.9914810657501221,
      0.9831933975219727,
      0.9657835960388184,
      0.9778261780738831,
      0.9938729405403137,
      0.9981352686882019,
      0.9995133876800537,
      0.9995410442352295,
      0.9996495842933655,
      0.9997056722640991,
      0.9997634887695312,
      0.9998647570610046,
      0.9998486638069153,
      0.9996857047080994,
      0.9990527033805847,
      0.9985114336013794,
      0.9945868849754333,
      0.9967209100723267,
      0.9915499091148376,
      0.9949646592140198,
      0.9976710677146912,
      0.9981536269187927,
      0.9978616237640381,
      0.9966996908187866,
      0.9922098517417908,
      0.9579048156738281,
      0.9391357898712158,
      0.8500992059707642,
      0.865393877029419,
      0.9060849547386169,
      0.877851128578186,
      0.9094889163970947,
      0.8918378353118896,
      0.9251621961593628,
      0.8950958847999573,
      0.9132295250892639,
      0.8627080321311951,
      0.8031712174415588,
      0.8863913416862488,
      0.8893533945083618,
      0.9599100947380066,
      0.9551767110824585,
      0.9031387567520142,
      0.910081148147583,
      0.8698148131370544,
      0.8388915061950684,
      0.9310564994812012,
      0.9351288676261902,
      0.9406814575195312,
      0.8939210176467896,
      0.9336133599281311,
      0.8976820707321167,
      0.8616006374359131,
      0.9195737838745117,
      0.9349644184112549,
      0.9657497406005859,
      0.9879550933837891,
      0.994380533695221,
      0.992936372756958,
      0.9984952807426453,
      0.9994158148765564,
      0.9988389611244202,
      0.9986248016357422,
      0.998509407043457,
      0.9994624257087708,
      0.9989787936210632,
      0.9995649456977844,
      0.9996289014816284,
      0.9988777041435242,
      0.9990991353988647,
      0.999571681022644,
      0.9990094304084778,
      0.9990359544754028,
      0.9979237914085388,
      0.9992910027503967,
      0.9993037581443787,
      0.999732494354248,
      0.9997738599777222,
      0.9997893571853638,
      0.999762237071991,
      0.9996451735496521,
      0.9996260404586792,
      0.9987301826477051,
      0.9953101873397827,
      0.9972119927406311,
      0.9901816248893738,
      0.9601951837539673,
      0.9200774431228638,
      0.9335272312164307,
      0.8942473530769348,
      0.919119119644165,
      0.8680304884910583,
      0.8937845230102539,
      0.8501975536346436,
      0.8938659429550171,
      0.8618826866149902,
      0.8372327089309692,
      0.8223859667778015,
      0.8310796022415161,
      0.858184278011322,
      0.8840818405151367,
      0.8967146277427673,
      0.946627676486969,
      0.9604290723800659,
      0.9891367554664612,
      0.9938400983810425,
      0.9987920522689819,
      0.9986889958381653
    ],
    [
      0.5317202806472778,
      0.5521072149276733,
      0.6081936359405518,
      0.6241928935050964,
      0.5984336137771606,
      0.625649631023407,
      0.6714414358139038,
      0.6333236694335938,
      0.6025553941726685,
      0.661875307559967,
      0.6542068123817444,
      0.6355453729629517,
      0.6499693393707275,
      0.6504202485084534,
      0.6360962390899658,
      0.6301378011703491,
      0.6515278816223145,
      0.6453069448471069,
      0.6278009414672852,
      0.6445746421813965,
      0.6554901599884033,
      0.6405301690101624,
      0.6389057636260986,
      0.6643962264060974,
      0.6260696649551392,
      0.590968906879425,
      0.6258327960968018,
      0.5760628581047058,
      0.47572633624076843,
      0.4858713448047638,
      0.4885610044002533,
      0.41710078716278076,
      0.38707566261291504,
      0.4259759187698364,
      0.40588006377220154,
      0.3573126792907715,
      0.371609091758728,
      0.39374205470085144,
      0.3868374228477478,
      0.3959457278251648,
      0.4345223903656006,
      0.4115886092185974,
      0.41497769951820374,
      0.5009051561355591,
      0.53078293800354,
      0.5063173174858093,
      0.550041675567627,
      0.6552267074584961,
      0.6216312050819397,
      0.6131447553634644,
      0.6709208488464355,
      0.6917467713356018,
      0.6243993043899536,
      0.6515820026397705,
      0.7072083950042725,
      0.655393660068512,
      0.6056843996047974,
      0.6770265698432922,
      0.6787456274032593,
      0.5971671342849731,
      0.6138945817947388,
      0.6938610672950745,
      0.6297769546508789,
      0.5844972133636475,
      0.6457933187484741,
      0.655398964881897,
      0.577537477016449,
      0.5582574009895325,
      0.6180297136306763,
      0.5966820120811462,
      0.5429037809371948,
      0.5442103147506714,
      0.5577477812767029,
      0.9503744840621948,
      0.8987622857093811,
      0.9053100943565369,
      0.9195125102996826,
      0.9412435293197632,
      0.9735805988311768,
      0.9823667407035828,
      0.9921823740005493,
      0.9844266772270203,
      0.9682632684707642,
      0.98014897108078,
      0.9949964284896851,
      0.9985837936401367,
      0.999600887298584,
      0.9996241331100464,
      0.9997047781944275,
      0.9997527003288269,
      0.9997987151145935,
      0.9998818039894104,
      0.9998654127120972,
      0.9997086524963379,
      0.9991043210029602,
      0.9985543489456177,
      0.9944027066230774,
      0.9968835711479187,
      0.9918618202209473,
      0.9953041672706604,
      0.9977270364761353,
      0.998218297958374,
      0.9979731440544128,
      0.9967437386512756,
      0.9922295808792114,
      0.957434892654419,
      0.9395747184753418,
      0.849104642868042,
      0.8662662506103516,
      0.905140221118927,
      0.8779745101928711,
      0.91209477186203,
      0.893375813961029,
      0.9272724390029907,
      0.8979600667953491,
      0.913912832736969,
      0.8631470799446106,
      0.8071402311325073,
      0.8874899744987488,
      0.8910870552062988,
      0.9601713418960571,
      0.9582141637802124,
      0.9046704769134521,
      0.9106635451316833,
      0.872277021408081,
      0.8392145037651062,
      0.9306799173355103,
      0.9342896938323975,
      0.9422017335891724,
      0.8990153074264526,
      0.937253475189209,
      0.906099796295166,
      0.8713970184326172,
      0.9210512042045593,
      0.9374843835830688,
      0.9678140878677368,
      0.9887611269950867,
      0.9950203895568848,
      0.9939306378364563,
      0.9986993670463562,
      0.9994734525680542,
      0.9989034533500671,
      0.998715341091156,
      0.9985600113868713,
      0.9994671940803528,
      0.9990031719207764,
      0.9995923042297363,
      0.9996410608291626,
      0.9989479184150696,
      0.999116837978363,
      0.9995928406715393,
      0.9990479946136475,
      0.9990690350532532,
      0.9980117082595825,
      0.9993143677711487,
      0.9993373155593872,
      0.9997425079345703,
      0.9997857213020325,
      0.9998146295547485,
      0.9997936487197876,
      0.9996857047080994,
      0.9996814131736755,
      0.9989519715309143,
      0.9958667755126953,
      0.9974810481071472,
      0.99141526222229,
      0.962108314037323,
      0.9255373477935791,
      0.9374151229858398,
      0.8977530002593994,
      0.922705888748169,
      0.8726919889450073,
      0.8949072360992432,
      0.852454662322998,
      0.8942253589630127,
      0.8621858358383179,
      0.8399178981781006,
      0.8248569965362549,
      0.8377480506896973,
      0.8619979023933411,
      0.8896021842956543,
      0.9021319150924683,
      0.9516075253486633,
      0.9639597535133362,
      0.9911280274391174,
      0.9954441785812378,
      0.9990530610084534,
      0.9989414811134338
    ],
    [
      0.5629300475120544,
      0.5886310338973999,
      0.6472938060760498,
      0.6505591869354248,
      0.6174629926681519,
      0.6496258974075317,
      0.6930142641067505,
      0.6546815037727356,
      0.6182153224945068,
      0.6854989528656006,
      0.6783124208450317,
      0.6508034467697144,
      0.6641379594802856,
      0.6747803688049316,
      0.6586074829101562,
      0.6543455719947815,
      0.6819760799407959,
      0.6712325215339661,
      0.6558976173400879,
      0.6759276390075684,
      0.6806322336196899,
      0.6747503280639648,
      0.6786017417907715,
      0.70341956615448,
      0.6679548621177673,
      0.6504704356193542,
      0.6818841695785522,
      0.6283069849014282,
      0.5384771823883057,
      0.56423020362854,
      0.5608578324317932,
      0.46302470564842224,
      0.4290691316127777,
      0.47895240783691406,
      0.45892220735549927,
      0.38616272807121277,
      0.40656396746635437,
      0.4255324602127075,
      0.4118482172489166,
      0.43381595611572266,
      0.49257948994636536,
      0.47507038712501526,
      0.4741799831390381,
      0.5515786409378052,
      0.5855719447135925,
      0.5582516193389893,
      0.609426736831665,
      0.7053901553153992,
      0.6762098073959351,
      0.6609468460083008,
      0.7105377912521362,
      0.7301298379898071,
      0.6689825057983398,
      0.6905889511108398,
      0.7455012798309326,
      0.6946337223052979,
      0.647225558757782,
      0.7168289422988892,
      0.7217978239059448,
      0.6405528783798218,
      0.6547848582267761,
      0.7352842092514038,
      0.6782073974609375,
      0.6283568739891052,
      0.6886521577835083,
      0.7116189002990723,
      0.6345927119255066,
      0.6099404096603394,
      0.6825722455978394,
      0.6607523560523987,
      0.5969686508178711,
      0.5935868620872498,
      0.607047438621521,
      0.9577630162239075,
      0.9111811518669128,
      0.9106918573379517,
      0.9260858297348022,
      0.947286069393158,
      0.9776718616485596,
      0.984163224697113,
      0.9937915802001953,
      0.9867069721221924,
      0.971761167049408,
      0.9830062389373779,
      0.9962350726127625,
      0.9989389777183533,
      0.9996882677078247,
      0.9997130632400513,
      0.9997693300247192,
      0.9998078346252441,
      0.999841570854187,
      0.9998987317085266,
      0.9998820424079895,
      0.9997427463531494,
      0.9991838335990906,
      0.9986521005630493,
      0.9946268796920776,
      0.9969320297241211,
      0.9916273951530457,
      0.9958308935165405,
      0.9978616833686829,
      0.9984606504440308,
      0.9983196258544922,
      0.9972441792488098,
      0.9931495189666748,
      0.9595947265625,
      0.9415199756622314,
      0.8565636873245239,
      0.8668791055679321,
      0.9075747132301331,
      0.88319993019104,
      0.917373538017273,
      0.8990607261657715,
      0.9338783025741577,
      0.9047489166259766,
      0.9190191030502319,
      0.8701022863388062,
      0.8191436529159546,
      0.895695686340332,
      0.8993954658508301,
      0.9644198417663574,
      0.962556779384613,
      0.9113495349884033,
      0.915683388710022,
      0.876520574092865,
      0.848701536655426,
      0.9346709251403809,
      0.9398292303085327,
      0.947650671005249,
      0.9080533981323242,
      0.9456353187561035,
      0.9192947149276733,
      0.8871273994445801,
      0.9326854944229126,
      0.9477958083152771,
      0.9752798080444336,
      0.992989182472229,
      0.9965062737464905,
      0.9960854053497314,
      0.9990572929382324,
      0.9995829463005066,
      0.9990204572677612,
      0.998826801776886,
      0.9986557364463806,
      0.9995071887969971,
      0.9990612864494324,
      0.999636173248291,
      0.9996845722198486,
      0.9989897012710571,
      0.9991586208343506,
      0.9996257424354553,
      0.9990788698196411,
      0.9990923404693604,
      0.9981309175491333,
      0.9993416666984558,
      0.9993877410888672,
      0.9997594952583313,
      0.9998000860214233,
      0.9998401999473572,
      0.999832034111023,
      0.9997445344924927,
      0.9997531771659851,
      0.9992450475692749,
      0.9968237280845642,
      0.9979288578033447,
      0.9929386377334595,
      0.9652127027511597,
      0.9293115735054016,
      0.9422563314437866,
      0.903838038444519,
      0.9280996918678284,
      0.8783516883850098,
      0.8992300629615784,
      0.8581353425979614,
      0.8978831768035889,
      0.8640125393867493,
      0.8453630208969116,
      0.8315467238426208,
      0.8472345471382141,
      0.867563009262085,
      0.8968205451965332,
      0.9074884653091431,
      0.9558122754096985,
      0.9687086939811707,
      0.9933571815490723,
      0.9970489144325256,
      0.9993259906768799,
      0.9992189407348633
    ],
    [
      0.6367354393005371,
      0.6462748050689697,
      0.7015424966812134,
      0.7010880708694458,
      0.66716468334198,
      0.7104511260986328,
      0.736423671245575,
      0.703946590423584,
      0.6769872903823853,
      0.7391916513442993,
      0.7353872060775757,
      0.7031900882720947,
      0.7133651971817017,
      0.7370328903198242,
      0.7400822639465332,
      0.713595986366272,
      0.7296616435050964,
      0.73538738489151,
      0.7346987724304199,
      0.7459959983825684,
      0.746371865272522,
      0.7565988898277283,
      0.7591730356216431,
      0.7677786350250244,
      0.7427988052368164,
      0.7378991842269897,
      0.767250657081604,
      0.7231506705284119,
      0.6814131736755371,
      0.7131028175354004,
      0.7211011648178101,
      0.6181421279907227,
      0.5954943895339966,
      0.5881808400154114,
      0.599820077419281,
      0.5506992936134338,
      0.48800745606422424,
      0.5000629425048828,
      0.5381932258605957,
      0.5755314826965332,
      0.6435856223106384,
      0.643034815788269,
      0.6319611668586731,
      0.717226505279541,
      0.7441981434822083,
      0.7153960466384888,
      0.7297192215919495,
      0.793023943901062,
      0.7647246718406677,
      0.7556665539741516,
      0.7924724817276001,
      0.8065716624259949,
      0.7641525864601135,
      0.7688409686088562,
      0.8190082311630249,
      0.7797889709472656,
      0.7669304609298706,
      0.7944360971450806,
      0.7997217178344727,
      0.7530522346496582,
      0.7519192695617676,
      0.8038622736930847,
      0.7598227858543396,
      0.715688169002533,
      0.7533843517303467,
      0.778420627117157,
      0.7195136547088623,
      0.6823748350143433,
      0.753905177116394,
      0.7345463633537292,
      0.653253436088562,
      0.6495875716209412,
      0.6650766134262085,
      0.967151403427124,
      0.9290038347244263,
      0.9199743866920471,
      0.9315897226333618,
      0.9528448581695557,
      0.9798138737678528,
      0.9869386553764343,
      0.9963058233261108,
      0.9919988512992859,
      0.9783493876457214,
      0.9880362153053284,
      0.998039186000824,
      0.9993852972984314,
      0.9997932314872742,
      0.9998023509979248,
      0.9998310804367065,
      0.9998568892478943,
      0.9998849630355835,
      0.9999242424964905,
      0.9999148845672607,
      0.9998047351837158,
      0.9993699193000793,
      0.9988901019096375,
      0.9944555163383484,
      0.9972438216209412,
      0.9913543462753296,
      0.9966674447059631,
      0.998314619064331,
      0.9989480972290039,
      0.9989151954650879,
      0.9983199834823608,
      0.9955537915229797,
      0.9691593050956726,
      0.9497454762458801,
      0.8762732744216919,
      0.8810572028160095,
      0.9212070107460022,
      0.8977759480476379,
      0.9296107888221741,
      0.9106951951980591,
      0.9416762590408325,
      0.9149265289306641,
      0.9272888898849487,
      0.8867071866989136,
      0.8424630761146545,
      0.9120526313781738,
      0.9116968512535095,
      0.9721564650535583,
      0.9685420393943787,
      0.9220273494720459,
      0.9285645484924316,
      0.8887298107147217,
      0.8726839423179626,
      0.946595311164856,
      0.9537752866744995,
      0.959859311580658,
      0.9262142181396484,
      0.9603111147880554,
      0.9387972354888916,
      0.904439389705658,
      0.9489902257919312,
      0.9637259244918823,
      0.9854894876480103,
      0.9962911605834961,
      0.9977536797523499,
      0.9979133009910583,
      0.9994514584541321,
      0.9997360110282898,
      0.9992853999137878,
      0.999137282371521,
      0.998971164226532,
      0.999585747718811,
      0.9992526769638062,
      0.9997342228889465,
      0.9997667074203491,
      0.9992092251777649,
      0.999406099319458,
      0.999717652797699,
      0.9992533326148987,
      0.9992302060127258,
      0.9985098838806152,
      0.9994635581970215,
      0.9995271563529968,
      0.9998124241828918,
      0.9998456835746765,
      0.9998836517333984,
      0.9998729825019836,
      0.9998196363449097,
      0.9998417496681213,
      0.9995582699775696,
      0.9983977675437927,
      0.9987358450889587,
      0.9957449436187744,
      0.9706105589866638,
      0.9348827600479126,
      0.9482266902923584,
      0.9132668972015381,
      0.9364352822303772,
      0.8912232518196106,
      0.9149203896522522,
      0.8756225109100342,
      0.9112567901611328,
      0.8816108703613281,
      0.8661545515060425,
      0.8566288352012634,
      0.8722612857818604,
      0.8874362111091614,
      0.910485029220581,
      0.9192569851875305,
      0.963434100151062,
      0.9757067561149597,
      0.9963423609733582,
      0.998574435710907,
      0.9995969533920288,
      0.999488353729248
    ],
    [
      0.6941120624542236,
      0.6979091763496399,
      0.7519432902336121,
      0.745090663433075,
      0.7345632910728455,
      0.7706689238548279,
      0.7778558731079102,
      0.7591700553894043,
      0.7482844591140747,
      0.7945685982704163,
      0.7794317603111267,
      0.748896598815918,
      0.758676290512085,
      0.7852849364280701,
      0.7872326374053955,
      0.7623463869094849,
      0.7747028470039368,
      0.7817934155464172,
      0.77873694896698,
      0.7906211614608765,
      0.7911498546600342,
      0.8033749461174011,
      0.8021032810211182,
      0.8056133985519409,
      0.7805372476577759,
      0.7810906171798706,
      0.8012135028839111,
      0.7589831948280334,
      0.7306804060935974,
      0.7539184093475342,
      0.7582700252532959,
      0.6717109680175781,
      0.6557831764221191,
      0.6540892124176025,
      0.6532959342002869,
      0.595831036567688,
      0.5151320099830627,
      0.5076245069503784,
      0.6049531698226929,
      0.663526177406311,
      0.7236546874046326,
      0.7203385829925537,
      0.7040685415267944,
      0.7670401334762573,
      0.7857884168624878,
      0.7661325931549072,
      0.7760983109474182,
      0.8280168771743774,
      0.8062794208526611,
      0.8008198142051697,
      0.8313406705856323,
      0.8428928852081299,
      0.8078017830848694,
      0.8123565912246704,
      0.8530642986297607,
      0.8227546215057373,
      0.813353419303894,
      0.8333603143692017,
      0.8369271755218506,
      0.7987167239189148,
      0.7984732985496521,
      0.839963972568512,
      0.8063546419143677,
      0.7694417238235474,
      0.7915481925010681,
      0.8103152513504028,
      0.7552986145019531,
      0.7177247405052185,
      0.7885540723800659,
      0.7686173319816589,
      0.6929964423179626,
      0.6815605759620667,
      0.6987611055374146,
      0.9761772155761719,
      0.9428802728652954,
      0.9314082860946655,
      0.9396469593048096,
      0.9584863781929016,
      0.9821556210517883,
      0.9905838370323181,
      0.9980534911155701,
      0.9967108368873596,
      0.9871497750282288,
      0.9938313961029053,
      0.9990254044532776,
      0.9996224045753479,
      0.9998535513877869,
      0.9998457431793213,
      0.9998593926429749,
      0.999875009059906,
      0.999902069568634,
      0.9999380707740784,
      0.999931275844574,
      0.9998461008071899,
      0.9995081424713135,
      0.9990970492362976,
      0.9941148161888123,
      0.9975926876068115,
      0.9918248653411865,
      0.9970022439956665,
      0.9987095594406128,
      0.9992671012878418,
      0.9992526769638062,
      0.9988804459571838,
      0.9971105456352234,
      0.9724017381668091,
      0.9570668339729309,
      0.8881481885910034,
      0.8948583602905273,
      0.9320674538612366,
      0.9077717661857605,
      0.9395573139190674,
      0.919076681137085,
      0.9494895935058594,
      0.9252923727035522,
      0.9354993104934692,
      0.9020726680755615,
      0.8645481467247009,
      0.9214369058609009,
      0.9203989505767822,
      0.9769629240036011,
      0.9744185209274292,
      0.9291475415229797,
      0.9383580684661865,
      0.8990678787231445,
      0.8837431073188782,
      0.955051064491272,
      0.9600613117218018,
      0.9656809568405151,
      0.9353340864181519,
      0.9679334163665771,
      0.9490088820457458,
      0.9183166027069092,
      0.959204912185669,
      0.9734246730804443,
      0.9920089840888977,
      0.9977880120277405,
      0.9984385371208191,
      0.9986727237701416,
      0.9996246695518494,
      0.9998131990432739,
      0.9994478821754456,
      0.9993146657943726,
      0.9991562962532043,
      0.9996687769889832,
      0.9994043111801147,
      0.9997915625572205,
      0.9998180270195007,
      0.9993743896484375,
      0.999588131904602,
      0.9997822642326355,
      0.9994797110557556,
      0.9993997812271118,
      0.9988076090812683,
      0.9995482563972473,
      0.9996222257614136,
      0.9998527765274048,
      0.9998860359191895,
      0.9999062418937683,
      0.9998926520347595,
      0.99986732006073,
      0.9998934268951416,
      0.9997338056564331,
      0.9992705583572388,
      0.9992430210113525,
      0.9978926777839661,
      0.9787232875823975,
      0.9446638822555542,
      0.9554424285888672,
      0.925427258014679,
      0.9441531896591187,
      0.9052366018295288,
      0.9289831519126892,
      0.8954571485519409,
      0.9241187572479248,
      0.8995344638824463,
      0.8898786306381226,
      0.8834398984909058,
      0.8985919952392578,
      0.904718279838562,
      0.9278175830841064,
      0.9328294992446899,
      0.9705689549446106,
      0.9827460050582886,
      0.9979975819587708,
      0.999279797077179,
      0.9997406005859375,
      0.9996327757835388
    ],
    [
      0.7198495268821716,
      0.7291644811630249,
      0.7799270153045654,
      0.7725518941879272,
      0.7705748677253723,
      0.8038591742515564,
      0.8023899793624878,
      0.788226842880249,
      0.7867789268493652,
      0.8231841325759888,
      0.8069354891777039,
      0.7762835025787354,
      0.7870102524757385,
      0.8163211345672607,
      0.8141250610351562,
      0.7909776568412781,
      0.7991678714752197,
      0.8114753365516663,
      0.8076534271240234,
      0.8144993782043457,
      0.8188726305961609,
      0.8291498422622681,
      0.824195146560669,
      0.8251891732215881,
      0.8052886128425598,
      0.8033455610275269,
      0.8211496472358704,
      0.7793548107147217,
      0.7566930055618286,
      0.7717593908309937,
      0.774566650390625,
      0.704166054725647,
      0.6812353134155273,
      0.6842929124832153,
      0.6822218894958496,
      0.6212841868400574,
      0.5345945954322815,
      0.5177435874938965,
      0.6366222500801086,
      0.6939340829849243,
      0.7495636343955994,
      0.7412028908729553,
      0.7302584648132324,
      0.7863650321960449,
      0.803187370300293,
      0.7873007655143738,
      0.7959549427032471,
      0.8432300090789795,
      0.8273286819458008,
      0.8230730295181274,
      0.8497205376625061,
      0.8588970899581909,
      0.8288909196853638,
      0.835038423538208,
      0.8701187372207642,
      0.8455554842948914,
      0.8381332159042358,
      0.854358434677124,
      0.8554476499557495,
      0.8238190412521362,
      0.8238161206245422,
      0.8572742342948914,
      0.8270308971405029,
      0.7990975379943848,
      0.8133381605148315,
      0.8276970386505127,
      0.7783629894256592,
      0.7428867816925049,
      0.8070926666259766,
      0.7857924699783325,
      0.716460645198822,
      0.6973214149475098,
      0.7279189229011536,
      0.9793160557746887,
      0.9452008605003357,
      0.9380497932434082,
      0.9451394081115723,
      0.9635235667228699,
      0.9837785959243774,
      0.991951584815979,
      0.9985373020172119,
      0.9979285597801208,
      0.9909881353378296,
      0.9964261054992676,
      0.9993602633476257,
      0.9997056722640991,
      0.9998767971992493,
      0.9998614192008972,
      0.9998703598976135,
      0.999881386756897,
      0.9999082088470459,
      0.9999431371688843,
      0.9999397397041321,
      0.9998692274093628,
      0.999584972858429,
      0.999221920967102,
      0.9948427081108093,
      0.9978758692741394,
      0.9926457405090332,
      0.9974291920661926,
      0.9990655183792114,
      0.999470591545105,
      0.9994099140167236,
      0.9991621375083923,
      0.9979938268661499,
      0.9776332378387451,
      0.9647200703620911,
      0.899253249168396,
      0.9061728715896606,
      0.9416188597679138,
      0.9167318940162659,
      0.9471529722213745,
      0.9258155822753906,
      0.9537702798843384,
      0.930903434753418,
      0.9427098035812378,
      0.9119864106178284,
      0.87598717212677,
      0.9298284649848938,
      0.9265174865722656,
      0.979843020439148,
      0.9789214134216309,
      0.9358949661254883,
      0.9457934498786926,
      0.9077227115631104,
      0.8945602178573608,
      0.961029052734375,
      0.965302586555481,
      0.9716678261756897,
      0.9439786076545715,
      0.9722985029220581,
      0.9552580118179321,
      0.9266777038574219,
      0.9655439853668213,
      0.9777052402496338,
      0.9945598244667053,
      0.9984673261642456,
      0.9988192319869995,
      0.999047040939331,
      0.9997150897979736,
      0.9998573660850525,
      0.9995601177215576,
      0.9994505643844604,
      0.999299168586731,
      0.9997327327728271,
      0.9995138049125671,
      0.999829113483429,
      0.9998547434806824,
      0.9994994401931763,
      0.999693751335144,
      0.9998229742050171,
      0.9996297359466553,
      0.999546229839325,
      0.9990407228469849,
      0.9996190071105957,
      0.9996974468231201,
      0.9998818635940552,
      0.9999111294746399,
      0.9999182820320129,
      0.9999015927314758,
      0.9998897910118103,
      0.9999150037765503,
      0.9998000860214233,
      0.9995462894439697,
      0.9994625449180603,
      0.9986032843589783,
      0.9824361801147461,
      0.951891303062439,
      0.9592151641845703,
      0.9315010905265808,
      0.9500946402549744,
      0.9161188006401062,
      0.9400715827941895,
      0.909832239151001,
      0.9345424771308899,
      0.9111520051956177,
      0.9047921299934387,
      0.9008164405822754,
      0.9137149453163147,
      0.915010929107666,
      0.9363981485366821,
      0.9393678307533264,
      0.9745758175849915,
      0.9874094128608704,
      0.9986657500267029,
      0.9994788765907288,
      0.9997919201850891,
      0.9996823072433472
    ],
    [
      0.7316253781318665,
      0.7463375329971313,
      0.7935566902160645,
      0.7862324714660645,
      0.7877705097198486,
      0.8204587697982788,
      0.8152187466621399,
      0.8051840662956238,
      0.8082399368286133,
      0.8377721309661865,
      0.8206018805503845,
      0.7907650470733643,
      0.8060251474380493,
      0.8308660387992859,
      0.8276246786117554,
      0.8079638481140137,
      0.8120985627174377,
      0.8231266140937805,
      0.8211002349853516,
      0.8268864750862122,
      0.8331493735313416,
      0.841812014579773,
      0.8373960256576538,
      0.838301420211792,
      0.8214547634124756,
      0.8180885910987854,
      0.8358398079872131,
      0.7969295978546143,
      0.7764710783958435,
      0.7884019017219543,
      0.7934280037879944,
      0.7291377782821655,
      0.7127406597137451,
      0.7257407307624817,
      0.6927481889724731,
      0.6462970972061157,
      0.5615370273590088,
      0.5408979654312134,
      0.6605911254882812,
      0.713111162185669,
      0.771312952041626,
      0.7614116072654724,
      0.75701504945755,
      0.8009487390518188,
      0.8169675469398499,
      0.7994793057441711,
      0.8097378611564636,
      0.8526610136032104,
      0.8382794857025146,
      0.8335516452789307,
      0.8582913875579834,
      0.8668861389160156,
      0.8389325141906738,
      0.8443710207939148,
      0.877439022064209,
      0.8553453087806702,
      0.8458439707756042,
      0.8616913557052612,
      0.8645195960998535,
      0.8392523527145386,
      0.8345915079116821,
      0.8650203943252563,
      0.8389646410942078,
      0.8139195442199707,
      0.823307454586029,
      0.8380579948425293,
      0.7935959100723267,
      0.7585223913192749,
      0.8165591955184937,
      0.7964988350868225,
      0.7315741181373596,
      0.7104268074035645,
      0.7461400628089905,
      0.9808886051177979,
      0.9488331079483032,
      0.9426260590553284,
      0.9498131275177002,
      0.9687349200248718,
      0.9849098324775696,
      0.9926568269729614,
      0.9987781047821045,
      0.9984683394432068,
      0.9926844239234924,
      0.9975053071975708,
      0.9995065927505493,
      0.9997468590736389,
      0.9998898506164551,
      0.9998733997344971,
      0.9998763799667358,
      0.999884843826294,
      0.9999116063117981,
      0.9999459385871887,
      0.9999445676803589,
      0.9998835325241089,
      0.999626636505127,
      0.9992789626121521,
      0.9952208399772644,
      0.998016357421875,
      0.9933651089668274,
      0.9977355003356934,
      0.9992837905883789,
      0.9995477795600891,
      0.999506413936615,
      0.999330997467041,
      0.9984952211380005,
      0.9809409976005554,
      0.9695615768432617,
      0.9090608358383179,
      0.9155811071395874,
      0.9487529993057251,
      0.9240239858627319,
      0.9525172710418701,
      0.9306824207305908,
      0.956649899482727,
      0.9345933794975281,
      0.9461721181869507,
      0.9173640012741089,
      0.8836638927459717,
      0.9344936609268188,
      0.9315405488014221,
      0.9822649955749512,
      0.9817350506782532,
      0.94206702709198,
      0.9532453417778015,
      0.9169614911079407,
      0.9046218395233154,
      0.9665867686271667,
      0.9722287654876709,
      0.9778285026550293,
      0.9518675804138184,
      0.9772371053695679,
      0.9621131420135498,
      0.9351397752761841,
      0.9710426330566406,
      0.9815765619277954,
      0.9959447383880615,
      0.9988265037536621,
      0.9990361332893372,
      0.9992585182189941,
      0.9997667074203491,
      0.9998815655708313,
      0.9996272921562195,
      0.9995436668395996,
      0.9994097948074341,
      0.9997777342796326,
      0.9996230602264404,
      0.9998558163642883,
      0.9998774528503418,
      0.9995827078819275,
      0.9997633099555969,
      0.9998502731323242,
      0.9997148513793945,
      0.9996176958084106,
      0.998858630657196,
      0.9996706247329712,
      0.9997376799583435,
      0.9998992085456848,
      0.9999241828918457,
      0.9999249577522278,
      0.999906599521637,
      0.9999027252197266,
      0.9999264478683472,
      0.9998322129249573,
      0.9996635913848877,
      0.9995777606964111,
      0.9989250302314758,
      0.9846351146697998,
      0.9554135799407959,
      0.9627041816711426,
      0.9351934194564819,
      0.9532828330993652,
      0.9220889806747437,
      0.9464917182922363,
      0.9184088706970215,
      0.9422236680984497,
      0.9193117618560791,
      0.9139969348907471,
      0.9106338620185852,
      0.9217861890792847,
      0.9210056662559509,
      0.941073477268219,
      0.9431285858154297,
      0.9768718481063843,
      0.9892190098762512,
      0.9989741444587708,
      0.9995715618133545,
      0.9998177886009216,
      0.9997072815895081
    ],
    [
      0.7454839944839478,
      0.7658098936080933,
      0.8080383539199829,
      0.801964282989502,
      0.8066880106925964,
      0.8371051549911499,
      0.8316075205802917,
      0.8229129314422607,
      0.8291462659835815,
      0.8531241416931152,
      0.8362351655960083,
      0.8093319535255432,
      0.8264798521995544,
      0.8464593291282654,
      0.8436896204948425,
      0.8270723819732666,
      0.827083945274353,
      0.8373410701751709,
      0.8366695642471313,
      0.8386813998222351,
      0.8473646640777588,
      0.8561146855354309,
      0.8502084612846375,
      0.8500280380249023,
      0.8367712497711182,
      0.8355673551559448,
      0.8485919237136841,
      0.8142866492271423,
      0.7942804098129272,
      0.8031617403030396,
      0.8039500713348389,
      0.7516359686851501,
      0.732964277267456,
      0.7548094987869263,
      0.7227737903594971,
      0.663543701171875,
      0.577450692653656,
      0.5608975291252136,
      0.6836512684822083,
      0.7346487641334534,
      0.7869589924812317,
      0.7799111008644104,
      0.775967001914978,
      0.8145995140075684,
      0.830565869808197,
      0.8134195804595947,
      0.8242456912994385,
      0.8631044030189514,
      0.8524386882781982,
      0.8475991487503052,
      0.8683769106864929,
      0.8766944408416748,
      0.8540996313095093,
      0.8568098545074463,
      0.88615882396698,
      0.8694146275520325,
      0.8575656414031982,
      0.8722394108772278,
      0.8770381212234497,
      0.8552131652832031,
      0.8496687412261963,
      0.8763999342918396,
      0.8552134037017822,
      0.8309499025344849,
      0.8365325927734375,
      0.8498917818069458,
      0.8088152408599854,
      0.7760432362556458,
      0.8268266916275024,
      0.8087093830108643,
      0.7488608360290527,
      0.7249329090118408,
      0.7583503723144531,
      0.9827632308006287,
      0.9565129280090332,
      0.9483999609947205,
      0.9566110372543335,
      0.97197026014328,
      0.9861749410629272,
      0.9934760332107544,
      0.9989914894104004,
      0.9987655878067017,
      0.9938552379608154,
      0.9982444643974304,
      0.9996232986450195,
      0.999782145023346,
      0.9999008178710938,
      0.9998800158500671,
      0.9998807311058044,
      0.9998874664306641,
      0.9999141693115234,
      0.9999486804008484,
      0.999949038028717,
      0.9998974204063416,
      0.9996820092201233,
      0.9993685483932495,
      0.9958474636077881,
      0.9982524514198303,
      0.9941271543502808,
      0.9978404641151428,
      0.9994469881057739,
      0.9996271729469299,
      0.9995858669281006,
      0.9994615912437439,
      0.9988695979118347,
      0.9830611944198608,
      0.973446249961853,
      0.9176339507102966,
      0.924005925655365,
      0.9551641941070557,
      0.9316869378089905,
      0.9580777883529663,
      0.9358772039413452,
      0.9599695205688477,
      0.9387512803077698,
      0.9496824145317078,
      0.922359824180603,
      0.891644299030304,
      0.9400727152824402,
      0.9371134638786316,
      0.9846566319465637,
      0.9844818115234375,
      0.9480568170547485,
      0.960050106048584,
      0.9257566928863525,
      0.9130323529243469,
      0.9718890190124512,
      0.978156328201294,
      0.9830870628356934,
      0.9608446359634399,
      0.9831549525260925,
      0.9699254035949707,
      0.9417544603347778,
      0.9760122895240784,
      0.9857746362686157,
      0.9971933364868164,
      0.9991353750228882,
      0.9992617964744568,
      0.9994308352470398,
      0.9998072385787964,
      0.9999006390571594,
      0.9996924996376038,
      0.9996173977851868,
      0.9995182752609253,
      0.9998130202293396,
      0.9997097253799438,
      0.9998754262924194,
      0.9998981952667236,
      0.9996875524520874,
      0.9998178482055664,
      0.9998736381530762,
      0.9997870326042175,
      0.9997036457061768,
      0.999069333076477,
      0.9997351169586182,
      0.9997780323028564,
      0.9999133944511414,
      0.9999355673789978,
      0.9999304413795471,
      0.9999105334281921,
      0.9999138116836548,
      0.9999343156814575,
      0.9998530745506287,
      0.9997270107269287,
      0.9996708035469055,
      0.999174177646637,
      0.9866759181022644,
      0.9590169191360474,
      0.9651258587837219,
      0.939999520778656,
      0.9567321538925171,
      0.9279595613479614,
      0.9526879787445068,
      0.9270528554916382,
      0.9497096538543701,
      0.9273931384086609,
      0.923004686832428,
      0.9196072816848755,
      0.9297709465026855,
      0.9274191856384277,
      0.94623202085495,
      0.9475082159042358,
      0.9794925451278687,
      0.9911769032478333,
      0.9992250204086304,
      0.9996516704559326,
      0.9998403191566467,
      0.9997276067733765
    ],
    [
      0.7552006244659424,
      0.779346227645874,
      0.8181841373443604,
      0.8140232563018799,
      0.8198392987251282,
      0.8489440679550171,
      0.841739296913147,
      0.8347653746604919,
      0.8424328565597534,
      0.8623313903808594,
      0.8457775115966797,
      0.8217811584472656,
      0.8403859734535217,
      0.8554421067237854,
      0.8527854681015015,
      0.8408064246177673,
      0.8370833396911621,
      0.8479212522506714,
      0.8454660177230835,
      0.8450870513916016,
      0.8538095951080322,
      0.8638778924942017,
      0.8583368062973022,
      0.856348991394043,
      0.8455701470375061,
      0.8447500467300415,
      0.8549137115478516,
      0.823000431060791,
      0.801494300365448,
      0.8092130422592163,
      0.8074513673782349,
      0.7653687000274658,
      0.7447081804275513,
      0.7719054222106934,
      0.7395893335342407,
      0.6849417686462402,
      0.6036630272865295,
      0.5809541940689087,
      0.711513876914978,
      0.752228856086731,
      0.7981386780738831,
      0.7922376394271851,
      0.7914278507232666,
      0.8237175345420837,
      0.8395495414733887,
      0.8247486352920532,
      0.8333374261856079,
      0.8683661222457886,
      0.859534740447998,
      0.8554229736328125,
      0.8723766803741455,
      0.8813120126724243,
      0.8623584508895874,
      0.86266028881073,
      0.8906055092811584,
      0.8761866092681885,
      0.8641053438186646,
      0.8781206607818604,
      0.8846135139465332,
      0.8642840385437012,
      0.8585513830184937,
      0.8834925889968872,
      0.8651835918426514,
      0.8392447233200073,
      0.8447570204734802,
      0.8581218719482422,
      0.8197343349456787,
      0.7860652804374695,
      0.8331112861633301,
      0.8167480230331421,
      0.7597350478172302,
      0.7342610955238342,
      0.7650712728500366,
      0.9840169548988342,
      0.9592535495758057,
      0.9520927667617798,
      0.960058331489563,
      0.9742682576179504,
      0.9871423244476318,
      0.9939899444580078,
      0.9990817904472351,
      0.9989203810691833,
      0.9944831728935242,
      0.9985349178314209,
      0.9996746182441711,
      0.9997994899749756,
      0.9999064803123474,
      0.9998834133148193,
      0.9998830556869507,
      0.9998888969421387,
      0.9999158382415771,
      0.9999508857727051,
      0.999952495098114,
      0.9999076724052429,
      0.9997261166572571,
      0.9994316697120667,
      0.9962584376335144,
      0.9984486103057861,
      0.9950586557388306,
      0.9984844923019409,
      0.9995747804641724,
      0.9996849894523621,
      0.9996379613876343,
      0.9995436072349548,
      0.9991053938865662,
      0.9847216606140137,
      0.9759804010391235,
      0.9243009686470032,
      0.9295939803123474,
      0.9594504833221436,
      0.9371477961540222,
      0.9621020555496216,
      0.9393746852874756,
      0.9623278379440308,
      0.941363513469696,
      0.9522128105163574,
      0.9258995056152344,
      0.8974210023880005,
      0.944948136806488,
      0.9409115314483643,
      0.9865705370903015,
      0.9863860607147217,
      0.951900839805603,
      0.9644144773483276,
      0.9321771860122681,
      0.9201271533966064,
      0.9742324352264404,
      0.9815851449966431,
      0.9867175221443176,
      0.9671251177787781,
      0.9871441125869751,
      0.977899968624115,
      0.9490714073181152,
      0.9796452522277832,
      0.988912045955658,
      0.9979028701782227,
      0.9993278384208679,
      0.9994319081306458,
      0.9995409846305847,
      0.9998343586921692,
      0.9999144077301025,
      0.9997479915618896,
      0.9996708631515503,
      0.9996183514595032,
      0.9998391270637512,
      0.9997634291648865,
      0.9998887777328491,
      0.9999118447303772,
      0.9997473955154419,
      0.9998513460159302,
      0.9998894929885864,
      0.9998330473899841,
      0.9997584819793701,
      0.9992143511772156,
      0.9997782707214355,
      0.9998067617416382,
      0.9999244213104248,
      0.9999432563781738,
      0.9999346137046814,
      0.9999132752418518,
      0.999920666217804,
      0.9999390244483948,
      0.9998644590377808,
      0.9997598528862,
      0.9997201561927795,
      0.9992846846580505,
      0.9877212047576904,
      0.9612016677856445,
      0.9674944281578064,
      0.9424173831939697,
      0.959099531173706,
      0.9318946599960327,
      0.9565485715866089,
      0.933061420917511,
      0.9548075199127197,
      0.9335675239562988,
      0.9282612204551697,
      0.9260481595993042,
      0.9346050024032593,
      0.931595504283905,
      0.9494214057922363,
      0.9499838352203369,
      0.9813108444213867,
      0.9922003746032715,
      0.9993571639060974,
      0.9996912479400635,
      0.9998525977134705,
      0.9997372031211853
    ],
    [
      0.7628577947616577,
      0.7902188301086426,
      0.8271633386611938,
      0.8246200084686279,
      0.8311198353767395,
      0.8592363595962524,
      0.8516808152198792,
      0.8467523455619812,
      0.8546288013458252,
      0.8715060353279114,
      0.8566383123397827,
      0.835875391960144,
      0.8539471626281738,
      0.8667860627174377,
      0.8639214038848877,
      0.8532512187957764,
      0.8494249582290649,
      0.859744131565094,
      0.8565407991409302,
      0.8542820811271667,
      0.8656473159790039,
      0.874985933303833,
      0.8681390285491943,
      0.8667635917663574,
      0.8593367338180542,
      0.8582109212875366,
      0.8636256456375122,
      0.8358142375946045,
      0.8147988319396973,
      0.8172205090522766,
      0.8152052164077759,
      0.7773129940032959,
      0.7530845999717712,
      0.7808777689933777,
      0.7444100975990295,
      0.6884490251541138,
      0.6182612180709839,
      0.5954706072807312,
      0.7262469530105591,
      0.7677829265594482,
      0.8082627058029175,
      0.8062190413475037,
      0.8094906806945801,
      0.8342193365097046,
      0.8507125973701477,
      0.8380541205406189,
      0.8474042415618896,
      0.8781099319458008,
      0.8719087839126587,
      0.8677584528923035,
      0.880942165851593,
      0.8901596665382385,
      0.8739486932754517,
      0.8744382858276367,
      0.8985109329223633,
      0.8881024122238159,
      0.8763102889060974,
      0.8883664608001709,
      0.896064043045044,
      0.8764069676399231,
      0.8708919882774353,
      0.8933538198471069,
      0.8779308795928955,
      0.8518547415733337,
      0.8547570705413818,
      0.8682563304901123,
      0.8316726088523865,
      0.7969914674758911,
      0.8400899767875671,
      0.825927734375,
      0.7707914113998413,
      0.741489827632904,
      0.7690637707710266,
      0.9849945306777954,
      0.9618416428565979,
      0.9554795622825623,
      0.9630450010299683,
      0.976274311542511,
      0.9880525469779968,
      0.9944817423820496,
      0.9991735816001892,
      0.9990541934967041,
      0.9950146079063416,
      0.9987612962722778,
      0.9997152090072632,
      0.9998131394386292,
      0.9999110698699951,
      0.999885618686676,
      0.9998843669891357,
      0.9998894333839417,
      0.9999167919158936,
      0.9999522566795349,
      0.9999550580978394,
      0.9999160170555115,
      0.9997631311416626,
      0.9994894862174988,
      0.9966534376144409,
      0.9986149072647095,
      0.9957075715065002,
      0.9987490773200989,
      0.9996551871299744,
      0.9997242093086243,
      0.9996761679649353,
      0.9996023178100586,
      0.9992693662643433,
      0.9861769676208496,
      0.9783583879470825,
      0.930331826210022,
      0.9351179599761963,
      0.9632418751716614,
      0.9423899054527283,
      0.9656418561935425,
      0.9428015351295471,
      0.964876115322113,
      0.9442203044891357,
      0.954494833946228,
      0.9291039705276489,
      0.9026577472686768,
      0.9488639235496521,
      0.9446588754653931,
      0.9887036085128784,
      0.9883716106414795,
      0.9556382894515991,
      0.9682757258415222,
      0.9378126263618469,
      0.9259358644485474,
      0.9759476780891418,
      0.984102189540863,
      0.9891328811645508,
      0.97234046459198,
      0.9902409315109253,
      0.9844427108764648,
      0.9562516808509827,
      0.982743501663208,
      0.9916617274284363,
      0.9984493851661682,
      0.9994847178459167,
      0.9995729923248291,
      0.999631941318512,
      0.9998582005500793,
      0.9999271035194397,
      0.9997987747192383,
      0.9997334480285645,
      0.9996926188468933,
      0.9998610019683838,
      0.9998039603233337,
      0.9998993873596191,
      0.9999222159385681,
      0.9997928738594055,
      0.9998759031295776,
      0.9999018311500549,
      0.9998657703399658,
      0.9998016357421875,
      0.9993350505828857,
      0.9998139142990112,
      0.9998397827148438,
      0.9999342560768127,
      0.9999503493309021,
      0.9999387860298157,
      0.9999151825904846,
      0.9999262690544128,
      0.9999427199363708,
      0.999873697757721,
      0.9997854828834534,
      0.9997581243515015,
      0.9993687868118286,
      0.9886327385902405,
      0.9629337787628174,
      0.9689432382583618,
      0.9447052478790283,
      0.9613880515098572,
      0.9354604482650757,
      0.9600236415863037,
      0.9386452436447144,
      0.9595819711685181,
      0.939476728439331,
      0.9337820410728455,
      0.9318963289260864,
      0.9390788078308105,
      0.9356187582015991,
      0.9521609544754028,
      0.9520344138145447,
      0.9825189113616943,
      0.9930082559585571,
      0.9994581341743469,
      0.9997233748435974,
      0.9998627305030823,
      0.9997444152832031
    ],
    [
      0.7719544172286987,
      0.8034243583679199,
      0.8367108106613159,
      0.8353299498558044,
      0.8441740274429321,
      0.8686833381652832,
      0.8627589344978333,
      0.8575609922409058,
      0.865817666053772,
      0.8807759284973145,
      0.8670830726623535,
      0.8475414514541626,
      0.8652727603912354,
      0.8773662447929382,
      0.8743925094604492,
      0.86432945728302,
      0.8603233695030212,
      0.8693739175796509,
      0.8660584688186646,
      0.8623287677764893,
      0.8748190402984619,
      0.8842483758926392,
      0.8761457800865173,
      0.8749102354049683,
      0.8692629337310791,
      0.8674349188804626,
      0.8710881471633911,
      0.8473998308181763,
      0.8254842162132263,
      0.8243842124938965,
      0.8232576251029968,
      0.7912237644195557,
      0.7583909034729004,
      0.7870774269104004,
      0.7479084730148315,
      0.6894190311431885,
      0.6482134461402893,
      0.6175509691238403,
      0.7462725639343262,
      0.7868645787239075,
      0.8153916597366333,
      0.8169117569923401,
      0.8269917964935303,
      0.8435146808624268,
      0.8592389822006226,
      0.8503364324569702,
      0.8581447601318359,
      0.8854563236236572,
      0.8805440664291382,
      0.8765930533409119,
      0.8878558874130249,
      0.8975424766540527,
      0.8843876123428345,
      0.8837218284606934,
      0.9056272506713867,
      0.8982681035995483,
      0.8859424591064453,
      0.8974639177322388,
      0.9056799411773682,
      0.8874157071113586,
      0.8819495439529419,
      0.9029359221458435,
      0.890296220779419,
      0.8638997077941895,
      0.8652408123016357,
      0.8786522746086121,
      0.8432909250259399,
      0.8089720606803894,
      0.8485842943191528,
      0.8361693620681763,
      0.7825405597686768,
      0.7531012296676636,
      0.780535101890564,
      0.9864144325256348,
      0.9652776718139648,
      0.9595004320144653,
      0.9662939310073853,
      0.9783484935760498,
      0.9890037178993225,
      0.9949439764022827,
      0.9992591738700867,
      0.9991649389266968,
      0.9954543709754944,
      0.9988753795623779,
      0.999752402305603,
      0.9998274445533752,
      0.9999157786369324,
      0.9998871684074402,
      0.9998853206634521,
      0.9998899102210999,
      0.9999184012413025,
      0.999953031539917,
      0.9999585151672363,
      0.9999249577522278,
      0.9997982978820801,
      0.9995613694190979,
      0.9970611333847046,
      0.9987871050834656,
      0.9963175058364868,
      0.9989739060401917,
      0.99972003698349,
      0.9997544288635254,
      0.99970942735672,
      0.9996575713157654,
      0.9994261264801025,
      0.9879151582717896,
      0.9810256361961365,
      0.9363555312156677,
      0.9407216906547546,
      0.9671714305877686,
      0.9476003646850586,
      0.9693301916122437,
      0.9466273784637451,
      0.9676949977874756,
      0.9475618004798889,
      0.9567261934280396,
      0.9319877028465271,
      0.9079945683479309,
      0.952282190322876,
      0.9485094547271729,
      0.9908456206321716,
      0.990570604801178,
      0.9596034288406372,
      0.9724723100662231,
      0.9436688423156738,
      0.9321111440658569,
      0.9788577556610107,
      0.9866303205490112,
      0.9911983609199524,
      0.9786575436592102,
      0.9933002591133118,
      0.9903205037117004,
      0.9642159342765808,
      0.9856191873550415,
      0.993471086025238,
      0.9988309144973755,
      0.9995986819267273,
      0.999681830406189,
      0.9997076988220215,
      0.9998809099197388,
      0.9999386072158813,
      0.9998438358306885,
      0.9997921586036682,
      0.999760091304779,
      0.9998830556869507,
      0.9998432993888855,
      0.9999106526374817,
      0.9999313354492188,
      0.999834418296814,
      0.9998987913131714,
      0.9999136924743652,
      0.9998934864997864,
      0.9998381733894348,
      0.999459445476532,
      0.9998497366905212,
      0.9998762607574463,
      0.999944269657135,
      0.9999563694000244,
      0.9999424815177917,
      0.9999169111251831,
      0.9999315142631531,
      0.999945878982544,
      0.9998815655708313,
      0.9998071789741516,
      0.9997919201850891,
      0.9994493126869202,
      0.9894749522209167,
      0.96466064453125,
      0.9705990552902222,
      0.9474785327911377,
      0.9640054702758789,
      0.939302921295166,
      0.9637754559516907,
      0.9439642429351807,
      0.9642651081085205,
      0.945469856262207,
      0.9393030405044556,
      0.9369943141937256,
      0.9437474012374878,
      0.9398817420005798,
      0.9553182721138,
      0.954633355140686,
      0.983742892742157,
      0.9938277006149292,
      0.9995524883270264,
      0.9997552633285522,
      0.9998727440834045,
      0.9997497200965881
    ],
    [
      0.7831164002418518,
      0.8191889524459839,
      0.8465515375137329,
      0.8479650020599365,
      0.8564716577529907,
      0.8781142234802246,
      0.8749668598175049,
      0.8695601224899292,
      0.876218855381012,
      0.8915444612503052,
      0.8793195486068726,
      0.8608030080795288,
      0.8775453567504883,
      0.889716386795044,
      0.8861518502235413,
      0.8760173916816711,
      0.8735995292663574,
      0.8824428915977478,
      0.878655731678009,
      0.8742324113845825,
      0.8887571692466736,
      0.8969835638999939,
      0.8890249729156494,
      0.8890529870986938,
      0.8867182731628418,
      0.8831057548522949,
      0.884207010269165,
      0.866971492767334,
      0.845343828201294,
      0.8392471671104431,
      0.837424099445343,
      0.8140368461608887,
      0.7798687219619751,
      0.8056513071060181,
      0.7644274830818176,
      0.7041600942611694,
      0.6791135668754578,
      0.6459235548973083,
      0.7754278182983398,
      0.8056211471557617,
      0.8280339241027832,
      0.8367785811424255,
      0.848334789276123,
      0.8576784729957581,
      0.8714231848716736,
      0.8678510785102844,
      0.8740171194076538,
      0.8973008394241333,
      0.8954228162765503,
      0.8899832963943481,
      0.8997260332107544,
      0.9089971780776978,
      0.8987009525299072,
      0.8978079557418823,
      0.9157392382621765,
      0.9104731678962708,
      0.8978567123413086,
      0.9085365533828735,
      0.9161012768745422,
      0.8998271226882935,
      0.8940619230270386,
      0.9127100706100464,
      0.9029150605201721,
      0.8757199048995972,
      0.8764960765838623,
      0.8897824883460999,
      0.8564968705177307,
      0.8224660158157349,
      0.8585118055343628,
      0.8475340008735657,
      0.7957470417022705,
      0.7659024000167847,
      0.7846772074699402,
      0.987873375415802,
      0.9688688516616821,
      0.9637168049812317,
      0.9695537090301514,
      0.9804992079734802,
      0.9899287223815918,
      0.9953721761703491,
      0.9993132948875427,
      0.9992415308952332,
      0.9958722591400146,
      0.9990189671516418,
      0.9997846484184265,
      0.9998403191566467,
      0.999920666217804,
      0.9998889565467834,
      0.999886155128479,
      0.9998900890350342,
      0.9999188184738159,
      0.99995356798172,
      0.9999609589576721,
      0.9999327063560486,
      0.9998288154602051,
      0.9996318817138672,
      0.9974244236946106,
      0.9989379644393921,
      0.9968402981758118,
      0.9991497993469238,
      0.9997684955596924,
      0.9997804164886475,
      0.9997369050979614,
      0.9997002482414246,
      0.999536395072937,
      0.9894727468490601,
      0.9835565090179443,
      0.9424852132797241,
      0.9466341733932495,
      0.9713523387908936,
      0.9530636072158813,
      0.973137378692627,
      0.9514791965484619,
      0.9705978631973267,
      0.9514734148979187,
      0.959099292755127,
      0.9351888298988342,
      0.9142671823501587,
      0.9566145539283752,
      0.9537969827651978,
      0.9928821325302124,
      0.9924655556678772,
      0.9650763273239136,
      0.9763356447219849,
      0.9495567083358765,
      0.9383854866027832,
      0.9815219640731812,
      0.9886813163757324,
      0.9929097890853882,
      0.9836658239364624,
      0.9956341981887817,
      0.9937323331832886,
      0.9717005491256714,
      0.9892249703407288,
      0.9949316382408142,
      0.9991354942321777,
      0.9996950030326843,
      0.999769389629364,
      0.9997711777687073,
      0.9999002814292908,
      0.999949038028717,
      0.9998806118965149,
      0.9998395442962646,
      0.9998136162757874,
      0.9999014735221863,
      0.9998739957809448,
      0.9999205470085144,
      0.9999402761459351,
      0.9998654127120972,
      0.9999162554740906,
      0.9999234080314636,
      0.9999139904975891,
      0.9998664855957031,
      0.9995192885398865,
      0.9998778104782104,
      0.9999058842658997,
      0.9999530911445618,
      0.9999626874923706,
      0.9999460577964783,
      0.9999182224273682,
      0.9999359846115112,
      0.9999485015869141,
      0.9998879432678223,
      0.9998237490653992,
      0.9998191595077515,
      0.9995150566101074,
      0.9901973605155945,
      0.9662408828735352,
      0.9723755717277527,
      0.9510115385055542,
      0.9666991233825684,
      0.9437627792358398,
      0.967561662197113,
      0.9496482610702515,
      0.9690967202186584,
      0.9524519443511963,
      0.9450927376747131,
      0.9429232478141785,
      0.9497448205947876,
      0.9447273015975952,
      0.9586970806121826,
      0.9574280977249146,
      0.9847240447998047,
      0.9945032596588135,
      0.9996438026428223,
      0.9997839331626892,
      0.9998820424079895,
      0.9997538328170776
    ],
    [
      0.7957687973976135,
      0.8332534432411194,
      0.8573187589645386,
      0.8617128133773804,
      0.8690241575241089,
      0.8870201706886292,
      0.887557864189148,
      0.882553219795227,
      0.8857836127281189,
      0.9025769233703613,
      0.892252504825592,
      0.8737519383430481,
      0.8888943791389465,
      0.9020204544067383,
      0.8985203504562378,
      0.887548565864563,
      0.8868248462677002,
      0.8974938988685608,
      0.8928819894790649,
      0.8865393996238708,
      0.9032001495361328,
      0.9102160930633545,
      0.9032852053642273,
      0.9034926891326904,
      0.9033535718917847,
      0.8996552228927612,
      0.8988932371139526,
      0.8844830393791199,
      0.8652986288070679,
      0.8560448884963989,
      0.8526120185852051,
      0.8362048268318176,
      0.8039920330047607,
      0.828029453754425,
      0.7830874919891357,
      0.7194404602050781,
      0.7108045816421509,
      0.6722612977027893,
      0.7977911233901978,
      0.8209526538848877,
      0.8383629322052002,
      0.8549485802650452,
      0.8666579723358154,
      0.8706218004226685,
      0.8830742239952087,
      0.8845721483230591,
      0.8885304927825928,
      0.9095239639282227,
      0.9097040891647339,
      0.9038059711456299,
      0.9121111631393433,
      0.9208930730819702,
      0.9130038022994995,
      0.9123804569244385,
      0.9265687465667725,
      0.9226844906806946,
      0.9110144376754761,
      0.9206674695014954,
      0.9271959662437439,
      0.9127546548843384,
      0.9078991413116455,
      0.9235466718673706,
      0.9153966903686523,
      0.8890859484672546,
      0.8895372748374939,
      0.9019349813461304,
      0.8707321882247925,
      0.8363131284713745,
      0.8703888654708862,
      0.8599185943603516,
      0.8100838661193848,
      0.782955527305603,
      0.7965789437294006,
      0.9891132712364197,
      0.9722655415534973,
      0.9677818417549133,
      0.9726016521453857,
      0.9825927019119263,
      0.9908652901649475,
      0.9957937002182007,
      0.9993822574615479,
      0.999308168888092,
      0.9961821436882019,
      0.999107301235199,
      0.9998094439506531,
      0.9998508095741272,
      0.9999244809150696,
      0.9998866319656372,
      0.9998865723609924,
      0.9998903870582581,
      0.9999191761016846,
      0.9999545216560364,
      0.9999630451202393,
      0.9999389052391052,
      0.9998549222946167,
      0.9996960163116455,
      0.9978221654891968,
      0.999077320098877,
      0.9972617030143738,
      0.999288022518158,
      0.9998041987419128,
      0.9997999668121338,
      0.9997576475143433,
      0.9997318983078003,
      0.999616801738739,
      0.9908325672149658,
      0.9855750799179077,
      0.9478291273117065,
      0.9522773027420044,
      0.9749531745910645,
      0.9581806063652039,
      0.9768185615539551,
      0.9568570256233215,
      0.9735869765281677,
      0.9555427432060242,
      0.9617551565170288,
      0.939518928527832,
      0.9218231439590454,
      0.9615036845207214,
      0.9599965810775757,
      0.9947798848152161,
      0.9945043921470642,
      0.9705785512924194,
      0.9795951247215271,
      0.954771876335144,
      0.943968653678894,
      0.983730673789978,
      0.9904159307479858,
      0.994335412979126,
      0.9873284101486206,
      0.997060239315033,
      0.9958639740943909,
      0.9776002168655396,
      0.9922712445259094,
      0.9961819648742676,
      0.9993702173233032,
      0.9997681975364685,
      0.9998317360877991,
      0.9998186826705933,
      0.9999154806137085,
      0.9999569654464722,
      0.999907374382019,
      0.9998728632926941,
      0.9998509287834167,
      0.999914288520813,
      0.9998913407325745,
      0.9999276399612427,
      0.9999470114707947,
      0.9998874068260193,
      0.9999282956123352,
      0.9999305009841919,
      0.9999289512634277,
      0.9998908042907715,
      0.9996079206466675,
      0.9999006390571594,
      0.9999276399612427,
      0.9999593496322632,
      0.9999669790267944,
      0.9999487996101379,
      0.9999194741249084,
      0.9999396204948425,
      0.999950647354126,
      0.9998935461044312,
      0.9998383522033691,
      0.9998391270637512,
      0.9995682835578918,
      0.9908140897750854,
      0.9678716659545898,
      0.9734352231025696,
      0.9547538161277771,
      0.9697320461273193,
      0.9489169716835022,
      0.9714470505714417,
      0.955986499786377,
      0.9734154939651489,
      0.9586695432662964,
      0.9512784481048584,
      0.9497383832931519,
      0.9560158252716064,
      0.9503957033157349,
      0.9623184204101562,
      0.9604021906852722,
      0.985541820526123,
      0.9951270222663879,
      0.9996986985206604,
      0.9998087286949158,
      0.9998900294303894,
      0.9997574687004089
    ],
    [
      0.8066710233688354,
      0.8443518877029419,
      0.8662945032119751,
      0.872371256351471,
      0.8782896995544434,
      0.8949375748634338,
      0.8976439833641052,
      0.8931269645690918,
      0.8932442665100098,
      0.910662055015564,
      0.9021142721176147,
      0.8843820095062256,
      0.8981379270553589,
      0.911108672618866,
      0.9074802398681641,
      0.8964924216270447,
      0.8969515562057495,
      0.9079224467277527,
      0.9032406806945801,
      0.8958589434623718,
      0.9132165908813477,
      0.9196272492408752,
      0.9127142429351807,
      0.9136385917663574,
      0.9148904085159302,
      0.9111764430999756,
      0.9075303077697754,
      0.8966319561004639,
      0.8815562725067139,
      0.8667576909065247,
      0.864284873008728,
      0.8540336489677429,
      0.8196070790290833,
      0.8425131440162659,
      0.8001218438148499,
      0.7395848631858826,
      0.7510625123977661,
      0.7045143842697144,
      0.8246288299560547,
      0.8349553942680359,
      0.8501157760620117,
      0.8723294734954834,
      0.8821525573730469,
      0.8813402652740479,
      0.8937971591949463,
      0.8984575271606445,
      0.8997468948364258,
      0.918573260307312,
      0.9198967814445496,
      0.9141067862510681,
      0.9215409159660339,
      0.9294148683547974,
      0.9233213663101196,
      0.9224829077720642,
      0.9345946311950684,
      0.9313052892684937,
      0.9201925992965698,
      0.9287397861480713,
      0.9350124597549438,
      0.9220142364501953,
      0.9168789982795715,
      0.9311306476593018,
      0.9232630729675293,
      0.8983072638511658,
      0.8991533517837524,
      0.9101150631904602,
      0.8825104236602783,
      0.8481560945510864,
      0.8788957595825195,
      0.8696010112762451,
      0.82164466381073,
      0.7966348528862,
      0.8047309517860413,
      0.9899634718894958,
      0.9746596217155457,
      0.9709405899047852,
      0.9750314950942993,
      0.9842034578323364,
      0.9916790127754211,
      0.9962234497070312,
      0.999449610710144,
      0.9993895888328552,
      0.9965777397155762,
      0.9992195963859558,
      0.9998286366462708,
      0.9998599886894226,
      0.999927818775177,
      0.9998887777328491,
      0.9998877048492432,
      0.9998903274536133,
      0.9999191164970398,
      0.9999549984931946,
      0.9999644160270691,
      0.9999432563781738,
      0.9998745322227478,
      0.9997444748878479,
      0.998170793056488,
      0.9992114901542664,
      0.9975899457931519,
      0.9993769526481628,
      0.9998263120651245,
      0.9998119473457336,
      0.9997705221176147,
      0.999751627445221,
      0.9996660351753235,
      0.9918089509010315,
      0.9871202707290649,
      0.9523428678512573,
      0.9567503929138184,
      0.978151798248291,
      0.9632095098495483,
      0.9797871708869934,
      0.9610704183578491,
      0.9758529663085938,
      0.9584866166114807,
      0.9641540050506592,
      0.943487286567688,
      0.9278824329376221,
      0.9645785093307495,
      0.9634909629821777,
      0.9956114292144775,
      0.9956114888191223,
      0.9740812182426453,
      0.9820297956466675,
      0.9591293931007385,
      0.9486845135688782,
      0.9854204058647156,
      0.9915125370025635,
      0.9952225089073181,
      0.9894331097602844,
      0.9978076815605164,
      0.9969142079353333,
      0.9808099865913391,
      0.993837296962738,
      0.996896505355835,
      0.9995060563087463,
      0.9998129606246948,
      0.9998669624328613,
      0.9998486042022705,
      0.9999254941940308,
      0.9999622106552124,
      0.9999235272407532,
      0.9998931288719177,
      0.9998750686645508,
      0.9999229311943054,
      0.9999045729637146,
      0.9999323487281799,
      0.9999499917030334,
      0.9999013543128967,
      0.9999359846115112,
      0.9999353289604187,
      0.9999386072158813,
      0.9999067783355713,
      0.9996647238731384,
      0.9999158382415771,
      0.9999396800994873,
      0.9999633431434631,
      0.9999698400497437,
      0.9999505877494812,
      0.9999197721481323,
      0.9999424815177917,
      0.9999526739120483,
      0.9998993277549744,
      0.9998509883880615,
      0.999855101108551,
      0.9996078610420227,
      0.9912121295928955,
      0.9694113731384277,
      0.9748837947845459,
      0.9576878547668457,
      0.9721229672431946,
      0.9534937143325806,
      0.9745686054229736,
      0.9613170623779297,
      0.9766704440116882,
      0.9638879299163818,
      0.9569181799888611,
      0.9561419486999512,
      0.960679829120636,
      0.9553825855255127,
      0.9651771783828735,
      0.9626691341400146,
      0.9863321781158447,
      0.995324969291687,
      0.9997330904006958,
      0.9998298287391663,
      0.9998965859413147,
      0.9997622966766357
    ],
    [
      0.8161072731018066,
      0.8534775376319885,
      0.8759161233901978,
      0.8822216391563416,
      0.8877667188644409,
      0.9033880233764648,
      0.9068403840065002,
      0.9026648998260498,
      0.9006372094154358,
      0.9183425307273865,
      0.9107399582862854,
      0.8946782350540161,
      0.9071477651596069,
      0.9190490245819092,
      0.9150726795196533,
      0.9042845964431763,
      0.9063597321510315,
      0.916811466217041,
      0.9114782214164734,
      0.9042796492576599,
      0.9213559031486511,
      0.9277158975601196,
      0.9207350611686707,
      0.9225877523422241,
      0.9247742891311646,
      0.9213704466819763,
      0.9154057502746582,
      0.9078400135040283,
      0.895770788192749,
      0.8775826692581177,
      0.8753646612167358,
      0.8693073391914368,
      0.834425687789917,
      0.857029378414154,
      0.8127946257591248,
      0.757675290107727,
      0.7877876162528992,
      0.7445611953735352,
      0.8519809246063232,
      0.8490164279937744,
      0.8617944717407227,
      0.8868928551673889,
      0.8954408168792725,
      0.8922691345214844,
      0.9042527675628662,
      0.9106104373931885,
      0.9099147915840149,
      0.9264764785766602,
      0.9290931820869446,
      0.9234946966171265,
      0.9306572675704956,
      0.9371697902679443,
      0.9318059682846069,
      0.9311388731002808,
      0.9420171976089478,
      0.9391412138938904,
      0.9282171726226807,
      0.9358596205711365,
      0.9425985813140869,
      0.9299342632293701,
      0.924289345741272,
      0.9378820657730103,
      0.9305784702301025,
      0.9065693616867065,
      0.9074016809463501,
      0.9175628423690796,
      0.892058253288269,
      0.8588143587112427,
      0.8863770961761475,
      0.8792006373405457,
      0.8316218852996826,
      0.8083174228668213,
      0.8123973608016968,
      0.9907103776931763,
      0.9769049882888794,
      0.9738596081733704,
      0.9772392511367798,
      0.9857383966445923,
      0.99251389503479,
      0.9966781139373779,
      0.9995108246803284,
      0.9994638562202454,
      0.9969424605369568,
      0.9993158578872681,
      0.9998448491096497,
      0.9998680353164673,
      0.9999304413795471,
      0.9998895525932312,
      0.9998881220817566,
      0.9998899102210999,
      0.9999186992645264,
      0.9999554753303528,
      0.9999656081199646,
      0.9999464750289917,
      0.9998899102210999,
      0.999785840511322,
      0.9984918832778931,
      0.9993658065795898,
      0.9979919195175171,
      0.9994626641273499,
      0.9998443722724915,
      0.9998217821121216,
      0.9997796416282654,
      0.9997648596763611,
      0.9997006058692932,
      0.9924945831298828,
      0.9883131980895996,
      0.9561926126480103,
      0.9606238603591919,
      0.9809190034866333,
      0.9680843353271484,
      0.9824918508529663,
      0.9645956754684448,
      0.9778867363929749,
      0.9611181020736694,
      0.9664306044578552,
      0.9471139907836914,
      0.9329566359519958,
      0.9657287001609802,
      0.9664205312728882,
      0.9962471127510071,
      0.9964238405227661,
      0.9768798351287842,
      0.9842550754547119,
      0.9639304876327515,
      0.9530386328697205,
      0.9866960048675537,
      0.9924284815788269,
      0.9958533048629761,
      0.9908750057220459,
      0.9983135461807251,
      0.9976321458816528,
      0.9837591052055359,
      0.9949594736099243,
      0.9973791241645813,
      0.9995976686477661,
      0.9998435378074646,
      0.9998905062675476,
      0.9998694658279419,
      0.9999327659606934,
      0.9999659657478333,
      0.99993497133255,
      0.9999078512191772,
      0.9998924732208252,
      0.9999295473098755,
      0.9999145865440369,
      0.9999352097511292,
      0.9999536871910095,
      0.9999120235443115,
      0.9999415278434753,
      0.9999393820762634,
      0.999946653842926,
      0.9999204277992249,
      0.9997208118438721,
      0.9999279379844666,
      0.9999483823776245,
      0.9999662637710571,
      0.9999719858169556,
      0.9999516606330872,
      0.9999199509620667,
      0.9999449253082275,
      0.9999547600746155,
      0.9999048113822937,
      0.9998641014099121,
      0.9998698234558105,
      0.9996458292007446,
      0.9917935132980347,
      0.9710299968719482,
      0.977060079574585,
      0.9603914022445679,
      0.9743161797523499,
      0.957746148109436,
      0.977371871471405,
      0.965855062007904,
      0.9793810248374939,
      0.9681267738342285,
      0.961783766746521,
      0.9615298509597778,
      0.9646068215370178,
      0.9593380093574524,
      0.9675816893577576,
      0.9647065997123718,
      0.9872438907623291,
      0.9956762790679932,
      0.9997663497924805,
      0.9998450875282288,
      0.9999024271965027,
      0.9997655749320984
    ],
    [
      0.8254279494285583,
      0.8620125651359558,
      0.8858248591423035,
      0.8910573720932007,
      0.8967515230178833,
      0.9111539125442505,
      0.9148298501968384,
      0.9113208055496216,
      0.9087882041931152,
      0.9252495765686035,
      0.9187169075012207,
      0.9047791361808777,
      0.9167708158493042,
      0.9264047741889954,
      0.9216529130935669,
      0.9120825529098511,
      0.9150705337524414,
      0.9239198565483093,
      0.9179366827011108,
      0.911447286605835,
      0.927659273147583,
      0.9334913492202759,
      0.9269711971282959,
      0.929330050945282,
      0.9324631690979004,
      0.9286507368087769,
      0.9223788976669312,
      0.9171789884567261,
      0.9063194990158081,
      0.8870900273323059,
      0.8860777616500854,
      0.8830780982971191,
      0.8491343259811401,
      0.8710401654243469,
      0.8270485401153564,
      0.7787432670593262,
      0.8149058818817139,
      0.7750067710876465,
      0.8716855645179749,
      0.8620746731758118,
      0.8729817867279053,
      0.8987170457839966,
      0.9060183763504028,
      0.9023680686950684,
      0.9134488701820374,
      0.9200221300125122,
      0.9183638095855713,
      0.9333792924880981,
      0.936989426612854,
      0.9312623739242554,
      0.9381970167160034,
      0.9440656304359436,
      0.9386501312255859,
      0.9382848739624023,
      0.9485629796981812,
      0.9456219673156738,
      0.934833824634552,
      0.9423779249191284,
      0.9491869807243347,
      0.9364358186721802,
      0.9307329654693604,
      0.9439133405685425,
      0.9370336532592773,
      0.9142071604728699,
      0.9146584272384644,
      0.9240180253982544,
      0.8999255895614624,
      0.8670938014984131,
      0.8933948278427124,
      0.8877565264701843,
      0.8403339385986328,
      0.8182755708694458,
      0.8202345967292786,
      0.9923112988471985,
      0.979823648929596,
      0.9768877029418945,
      0.9794439077377319,
      0.987303614616394,
      0.9933739900588989,
      0.9971837997436523,
      0.999567985534668,
      0.9995273351669312,
      0.9974182844161987,
      0.9994012713432312,
      0.999859631061554,
      0.9998756051063538,
      0.9999331831932068,
      0.9998907446861267,
      0.999889075756073,
      0.9998902082443237,
      0.9999188780784607,
      0.9999558925628662,
      0.9999668002128601,
      0.9999496936798096,
      0.9999033808708191,
      0.9998208284378052,
      0.9987761974334717,
      0.9994999170303345,
      0.9983685612678528,
      0.9995402097702026,
      0.9998610019683838,
      0.9998319745063782,
      0.9997895359992981,
      0.9997780323028564,
      0.999735414981842,
      0.9931124448776245,
      0.9894070029258728,
      0.9600599408149719,
      0.9649711847305298,
      0.9836773872375488,
      0.9729118347167969,
      0.9850255250930786,
      0.9681044816970825,
      0.9798697829246521,
      0.9635474681854248,
      0.9685254096984863,
      0.9503793716430664,
      0.937654972076416,
      0.9685678482055664,
      0.9695364236831665,
      0.996766984462738,
      0.9969689249992371,
      0.9795102477073669,
      0.9862145185470581,
      0.9691053032875061,
      0.9586194753646851,
      0.9880629777908325,
      0.9930688142776489,
      0.9959049224853516,
      0.9921415448188782,
      0.9986981153488159,
      0.9981840252876282,
      0.9869441986083984,
      0.9960765838623047,
      0.9977865815162659,
      0.9996649026870728,
      0.9998658299446106,
      0.9999063611030579,
      0.9998849034309387,
      0.9999383091926575,
      0.9999687075614929,
      0.9999433755874634,
      0.9999184608459473,
      0.9999056458473206,
      0.9999353289604187,
      0.9999229311943054,
      0.9999384880065918,
      0.9999567270278931,
      0.9999215006828308,
      0.9999464154243469,
      0.9999432563781738,
      0.9999534487724304,
      0.999932587146759,
      0.9997755289077759,
      0.9999382495880127,
      0.9999551773071289,
      0.999968945980072,
      0.999973714351654,
      0.9999528527259827,
      0.9999206066131592,
      0.9999469518661499,
      0.9999568462371826,
      0.999910295009613,
      0.9998756647109985,
      0.9998829364776611,
      0.9996878504753113,
      0.9923797249794006,
      0.9726053476333618,
      0.9783299565315247,
      0.9630173444747925,
      0.9766190052032471,
      0.9621140360832214,
      0.9802201390266418,
      0.969959020614624,
      0.982040524482727,
      0.9719800353050232,
      0.9661071300506592,
      0.9662525653839111,
      0.9681614637374878,
      0.9632718563079834,
      0.9701417684555054,
      0.96694415807724,
      0.9882525205612183,
      0.9961174726486206,
      0.9997974634170532,
      0.9998591542243958,
      0.9999076724052429,
      0.9997691512107849
    ],
    [
      0.8330778479576111,
      0.8697198629379272,
      0.8939671516418457,
      0.8980658054351807,
      0.9045716524124146,
      0.9180679321289062,
      0.921035647392273,
      0.9184800386428833,
      0.9156585335731506,
      0.9312592148780823,
      0.9251518249511719,
      0.9127930402755737,
      0.9246172904968262,
      0.9320178031921387,
      0.926996111869812,
      0.9182237386703491,
      0.9216372966766357,
      0.9291155338287354,
      0.9226261377334595,
      0.9168957471847534,
      0.9323363900184631,
      0.9375925064086914,
      0.9311336874961853,
      0.9339123964309692,
      0.9371844530105591,
      0.9333952069282532,
      0.9263902306556702,
      0.922200083732605,
      0.9121678471565247,
      0.8925349712371826,
      0.8917005658149719,
      0.8903020024299622,
      0.8558826446533203,
      0.8778420686721802,
      0.8316969871520996,
      0.7879586815834045,
      0.8361716270446777,
      0.8000667095184326,
      0.8833777904510498,
      0.8714698553085327,
      0.8848121166229248,
      0.9072123765945435,
      0.9127684831619263,
      0.909339427947998,
      0.9203858375549316,
      0.9258156418800354,
      0.9239031076431274,
      0.9385607242584229,
      0.9424451589584351,
      0.936607837677002,
      0.9427846670150757,
      0.9488516449928284,
      0.9434198141098022,
      0.9430649280548096,
      0.9529696106910706,
      0.9503904581069946,
      0.9395014047622681,
      0.9471625089645386,
      0.9538955092430115,
      0.9405410885810852,
      0.9353053569793701,
      0.9484517574310303,
      0.9418600797653198,
      0.9201191663742065,
      0.9196387529373169,
      0.928596019744873,
      0.9049249887466431,
      0.874238908290863,
      0.8981862664222717,
      0.8928117752075195,
      0.8469356298446655,
      0.8261620402336121,
      0.8260191082954407,
      0.9927540421485901,
      0.9816001057624817,
      0.9793341755867004,
      0.9813439249992371,
      0.9886411428451538,
      0.9940879344940186,
      0.9976514577865601,
      0.999607264995575,
      0.9995659589767456,
      0.9977337121963501,
      0.999454140663147,
      0.9998687505722046,
      0.9998802542686462,
      0.9999350905418396,
      0.9998915195465088,
      0.9998900294303894,
      0.9998906850814819,
      0.999919056892395,
      0.999956488609314,
      0.9999668598175049,
      0.9999520182609558,
      0.9999127388000488,
      0.9998459219932556,
      0.9989771842956543,
      0.9995932579040527,
      0.9986463189125061,
      0.999597430229187,
      0.999873161315918,
      0.9998396635055542,
      0.9997968673706055,
      0.9997882843017578,
      0.9997572302818298,
      0.9936093688011169,
      0.9903091788291931,
      0.9633685946464539,
      0.9688204526901245,
      0.9857873320579529,
      0.9760897755622864,
      0.9868177175521851,
      0.9707553386688232,
      0.9813644886016846,
      0.9656699895858765,
      0.9701980352401733,
      0.9532346725463867,
      0.9414023160934448,
      0.9705792665481567,
      0.9717447757720947,
      0.9971482753753662,
      0.9973912239074707,
      0.9816042184829712,
      0.9878392219543457,
      0.9730097055435181,
      0.9634284377098083,
      0.9893151521682739,
      0.9938867688179016,
      0.9964292645454407,
      0.9931637048721313,
      0.9989397525787354,
      0.9984527826309204,
      0.988397479057312,
      0.9967870712280273,
      0.9980100989341736,
      0.9997071623802185,
      0.9998807907104492,
      0.999917209148407,
      0.9998960494995117,
      0.999942421913147,
      0.9999709725379944,
      0.9999491572380066,
      0.9999264478683472,
      0.9999154210090637,
      0.9999398589134216,
      0.999929666519165,
      0.999941349029541,
      0.999960720539093,
      0.9999285340309143,
      0.9999504089355469,
      0.9999467134475708,
      0.9999587535858154,
      0.9999417662620544,
      0.9998166561126709,
      0.9999454617500305,
      0.9999602437019348,
      0.9999707341194153,
      0.9999750256538391,
      0.9999538660049438,
      0.999921441078186,
      0.9999485611915588,
      0.9999582767486572,
      0.9999139904975891,
      0.9998825788497925,
      0.9998905062675476,
      0.9997153282165527,
      0.9928876757621765,
      0.9740362167358398,
      0.9796258807182312,
      0.9653162956237793,
      0.9785174131393433,
      0.9654098749160767,
      0.9823864698410034,
      0.9731791019439697,
      0.9840794801712036,
      0.9750299453735352,
      0.9695453643798828,
      0.9700180292129517,
      0.9709956645965576,
      0.9664871096611023,
      0.9724052548408508,
      0.9689952731132507,
      0.9890552163124084,
      0.9964073300361633,
      0.9998173117637634,
      0.9998684525489807,
      0.9999112486839294,
      0.9997702240943909
    ],
    [
      0.8403655886650085,
      0.8774424195289612,
      0.9010823965072632,
      0.9041549563407898,
      0.9118544459342957,
      0.9242758750915527,
      0.9262643456459045,
      0.9243931174278259,
      0.9215337038040161,
      0.9360483288764954,
      0.9300436973571777,
      0.9195935726165771,
      0.930823564529419,
      0.9362971782684326,
      0.931242823600769,
      0.9233787655830383,
      0.9266662001609802,
      0.9330025315284729,
      0.9262487888336182,
      0.921517550945282,
      0.936036229133606,
      0.9408414363861084,
      0.9345701932907104,
      0.9379549026489258,
      0.9411114454269409,
      0.937345564365387,
      0.9308813810348511,
      0.9268918633460999,
      0.9168809056282043,
      0.8978168964385986,
      0.8979959487915039,
      0.8966538906097412,
      0.8624393939971924,
      0.8855178356170654,
      0.8385578393936157,
      0.7952746748924255,
      0.8504145741462708,
      0.8195228576660156,
      0.8906004428863525,
      0.8790642023086548,
      0.8930503726005554,
      0.9143195152282715,
      0.9178241491317749,
      0.9152162671089172,
      0.9262276291847229,
      0.9303825497627258,
      0.9290609955787659,
      0.9433162212371826,
      0.9469347596168518,
      0.9407749176025391,
      0.946371853351593,
      0.9523060917854309,
      0.9468055963516235,
      0.9464473128318787,
      0.9559457898139954,
      0.9536470770835876,
      0.9428015351295471,
      0.9503588676452637,
      0.9569315910339355,
      0.9439015984535217,
      0.9388015270233154,
      0.9516350626945496,
      0.9453643560409546,
      0.9245426654815674,
      0.9233589768409729,
      0.9321941137313843,
      0.9094764590263367,
      0.8807022571563721,
      0.9030410051345825,
      0.8967679738998413,
      0.8534568548202515,
      0.8329371809959412,
      0.8320698738098145,
      0.9932360649108887,
      0.9831327795982361,
      0.9814222455024719,
      0.9830443263053894,
      0.9898883104324341,
      0.9947159290313721,
      0.9980555176734924,
      0.9996386170387268,
      0.999599814414978,
      0.9979894161224365,
      0.9994910359382629,
      0.9998761415481567,
      0.9998845458030701,
      0.9999369382858276,
      0.9998924732208252,
      0.9998908042907715,
      0.9998909831047058,
      0.9999196529388428,
      0.9999570846557617,
      0.9999678730964661,
      0.9999539256095886,
      0.9999192357063293,
      0.9998655319213867,
      0.9991478323936462,
      0.999664843082428,
      0.9988846778869629,
      0.9996476769447327,
      0.9998842477798462,
      0.9998475909233093,
      0.9998037219047546,
      0.9997968077659607,
      0.9997750520706177,
      0.9940556883811951,
      0.9911127090454102,
      0.9660377502441406,
      0.9718908667564392,
      0.9873963594436646,
      0.9786431789398193,
      0.9883354306221008,
      0.9732908010482788,
      0.9828202128410339,
      0.9676493406295776,
      0.971812903881073,
      0.9559910297393799,
      0.94480299949646,
      0.9725795388221741,
      0.9736918807029724,
      0.9973716735839844,
      0.9978730082511902,
      0.9836186766624451,
      0.9890848994255066,
      0.9759516716003418,
      0.9670766592025757,
      0.9903129935264587,
      0.9945592880249023,
      0.9969437718391418,
      0.9940997958183289,
      0.9991270899772644,
      0.998690664768219,
      0.9898131489753723,
      0.9974836111068726,
      0.9982500076293945,
      0.9997422695159912,
      0.9998929500579834,
      0.9999253749847412,
      0.9999046921730042,
      0.9999454617500305,
      0.9999726414680481,
      0.9999537467956543,
      0.9999330043792725,
      0.999923586845398,
      0.9999434947967529,
      0.9999353885650635,
      0.9999434947967529,
      0.9999626278877258,
      0.9999345541000366,
      0.9999538064002991,
      0.9999493956565857,
      0.9999632239341736,
      0.9999487996101379,
      0.9998490810394287,
      0.9999515414237976,
      0.9999638795852661,
      0.9999721050262451,
      0.9999762177467346,
      0.999954342842102,
      0.9999221563339233,
      0.9999499320983887,
      0.9999594688415527,
      0.9999170303344727,
      0.9998883008956909,
      0.9998971223831177,
      0.999737024307251,
      0.9932933449745178,
      0.9752664566040039,
      0.9807435274124146,
      0.9674407243728638,
      0.9802910089492798,
      0.9684889912605286,
      0.9842902421951294,
      0.9759340286254883,
      0.9856988787651062,
      0.9775164127349854,
      0.9723922610282898,
      0.9730324745178223,
      0.973359227180481,
      0.9693644642829895,
      0.9746080636978149,
      0.9710541367530823,
      0.9897976517677307,
      0.9966604113578796,
      0.9998339414596558,
      0.9998763203620911,
      0.9999145865440369,
      0.9997721314430237
    ],
    [
      0.8461211919784546,
      0.8844743967056274,
      0.906548261642456,
      0.9089517593383789,
      0.9179414510726929,
      0.9298858046531677,
      0.9304860830307007,
      0.9296539425849915,
      0.9268915057182312,
      0.9406311511993408,
      0.9342901110649109,
      0.9250808358192444,
      0.9356011748313904,
      0.9397683143615723,
      0.934816837310791,
      0.9276788830757141,
      0.9303292036056519,
      0.936082124710083,
      0.9291372895240784,
      0.9247078895568848,
      0.9386758804321289,
      0.9434075355529785,
      0.9369623064994812,
      0.940873384475708,
      0.9440651535987854,
      0.9403467178344727,
      0.9344435930252075,
      0.9306763410568237,
      0.9211990237236023,
      0.9023597836494446,
      0.9031345248222351,
      0.9023427963256836,
      0.8682105541229248,
      0.8916279077529907,
      0.8462229371070862,
      0.804375171661377,
      0.8611067533493042,
      0.8358876705169678,
      0.8963801860809326,
      0.8852532505989075,
      0.8988837003707886,
      0.9192975759506226,
      0.9219302535057068,
      0.919499397277832,
      0.9304442405700684,
      0.9340652227401733,
      0.9330684542655945,
      0.946624219417572,
      0.9502256512641907,
      0.9439971446990967,
      0.9488962888717651,
      0.9547558426856995,
      0.9494631290435791,
      0.9492035508155823,
      0.9580469131469727,
      0.9561026096343994,
      0.9455286264419556,
      0.9528018236160278,
      0.9592254161834717,
      0.9468857049942017,
      0.9413833618164062,
      0.9538841843605042,
      0.9481891989707947,
      0.9279972314834595,
      0.9252512454986572,
      0.9346607327461243,
      0.9132527112960815,
      0.8857142925262451,
      0.9062347412109375,
      0.9006001949310303,
      0.8578256368637085,
      0.8385252952575684,
      0.8369622230529785,
      0.9929553270339966,
      0.9837534427642822,
      0.9829183220863342,
      0.9843789935112,
      0.9908486604690552,
      0.9952341318130493,
      0.9983581900596619,
      0.999664306640625,
      0.9996338486671448,
      0.9982322454452515,
      0.9995456337928772,
      0.9998834133148193,
      0.9998878240585327,
      0.9999382495880127,
      0.9998930096626282,
      0.9998914003372192,
      0.9998905658721924,
      0.9999196529388428,
      0.9999571442604065,
      0.9999681115150452,
      0.9999549388885498,
      0.9999240636825562,
      0.9998810291290283,
      0.9992822408676147,
      0.9997143745422363,
      0.9990523457527161,
      0.9996819496154785,
      0.9998916983604431,
      0.9998524188995361,
      0.9998077750205994,
      0.9998019337654114,
      0.9997784495353699,
      0.9943224787712097,
      0.9916421175003052,
      0.9680346846580505,
      0.9741846919059753,
      0.9885823726654053,
      0.9804428815841675,
      0.9897291660308838,
      0.9754116535186768,
      0.9842015504837036,
      0.9695364236831665,
      0.9734824299812317,
      0.9586369395256042,
      0.9477266669273376,
      0.975462794303894,
      0.9757720232009888,
      0.9976836442947388,
      0.9981457591056824,
      0.9851255416870117,
      0.990111768245697,
      0.9779969453811646,
      0.9696718454360962,
      0.9909141063690186,
      0.994939386844635,
      0.9972807765007019,
      0.9947118759155273,
      0.9992558360099792,
      0.9988648891448975,
      0.9909704923629761,
      0.9979982972145081,
      0.998460054397583,
      0.9997677803039551,
      0.999901533126831,
      0.9999312162399292,
      0.9999105930328369,
      0.9999474287033081,
      0.999973714351654,
      0.9999569058418274,
      0.9999369978904724,
      0.9999290108680725,
      0.9999464154243469,
      0.9999393820762634,
      0.999944806098938,
      0.99996417760849,
      0.9999387860298157,
      0.9999560713768005,
      0.9999510049819946,
      0.9999662637710571,
      0.9999542832374573,
      0.9998753666877747,
      0.9999558925628662,
      0.9999666810035706,
      0.9999729990959167,
      0.9999764561653137,
      0.99995356798172,
      0.999921441078186,
      0.9999508261680603,
      0.9999602437019348,
      0.9999197721481323,
      0.9998941421508789,
      0.9999029040336609,
      0.9997527003288269,
      0.9936856627464294,
      0.9765077829360962,
      0.981444776058197,
      0.9692563414573669,
      0.9817972779273987,
      0.9710661768913269,
      0.9859992861747742,
      0.9780744314193726,
      0.986900806427002,
      0.9794643521308899,
      0.974675178527832,
      0.9754898548126221,
      0.9752954244613647,
      0.9715816378593445,
      0.9764676094055176,
      0.9728432297706604,
      0.9905484914779663,
      0.9969213604927063,
      0.9998483061790466,
      0.9998825788497925,
      0.9999172687530518,
      0.9997732043266296
    ],
    [
      0.8506799340248108,
      0.8903932571411133,
      0.9112334251403809,
      0.9131434559822083,
      0.9228266477584839,
      0.9344948530197144,
      0.9341527819633484,
      0.93428635597229,
      0.931759238243103,
      0.9447197318077087,
      0.9387695789337158,
      0.9305752515792847,
      0.9404438138008118,
      0.943448543548584,
      0.9390431046485901,
      0.9323427677154541,
      0.9343316555023193,
      0.9396369457244873,
      0.9324129819869995,
      0.9282928109169006,
      0.941613495349884,
      0.9463078379631042,
      0.9396476149559021,
      0.9438044428825378,
      0.9471047520637512,
      0.943532407283783,
      0.9383611679077148,
      0.9344369769096375,
      0.9255059957504272,
      0.9066537618637085,
      0.9081292152404785,
      0.908002495765686,
      0.8745262622833252,
      0.8980163335800171,
      0.8567719459533691,
      0.817195475101471,
      0.8722389340400696,
      0.8547318577766418,
      0.9031479358673096,
      0.8921998143196106,
      0.906402587890625,
      0.9244531989097595,
      0.9263724088668823,
      0.9245357513427734,
      0.9348126649856567,
      0.9378665685653687,
      0.9371539354324341,
      0.9501062035560608,
      0.9538309574127197,
      0.9476152658462524,
      0.9517198801040649,
      0.9575917720794678,
      0.952732503414154,
      0.9520871639251709,
      0.9602534174919128,
      0.958866536617279,
      0.9489568471908569,
      0.9555703401565552,
      0.9616073369979858,
      0.9503281116485596,
      0.9442905187606812,
      0.9562863707542419,
      0.950992226600647,
      0.931576132774353,
      0.9282003045082092,
      0.9374038577079773,
      0.9168052077293396,
      0.890259861946106,
      0.9090510010719299,
      0.9041286110877991,
      0.861785888671875,
      0.8430622816085815,
      0.8414314985275269,
      0.9933566451072693,
      0.9849172830581665,
      0.9843397736549377,
      0.9855419993400574,
      0.9916983246803284,
      0.9957209825515747,
      0.9985689520835876,
      0.9996851682662964,
      0.9996600151062012,
      0.9984129667282104,
      0.9995766878128052,
      0.9998890161514282,
      0.9998907446861267,
      0.9999395608901978,
      0.9998934864997864,
      0.999891996383667,
      0.9998912811279297,
      0.999920129776001,
      0.9999573230743408,
      0.9999685287475586,
      0.9999557137489319,
      0.9999277591705322,
      0.9998928308486938,
      0.9993807673454285,
      0.9997592568397522,
      0.9991964101791382,
      0.999711275100708,
      0.999898374080658,
      0.9998568296432495,
      0.9998123049736023,
      0.9998063445091248,
      0.9997875094413757,
      0.9945753216743469,
      0.9921606183052063,
      0.970084547996521,
      0.976423442363739,
      0.9897089004516602,
      0.9820955395698547,
      0.9908581376075745,
      0.9772129058837891,
      0.9853489398956299,
      0.9712070822715759,
      0.9749161601066589,
      0.9608168005943298,
      0.9501541256904602,
      0.9767341613769531,
      0.9775111675262451,
      0.997934103012085,
      0.9983596205711365,
      0.9864516258239746,
      0.9910867810249329,
      0.9800686240196228,
      0.9722246527671814,
      0.9915890693664551,
      0.9954090714454651,
      0.9976406693458557,
      0.9953225255012512,
      0.9993504285812378,
      0.9990172386169434,
      0.991826057434082,
      0.9983184337615967,
      0.9986153244972229,
      0.9997841715812683,
      0.9999070763587952,
      0.9999358057975769,
      0.9999148845672607,
      0.9999491572380066,
      0.99997478723526,
      0.999959409236908,
      0.9999403953552246,
      0.9999334812164307,
      0.9999490976333618,
      0.9999430775642395,
      0.9999462366104126,
      0.999965250492096,
      0.9999423623085022,
      0.9999578595161438,
      0.9999526143074036,
      0.9999686479568481,
      0.9999583959579468,
      0.9998922348022461,
      0.9999593496322632,
      0.9999687671661377,
      0.9999737739562988,
      0.9999763369560242,
      0.9999549388885498,
      0.9999227523803711,
      0.9999517202377319,
      0.9999611973762512,
      0.9999222755432129,
      0.9999000430107117,
      0.9999083280563354,
      0.9997683763504028,
      0.9940590858459473,
      0.9776907563209534,
      0.9824212789535522,
      0.970771849155426,
      0.9830140471458435,
      0.9731177091598511,
      0.9874042272567749,
      0.9800137281417847,
      0.988061785697937,
      0.9813582897186279,
      0.9767426252365112,
      0.9775744080543518,
      0.9769660234451294,
      0.9735720157623291,
      0.9779881238937378,
      0.974302351474762,
      0.9912070631980896,
      0.9971733093261719,
      0.999860405921936,
      0.999888002872467,
      0.9999199509620667,
      0.9997742176055908
    ],
    [
      0.8552454710006714,
      0.8961061835289001,
      0.9158492684364319,
      0.9171598553657532,
      0.9271486401557922,
      0.9387681484222412,
      0.9376207590103149,
      0.9383361339569092,
      0.9359147548675537,
      0.9483952522277832,
      0.9427639245986938,
      0.9353309869766235,
      0.9446688294410706,
      0.9468181133270264,
      0.9428628087043762,
      0.9362232685089111,
      0.937792181968689,
      0.9424334168434143,
      0.9350872039794922,
      0.9312875270843506,
      0.9439423084259033,
      0.9486443996429443,
      0.9418669939041138,
      0.9462167024612427,
      0.949716329574585,
      0.9462589025497437,
      0.9418215155601501,
      0.9379515647888184,
      0.9296929836273193,
      0.910625159740448,
      0.9137095808982849,
      0.9136432409286499,
      0.8806525468826294,
      0.9045125246047974,
      0.8715538382530212,
      0.8300917148590088,
      0.884579062461853,
      0.8738039135932922,
      0.9100027680397034,
      0.8988926410675049,
      0.9137512445449829,
      0.9298269152641296,
      0.9309083223342896,
      0.9293423891067505,
      0.9396353363990784,
      0.9416944980621338,
      0.9411464929580688,
      0.9531931281089783,
      0.9567954540252686,
      0.9504966139793396,
      0.9541387557983398,
      0.9599502086639404,
      0.9553396105766296,
      0.9544853568077087,
      0.9621455669403076,
      0.961226761341095,
      0.9518440961837769,
      0.9577452540397644,
      0.9637115001678467,
      0.9534232020378113,
      0.9470118284225464,
      0.958443284034729,
      0.953605055809021,
      0.9347794055938721,
      0.9308570027351379,
      0.9399425983428955,
      0.9197995662689209,
      0.8943881392478943,
      0.9117518663406372,
      0.9074832201004028,
      0.8661470413208008,
      0.8470743298530579,
      0.8456782102584839,
      0.994038999080658,
      0.9861128330230713,
      0.9856063723564148,
      0.9865934252738953,
      0.9924486875534058,
      0.9961915016174316,
      0.998779296875,
      0.9997074007987976,
      0.9996851086616516,
      0.9985817670822144,
      0.9996063113212585,
      0.9998937845230103,
      0.9998927116394043,
      0.9999401569366455,
      0.9998927712440491,
      0.9998919367790222,
      0.9998915195465088,
      0.9999207258224487,
      0.9999581575393677,
      0.9999687671661377,
      0.9999572038650513,
      0.999931812286377,
      0.9999032616615295,
      0.9994625449180603,
      0.9997937083244324,
      0.9993069171905518,
      0.999736487865448,
      0.9999036192893982,
      0.9998602271080017,
      0.999815821647644,
      0.9998112916946411,
      0.9997957348823547,
      0.9948264956474304,
      0.9926342368125916,
      0.9718582630157471,
      0.9784368276596069,
      0.990613579750061,
      0.9836442470550537,
      0.9918102025985718,
      0.9789036512374878,
      0.9863870143890381,
      0.9726504683494568,
      0.9761316180229187,
      0.9627747535705566,
      0.9524089097976685,
      0.9779470562934875,
      0.978977382183075,
      0.998089611530304,
      0.9985344409942627,
      0.9874840378761292,
      0.9918371438980103,
      0.9817181825637817,
      0.9742189645767212,
      0.9920918941497803,
      0.9957447648048401,
      0.9979036450386047,
      0.9957190155982971,
      0.9994138479232788,
      0.9991058111190796,
      0.9924458861351013,
      0.9985178709030151,
      0.9987095594406128,
      0.9997966885566711,
      0.9999115467071533,
      0.9999392628669739,
      0.9999181628227234,
      0.9999505877494812,
      0.9999755620956421,
      0.9999615550041199,
      0.9999428391456604,
      0.9999364018440247,
      0.9999479651451111,
      0.9999454021453857,
      0.9999470710754395,
      0.9999664425849915,
      0.9999449849128723,
      0.9999594688415527,
      0.9999539256095886,
      0.9999706745147705,
      0.9999615550041199,
      0.9999024271965027,
      0.9999620914459229,
      0.9999706149101257,
      0.9999747276306152,
      0.9999771118164062,
      0.9999561905860901,
      0.999923825263977,
      0.9999526739120483,
      0.9999619126319885,
      0.9999240636825562,
      0.9999041557312012,
      0.999912440776825,
      0.9997804164886475,
      0.9943802952766418,
      0.9787529110908508,
      0.9833064079284668,
      0.972161054611206,
      0.9841947555541992,
      0.974869430065155,
      0.988704264163971,
      0.9817908406257629,
      0.9891307353973389,
      0.982938826084137,
      0.9786268472671509,
      0.9792863726615906,
      0.9785192012786865,
      0.9754638075828552,
      0.9794684648513794,
      0.9757267832756042,
      0.9918869137763977,
      0.9973757863044739,
      0.9998695850372314,
      0.9998922944068909,
      0.9999220967292786,
      0.999774694442749
    ],
    [
      0.8577713966369629,
      0.899401843547821,
      0.9191428422927856,
      0.9201976656913757,
      0.9302701950073242,
      0.9417997598648071,
      0.9404226541519165,
      0.9416460990905762,
      0.9392584562301636,
      0.9514170289039612,
      0.9462757110595703,
      0.9395489692687988,
      0.9483195543289185,
      0.9503183364868164,
      0.9465783834457397,
      0.9406827688217163,
      0.9411994218826294,
      0.9449244141578674,
      0.9380021691322327,
      0.9345011711120605,
      0.9463523626327515,
      0.9509890675544739,
      0.9432061314582825,
      0.9486563205718994,
      0.9522033929824829,
      0.9486624002456665,
      0.9448283910751343,
      0.9410245418548584,
      0.9331387877464294,
      0.9141445159912109,
      0.9182320833206177,
      0.9178187847137451,
      0.8861843347549438,
      0.9095975160598755,
      0.8817497491836548,
      0.838767409324646,
      0.8928974270820618,
      0.8877711892127991,
      0.9153426885604858,
      0.9042423963546753,
      0.9200025796890259,
      0.9342855215072632,
      0.9346343278884888,
      0.9334790706634521,
      0.944025993347168,
      0.9454048871994019,
      0.9446927309036255,
      0.9561981558799744,
      0.9597663879394531,
      0.9534528255462646,
      0.9566081762313843,
      0.9624044299125671,
      0.958284318447113,
      0.9569082856178284,
      0.9640490412712097,
      0.9635663032531738,
      0.9548234343528748,
      0.9598722457885742,
      0.9657329320907593,
      0.956242024898529,
      0.9495412111282349,
      0.9603154063224792,
      0.955829918384552,
      0.9376394748687744,
      0.9331496953964233,
      0.9419952630996704,
      0.9222325682640076,
      0.8974546194076538,
      0.9138606190681458,
      0.9099697470664978,
      0.8697013854980469,
      0.8502557277679443,
      0.8492656946182251,
      0.9944252967834473,
      0.9870973229408264,
      0.9865258932113647,
      0.9873543977737427,
      0.993017852306366,
      0.9965389370918274,
      0.9989280104637146,
      0.999724268913269,
      0.9997050166130066,
      0.9987061023712158,
      0.9996299743652344,
      0.9998978972434998,
      0.9998945593833923,
      0.9999409317970276,
      0.9998929500579834,
      0.9998922944068909,
      0.9998912215232849,
      0.999920666217804,
      0.9999583959579468,
      0.9999688863754272,
      0.999957799911499,
      0.9999339580535889,
      0.9999120235443115,
      0.9995266795158386,
      0.999817967414856,
      0.9993792176246643,
      0.9997543096542358,
      0.9999076724052429,
      0.9998632669448853,
      0.9998188018798828,
      0.9998149275779724,
      0.9998039603233337,
      0.9950816631317139,
      0.9929710030555725,
      0.9735007882118225,
      0.9801018238067627,
      0.9912793636322021,
      0.9847582578659058,
      0.9925068020820618,
      0.9802839756011963,
      0.9873233437538147,
      0.9739820957183838,
      0.9772128462791443,
      0.9645805358886719,
      0.9546359777450562,
      0.9790767431259155,
      0.9802887439727783,
      0.9982216358184814,
      0.9985637664794922,
      0.9883626103401184,
      0.9924805760383606,
      0.9831358790397644,
      0.9762215614318848,
      0.9925583600997925,
      0.9960281252861023,
      0.998065173625946,
      0.9960430860519409,
      0.9994663000106812,
      0.9991919994354248,
      0.9930741786956787,
      0.9987190961837769,
      0.9988435506820679,
      0.999809741973877,
      0.9999158978462219,
      0.9999423623085022,
      0.9999212622642517,
      0.9999518990516663,
      0.9999762177467346,
      0.9999630451202393,
      0.999944269657135,
      0.9999387264251709,
      0.9999493360519409,
      0.999947726726532,
      0.9999480247497559,
      0.999967098236084,
      0.999947190284729,
      0.999960720539093,
      0.9999549984931946,
      0.9999721646308899,
      0.9999640583992004,
      0.9999121427536011,
      0.9999641180038452,
      0.999970018863678,
      0.9999751448631287,
      0.9999774694442749,
      0.9999564290046692,
      0.9999241828918457,
      0.9999531507492065,
      0.999962568283081,
      0.9999261498451233,
      0.9999091625213623,
      0.9999163150787354,
      0.9997937083244324,
      0.9946911334991455,
      0.9796765446662903,
      0.9840176105499268,
      0.9733724594116211,
      0.9850913882255554,
      0.9761494398117065,
      0.9895820617675781,
      0.9830175638198853,
      0.9899447560310364,
      0.9841320514678955,
      0.9800679683685303,
      0.9805002808570862,
      0.9795353412628174,
      0.9768317937850952,
      0.9806408882141113,
      0.9768445491790771,
      0.9924026131629944,
      0.9975301027297974,
      0.9998782873153687,
      0.9998962879180908,
      0.9999241232872009,
      0.999775767326355
    ],
    [
      0.8602208495140076,
      0.9020341038703918,
      0.9222009181976318,
      0.9235097765922546,
      0.9333135485649109,
      0.9446772336959839,
      0.9431319236755371,
      0.9446499943733215,
      0.9425816535949707,
      0.954086184501648,
      0.9492775201797485,
      0.9432262778282166,
      0.9514224529266357,
      0.953053891658783,
      0.9496979117393494,
      0.9442912340164185,
      0.9443572759628296,
      0.9477514624595642,
      0.940801203250885,
      0.9380409717559814,
      0.9488427042961121,
      0.9533259868621826,
      0.9465357065200806,
      0.9513967037200928,
      0.9547268152236938,
      0.9511573314666748,
      0.9480395317077637,
      0.9449564218521118,
      0.9375810027122498,
      0.919118344783783,
      0.9239034652709961,
      0.922551155090332,
      0.893589973449707,
      0.916057825088501,
      0.8935173749923706,
      0.8489561676979065,
      0.9016088843345642,
      0.9004850387573242,
      0.9215547442436218,
      0.9108153581619263,
      0.9264060854911804,
      0.939378023147583,
      0.9390827417373657,
      0.9374722242355347,
      0.9478021860122681,
      0.9492107629776001,
      0.9478036165237427,
      0.9586629867553711,
      0.9621387124061584,
      0.9561182260513306,
      0.9584918022155762,
      0.9642884731292725,
      0.9607287645339966,
      0.9588274955749512,
      0.9655002951622009,
      0.9654212594032288,
      0.9570246934890747,
      0.9615772366523743,
      0.9672608375549316,
      0.9586134552955627,
      0.9516339302062988,
      0.9618531465530396,
      0.9578611850738525,
      0.9403759241104126,
      0.9354349374771118,
      0.9439836740493774,
      0.9250912666320801,
      0.9010236859321594,
      0.9148552417755127,
      0.9137328863143921,
      0.8732170462608337,
      0.8534591197967529,
      0.8526735305786133,
      0.9947725534439087,
      0.9879721403121948,
      0.9873251914978027,
      0.9880362749099731,
      0.9934862852096558,
      0.9968249201774597,
      0.9990405440330505,
      0.9997374415397644,
      0.9997222423553467,
      0.9988086223602295,
      0.9996494054794312,
      0.9999011754989624,
      0.999896764755249,
      0.9999417066574097,
      0.999893307685852,
      0.9998927116394043,
      0.9998910427093506,
      0.9999207854270935,
      0.9999583959579468,
      0.9999690651893616,
      0.9999584555625916,
      0.9999363422393799,
      0.9999154806137085,
      0.999589741230011,
      0.9998372793197632,
      0.9994542598724365,
      0.9997692704200745,
      0.9999110698699951,
      0.9998658299446106,
      0.9998215436935425,
      0.999817967414856,
      0.9998112916946411,
      0.9953450560569763,
      0.9933642148971558,
      0.9750814437866211,
      0.9814972281455994,
      0.9918472766876221,
      0.9857521653175354,
      0.9930890798568726,
      0.9816082715988159,
      0.9882051944732666,
      0.9751900434494019,
      0.978081464767456,
      0.9661519527435303,
      0.9566890001296997,
      0.9801124334335327,
      0.9815260767936707,
      0.9984049797058105,
      0.9986981153488159,
      0.9893304705619812,
      0.9929727911949158,
      0.9843217730522156,
      0.9779894351959229,
      0.9929832220077515,
      0.9963420033454895,
      0.998357892036438,
      0.996404230594635,
      0.9995179772377014,
      0.9992744326591492,
      0.9937406182289124,
      0.9989181160926819,
      0.999005913734436,
      0.999821126461029,
      0.9999195337295532,
      0.9999447464942932,
      0.9999237656593323,
      0.999952495098114,
      0.9999764561653137,
      0.99996417760849,
      0.9999457001686096,
      0.9999403357505798,
      0.9999502301216125,
      0.9999490976333618,
      0.9999483227729797,
      0.9999683499336243,
      0.9999485611915588,
      0.9999617338180542,
      0.9999557733535767,
      0.999973475933075,
      0.9999657869338989,
      0.9999187588691711,
      0.9999657869338989,
      0.9999710321426392,
      0.9999755024909973,
      0.9999776482582092,
      0.9999562501907349,
      0.9999234080314636,
      0.9999536871910095,
      0.9999634027481079,
      0.9999285936355591,
      0.9999150633811951,
      0.9999209642410278,
      0.9998088479042053,
      0.9949818849563599,
      0.9805265665054321,
      0.98466557264328,
      0.9743675589561462,
      0.9858958125114441,
      0.9772859811782837,
      0.9903217554092407,
      0.9841424226760864,
      0.9906072616577148,
      0.9852186441421509,
      0.9814213514328003,
      0.9816529154777527,
      0.9805659055709839,
      0.9778388738632202,
      0.9816531538963318,
      0.9778403639793396,
      0.9928373098373413,
      0.997658371925354,
      0.999885082244873,
      0.9998997449874878,
      0.9999257922172546,
      0.9997766613960266
    ],
    [
      0.8625335693359375,
      0.9054535627365112,
      0.9253015518188477,
      0.9265321493148804,
      0.9368629455566406,
      0.9474859237670898,
      0.9455981254577637,
      0.9475793838500977,
      0.9458699226379395,
      0.9562376737594604,
      0.9515502452850342,
      0.9459547400474548,
      0.9540678262710571,
      0.9551525712013245,
      0.9520286321640015,
      0.9469703435897827,
      0.9467499256134033,
      0.9500135183334351,
      0.9430153369903564,
      0.9405815601348877,
      0.9506903886795044,
      0.9551795721054077,
      0.9485177993774414,
      0.9534508585929871,
      0.9567491412162781,
      0.9531509876251221,
      0.9503380060195923,
      0.9479303359985352,
      0.940827488899231,
      0.9229661226272583,
      0.9276294708251953,
      0.9264320731163025,
      0.8990381360054016,
      0.9207203984260559,
      0.9005675315856934,
      0.8571382761001587,
      0.9079985618591309,
      0.9087870121002197,
      0.9258583784103394,
      0.9153443574905396,
      0.9304789304733276,
      0.9430679678916931,
      0.9427900314331055,
      0.9407187104225159,
      0.9506970643997192,
      0.9522961378097534,
      0.9500939846038818,
      0.9603642225265503,
      0.9638631939888,
      0.9582024216651917,
      0.9598916172981262,
      0.9655060768127441,
      0.9626307487487793,
      0.9604456424713135,
      0.9664621353149414,
      0.9668178558349609,
      0.9592304825782776,
      0.9629122018814087,
      0.9682918787002563,
      0.9604392647743225,
      0.9535169005393982,
      0.9631214737892151,
      0.9595308899879456,
      0.9426414966583252,
      0.9371099472045898,
      0.9459407329559326,
      0.927797257900238,
      0.9050610065460205,
      0.9173836708068848,
      0.9166847467422485,
      0.8773794770240784,
      0.8577924370765686,
      0.8573398590087891,
      0.9950348734855652,
      0.9887278079986572,
      0.9880301356315613,
      0.9886613488197327,
      0.9938890933990479,
      0.9970507025718689,
      0.9991260766983032,
      0.9997480511665344,
      0.9997380375862122,
      0.9989149570465088,
      0.9996703267097473,
      0.9999042749404907,
      0.9998981952667236,
      0.9999423623085022,
      0.9998939037322998,
      0.9998934864997864,
      0.9998913407325745,
      0.9999212622642517,
      0.9999586939811707,
      0.999969482421875,
      0.9999589920043945,
      0.9999382495880127,
      0.999923825263977,
      0.9996390342712402,
      0.9998525977134705,
      0.9995154142379761,
      0.9997820854187012,
      0.9999138712882996,
      0.9998682737350464,
      0.9998241662979126,
      0.9998209476470947,
      0.9998176097869873,
      0.995588481426239,
      0.9937124848365784,
      0.9766228199005127,
      0.982630729675293,
      0.9923120737075806,
      0.986531138420105,
      0.9935819506645203,
      0.982912540435791,
      0.9890360832214355,
      0.9765135645866394,
      0.9791678190231323,
      0.9681856632232666,
      0.9591993093490601,
      0.9806702136993408,
      0.9826700687408447,
      0.9985162615776062,
      0.9987996220588684,
      0.9901312589645386,
      0.993407130241394,
      0.9852026700973511,
      0.9792511463165283,
      0.9932800531387329,
      0.9965425133705139,
      0.9984682202339172,
      0.9966248869895935,
      0.9995484948158264,
      0.999311625957489,
      0.9941421747207642,
      0.9990015625953674,
      0.9990924596786499,
      0.9998291730880737,
      0.9999225735664368,
      0.9999468326568604,
      0.9999258518218994,
      0.9999529719352722,
      0.9999768733978271,
      0.9999651312828064,
      0.9999468326568604,
      0.9999416470527649,
      0.9999510049819946,
      0.9999500513076782,
      0.9999489188194275,
      0.9999685287475586,
      0.9999498724937439,
      0.9999627470970154,
      0.9999567270278931,
      0.9999744296073914,
      0.9999673366546631,
      0.9999243021011353,
      0.9999670386314392,
      0.9999718070030212,
      0.9999758005142212,
      0.9999775886535645,
      0.9999552369117737,
      0.9999232292175293,
      0.9999542236328125,
      0.9999641180038452,
      0.9999303221702576,
      0.9999189376831055,
      0.9999253749847412,
      0.9998214244842529,
      0.9953198432922363,
      0.9814428091049194,
      0.9854032397270203,
      0.9755245447158813,
      0.9867473840713501,
      0.978574275970459,
      0.9910339117050171,
      0.9851406216621399,
      0.9911961555480957,
      0.9861118793487549,
      0.9825484752655029,
      0.9826161861419678,
      0.9815629720687866,
      0.9788606762886047,
      0.9825377464294434,
      0.978931188583374,
      0.9932985901832581,
      0.9978088736534119,
      0.999891996383667,
      0.9999032020568848,
      0.9999274015426636,
      0.9997782111167908
    ],
    [
      0.8657756447792053,
      0.9088988304138184,
      0.9283353686332703,
      0.9294355511665344,
      0.9407062530517578,
      0.9502841234207153,
      0.9479237794876099,
      0.9502532482147217,
      0.9489147663116455,
      0.9580411911010742,
      0.9534115791320801,
      0.948396623134613,
      0.9560624361038208,
      0.9565808773040771,
      0.9536898136138916,
      0.9491556882858276,
      0.9483142495155334,
      0.9512776136398315,
      0.9444634914398193,
      0.942224383354187,
      0.9517617225646973,
      0.9565367698669434,
      0.9491604566574097,
      0.9548944234848022,
      0.9584466218948364,
      0.9551928043365479,
      0.9525639414787292,
      0.9505876302719116,
      0.9442117810249329,
      0.9271075129508972,
      0.9315494298934937,
      0.9309234023094177,
      0.904792308807373,
      0.9253313541412354,
      0.9088321328163147,
      0.8665834665298462,
      0.9153624773025513,
      0.9170633554458618,
      0.9304931163787842,
      0.9205905199050903,
      0.9350742101669312,
      0.9469728469848633,
      0.9465059041976929,
      0.9440045356750488,
      0.9535072445869446,
      0.9548982381820679,
      0.9524158239364624,
      0.9615764617919922,
      0.964942455291748,
      0.9596238136291504,
      0.9609204530715942,
      0.9660197496414185,
      0.9635119438171387,
      0.9615322351455688,
      0.9669419527053833,
      0.9673207402229309,
      0.9604315757751465,
      0.9636090993881226,
      0.9688050150871277,
      0.9615649580955505,
      0.9548251628875732,
      0.9641833305358887,
      0.9608334898948669,
      0.9442754983901978,
      0.9391744136810303,
      0.947740375995636,
      0.9304026365280151,
      0.9095700979232788,
      0.9205996990203857,
      0.9184012413024902,
      0.8829116821289062,
      0.8633671402931213,
      0.8628978133201599,
      0.9952496886253357,
      0.9894015789031982,
      0.9886272549629211,
      0.9892573952674866,
      0.9942612648010254,
      0.9972460269927979,
      0.9991925954818726,
      0.9997562766075134,
      0.999748945236206,
      0.9989900588989258,
      0.9996841549873352,
      0.9999070167541504,
      0.999899685382843,
      0.9999433159828186,
      0.9998949766159058,
      0.9998942613601685,
      0.9998914003372192,
      0.9999216794967651,
      0.9999588131904602,
      0.9999687075614929,
      0.9999595284461975,
      0.9999396204948425,
      0.9999276995658875,
      0.9996739625930786,
      0.999864935874939,
      0.9995657801628113,
      0.9997930526733398,
      0.999916136264801,
      0.9998698830604553,
      0.9998260140419006,
      0.999823272228241,
      0.9998229146003723,
      0.9958573579788208,
      0.9940299391746521,
      0.9778977632522583,
      0.9834786057472229,
      0.9926875829696655,
      0.987177848815918,
      0.9940061569213867,
      0.9841418862342834,
      0.9898204207420349,
      0.9779798984527588,
      0.9804160594940186,
      0.9705705642700195,
      0.9620825052261353,
      0.982024610042572,
      0.9838687181472778,
      0.9986441135406494,
      0.9988940358161926,
      0.9908440709114075,
      0.9937630891799927,
      0.9859958291053772,
      0.9804726839065552,
      0.9937884211540222,
      0.996727705001831,
      0.9985511302947998,
      0.996820867061615,
      0.9995768070220947,
      0.9993505477905273,
      0.9945352077484131,
      0.9990649819374084,
      0.9991424083709717,
      0.999833881855011,
      0.99992436170578,
      0.999948263168335,
      0.9999271631240845,
      0.9999535083770752,
      0.9999772906303406,
      0.9999663829803467,
      0.9999479055404663,
      0.9999432563781738,
      0.9999518990516663,
      0.9999514222145081,
      0.9999496936798096,
      0.9999697804450989,
      0.9999512434005737,
      0.999963641166687,
      0.9999574422836304,
      0.9999754428863525,
      0.9999687075614929,
      0.9999295473098755,
      0.9999682307243347,
      0.9999724626541138,
      0.9999760985374451,
      0.9999780654907227,
      0.9999563694000244,
      0.9999240040779114,
      0.9999547600746155,
      0.9999645948410034,
      0.9999318718910217,
      0.9999212622642517,
      0.9999279975891113,
      0.9998305439949036,
      0.9956326484680176,
      0.982405424118042,
      0.9861974120140076,
      0.9766724705696106,
      0.9875919222831726,
      0.9798473119735718,
      0.9915943145751953,
      0.9858369827270508,
      0.9916163682937622,
      0.9867395162582397,
      0.9834522604942322,
      0.9833360910415649,
      0.9823925495147705,
      0.979730486869812,
      0.9833335280418396,
      0.979982316493988,
      0.9936842322349548,
      0.9979386329650879,
      0.9998978972434998,
      0.9999062418937683,
      0.9999288320541382,
      0.9997795820236206
    ],
    [
      0.8697021007537842,
      0.9129709601402283,
      0.9317982792854309,
      0.9328656792640686,
      0.9447839856147766,
      0.9534960985183716,
      0.9508616924285889,
      0.9536070227622986,
      0.9527808427810669,
      0.9605876803398132,
      0.9563060998916626,
      0.9519328474998474,
      0.958890438079834,
      0.9588549137115479,
      0.9562696218490601,
      0.9526690244674683,
      0.951108455657959,
      0.9537727236747742,
      0.9470059871673584,
      0.9451982975006104,
      0.9538105726242065,
      0.9588645100593567,
      0.9514955282211304,
      0.9572214484214783,
      0.9611649513244629,
      0.9579581022262573,
      0.9556188583374023,
      0.95427405834198,
      0.9481898546218872,
      0.9322478175163269,
      0.9363576173782349,
      0.9359684586524963,
      0.9107654094696045,
      0.9302484393119812,
      0.9156761765480042,
      0.8752157092094421,
      0.9220607280731201,
      0.9250325560569763,
      0.9357107877731323,
      0.9270749688148499,
      0.9404964447021484,
      0.9515672922134399,
      0.9505941271781921,
      0.9481398463249207,
      0.9571637511253357,
      0.9583350419998169,
      0.9554553031921387,
      0.9637418985366821,
      0.9668841361999512,
      0.9620616436004639,
      0.9628736972808838,
      0.9675298929214478,
      0.9654859304428101,
      0.963440477848053,
      0.9682974815368652,
      0.9689010381698608,
      0.962723970413208,
      0.9653623700141907,
      0.9702726602554321,
      0.9639968872070312,
      0.9571312665939331,
      0.9658463001251221,
      0.9627529382705688,
      0.9469879865646362,
      0.9422429800033569,
      0.9496946334838867,
      0.9340397715568542,
      0.9155508279800415,
      0.9242141246795654,
      0.9218381643295288,
      0.8896349668502808,
      0.870464563369751,
      0.8694702982902527,
      0.9954867959022522,
      0.9901214241981506,
      0.9893375039100647,
      0.989844799041748,
      0.9946414828300476,
      0.9974498748779297,
      0.9992712736129761,
      0.9997674226760864,
      0.9997637271881104,
      0.999091386795044,
      0.9997129440307617,
      0.9999101758003235,
      0.9999014735221863,
      0.999944269657135,
      0.9998957514762878,
      0.9998953342437744,
      0.9998927116394043,
      0.9999228119850159,
      0.9999597668647766,
      0.9999696612358093,
      0.9999605417251587,
      0.9999415278434753,
      0.9999321699142456,
      0.9997232556343079,
      0.9998801946640015,
      0.9996240139007568,
      0.9998071193695068,
      0.9999198317527771,
      0.9998725652694702,
      0.9998295903205872,
      0.9998268485069275,
      0.9998293519020081,
      0.9961731433868408,
      0.9943913221359253,
      0.9793302416801453,
      0.9844931364059448,
      0.993145227432251,
      0.9879876375198364,
      0.9945229887962341,
      0.9855758547782898,
      0.9907037019729614,
      0.9797961711883545,
      0.9819416999816895,
      0.9733440279960632,
      0.9653756618499756,
      0.9835752844810486,
      0.9852930307388306,
      0.9987744092941284,
      0.9990047216415405,
      0.9916900396347046,
      0.9942052960395813,
      0.9869778156280518,
      0.9819162487983704,
      0.9942225813865662,
      0.9969497919082642,
      0.9986608028411865,
      0.9970645308494568,
      0.9996085166931152,
      0.999396562576294,
      0.994958758354187,
      0.9991187453269958,
      0.9991953372955322,
      0.9998430013656616,
      0.9999266266822815,
      0.9999500513076782,
      0.9999289512634277,
      0.9999544024467468,
      0.9999778270721436,
      0.999967634677887,
      0.9999493360519409,
      0.999944269657135,
      0.9999528527259827,
      0.9999529719352722,
      0.9999505281448364,
      0.9999696612358093,
      0.9999527335166931,
      0.9999648928642273,
      0.9999584555625916,
      0.9999765157699585,
      0.9999703764915466,
      0.999935507774353,
      0.9999696016311646,
      0.9999732971191406,
      0.9999765753746033,
      0.9999786615371704,
      0.9999567270278931,
      0.9999253749847412,
      0.9999556541442871,
      0.9999653100967407,
      0.9999334812164307,
      0.999923586845398,
      0.9999313950538635,
      0.9998382925987244,
      0.9960336089134216,
      0.983644425868988,
      0.987135648727417,
      0.9779213070869446,
      0.9885340929031372,
      0.9812271595001221,
      0.992240309715271,
      0.9867529273033142,
      0.9921905994415283,
      0.987536609172821,
      0.9845010042190552,
      0.9842002987861633,
      0.9833954572677612,
      0.9807026386260986,
      0.9842115640640259,
      0.9812443256378174,
      0.994221568107605,
      0.9981015920639038,
      0.9999043941497803,
      0.9999094605445862,
      0.9999306797981262,
      0.9997814893722534
    ],
    [
      0.8751065135002136,
      0.9183431267738342,
      0.9362481832504272,
      0.9373282194137573,
      0.9491678476333618,
      0.9574105739593506,
      0.9546151161193848,
      0.9574505090713501,
      0.9570736885070801,
      0.964765727519989,
      0.9602916240692139,
      0.9568771719932556,
      0.9636725187301636,
      0.96222984790802,
      0.9599729180335999,
      0.9572113752365112,
      0.9550951719284058,
      0.9576370716094971,
      0.9514323472976685,
      0.9495104551315308,
      0.9577194452285767,
      0.9630627036094666,
      0.9555396437644958,
      0.9611800909042358,
      0.965826690196991,
      0.962460458278656,
      0.9605817794799805,
      0.9602311253547668,
      0.9545990228652954,
      0.9406212568283081,
      0.9440693855285645,
      0.9441250562667847,
      0.9220457077026367,
      0.9386976957321167,
      0.927127480506897,
      0.8921715021133423,
      0.9318652153015137,
      0.9363526105880737,
      0.9449219703674316,
      0.9370071887969971,
      0.947769045829773,
      0.9584149122238159,
      0.9572027921676636,
      0.9546453356742859,
      0.9624791145324707,
      0.9638404846191406,
      0.9605953693389893,
      0.9674928188323975,
      0.9703205227851868,
      0.9665249586105347,
      0.9668367505073547,
      0.9705933928489685,
      0.9691190719604492,
      0.9669638872146606,
      0.9709404706954956,
      0.9715938568115234,
      0.9663680195808411,
      0.9681909084320068,
      0.972683846950531,
      0.967467188835144,
      0.9607051014900208,
      0.9682812690734863,
      0.965427815914154,
      0.9511250853538513,
      0.9463810920715332,
      0.9531111121177673,
      0.9384278059005737,
      0.922727108001709,
      0.9290202856063843,
      0.9252002239227295,
      0.8985725045204163,
      0.8798128962516785,
      0.8776032328605652,
      0.9958217740058899,
      0.9910466074943542,
      0.9901836514472961,
      0.9904670715332031,
      0.9949695467948914,
      0.9976555109024048,
      0.9993385076522827,
      0.9997782707214355,
      0.9997771382331848,
      0.9991674423217773,
      0.9997285604476929,
      0.9999134540557861,
      0.9999036192893982,
      0.9999454617500305,
      0.9998970627784729,
      0.9998970031738281,
      0.9998942613601685,
      0.9999241828918457,
      0.9999604225158691,
      0.9999703168869019,
      0.9999615550041199,
      0.9999414086341858,
      0.9999319911003113,
      0.9997425675392151,
      0.9998872876167297,
      0.9996740221977234,
      0.9998200535774231,
      0.9999233484268188,
      0.9998753666877747,
      0.9998331665992737,
      0.9998307824134827,
      0.9998364448547363,
      0.9965965747833252,
      0.9948083758354187,
      0.9810069799423218,
      0.9857237935066223,
      0.9937390089035034,
      0.988948404788971,
      0.9950375556945801,
      0.9870313405990601,
      0.9915605783462524,
      0.9815784692764282,
      0.9833855628967285,
      0.9759423732757568,
      0.9689046144485474,
      0.9851480722427368,
      0.9865343570709229,
      0.9988526701927185,
      0.999076247215271,
      0.9924185872077942,
      0.9947277903556824,
      0.9880536794662476,
      0.9834153652191162,
      0.9945881366729736,
      0.9972009658813477,
      0.9987695813179016,
      0.9972668290138245,
      0.999626100063324,
      0.999435544013977,
      0.9953795075416565,
      0.9991208910942078,
      0.9992389678955078,
      0.9998488426208496,
      0.9999296069145203,
      0.999951958656311,
      0.9999305009841919,
      0.9999551773071289,
      0.999978244304657,
      0.9999688267707825,
      0.999951958656311,
      0.9999446868896484,
      0.9999539256095886,
      0.9999548196792603,
      0.9999514818191528,
      0.9999709129333496,
      0.9999544024467468,
      0.9999663233757019,
      0.9999595284461975,
      0.9999778270721436,
      0.9999721050262451,
      0.9999403953552246,
      0.9999709725379944,
      0.9999741911888123,
      0.999977171421051,
      0.9999790787696838,
      0.9999573826789856,
      0.9999261498451233,
      0.9999569058418274,
      0.9999661445617676,
      0.99993497133255,
      0.9999254941940308,
      0.9999319911003113,
      0.9998437762260437,
      0.9963893294334412,
      0.9848321080207825,
      0.9878684282302856,
      0.9795390367507935,
      0.989480197429657,
      0.9827552437782288,
      0.9929344654083252,
      0.9878532886505127,
      0.9928422570228577,
      0.988571286201477,
      0.9856829047203064,
      0.9853023290634155,
      0.9844566583633423,
      0.981957197189331,
      0.9851722121238708,
      0.9824630618095398,
      0.9947826862335205,
      0.9982549548149109,
      0.999909520149231,
      0.9999129176139832,
      0.9999326467514038,
      0.9997841715812683
    ],
    [
      0.8819373846054077,
      0.9253936409950256,
      0.9416754245758057,
      0.9432322978973389,
      0.9544914960861206,
      0.9622699618339539,
      0.9589931964874268,
      0.9616303443908691,
      0.9637124538421631,
      0.9694268703460693,
      0.9644637107849121,
      0.9623187184333801,
      0.9685866832733154,
      0.9656344056129456,
      0.9638065695762634,
      0.9618517756462097,
      0.9591158032417297,
      0.9615740180015564,
      0.9556841254234314,
      0.9543061852455139,
      0.9619070291519165,
      0.9680225253105164,
      0.9602194428443909,
      0.9652462601661682,
      0.9709542989730835,
      0.9675171375274658,
      0.9662928581237793,
      0.9671987295150757,
      0.9627642631530762,
      0.9512263536453247,
      0.9539865255355835,
      0.954948902130127,
      0.9384634494781494,
      0.9490246176719666,
      0.9413264989852905,
      0.9221733212471008,
      0.9445829391479492,
      0.949449896812439,
      0.9562797546386719,
      0.9500892758369446,
      0.9565155506134033,
      0.966270387172699,
      0.9649790525436401,
      0.9630481004714966,
      0.9686586856842041,
      0.9698326587677002,
      0.9665291905403137,
      0.9716733694076538,
      0.9739114046096802,
      0.9711945056915283,
      0.971165657043457,
      0.9739205837249756,
      0.9728754758834839,
      0.9707313776016235,
      0.9737048149108887,
      0.9741485118865967,
      0.9701000452041626,
      0.9715198278427124,
      0.9753901958465576,
      0.9709905385971069,
      0.9639122486114502,
      0.9713917374610901,
      0.9684861898422241,
      0.9548795819282532,
      0.9515007138252258,
      0.957551121711731,
      0.9441107511520386,
      0.9309075474739075,
      0.9349220991134644,
      0.9306386709213257,
      0.9088110327720642,
      0.8914283514022827,
      0.8863705396652222,
      0.9962339401245117,
      0.9924215078353882,
      0.9911431670188904,
      0.99132239818573,
      0.9953724145889282,
      0.9978815913200378,
      0.9994105696678162,
      0.9997892379760742,
      0.9997878074645996,
      0.9992226362228394,
      0.9997403621673584,
      0.9999169111251831,
      0.999905526638031,
      0.9999467134475708,
      0.9998985528945923,
      0.9998987913131714,
      0.9998957514762878,
      0.9999256730079651,
      0.9999613165855408,
      0.9999708533287048,
      0.999962329864502,
      0.9999431371688843,
      0.9999366402626038,
      0.9997696280479431,
      0.9999006390571594,
      0.9997258186340332,
      0.999832808971405,
      0.9999268651008606,
      0.9998719096183777,
      0.999837338924408,
      0.9998348951339722,
      0.9998443722724915,
      0.9969853162765503,
      0.9952158331871033,
      0.9825692176818848,
      0.9869648218154907,
      0.9945163726806641,
      0.9900783896446228,
      0.9956837892532349,
      0.9884935617446899,
      0.9924196600914001,
      0.9834084510803223,
      0.9849770665168762,
      0.9780487418174744,
      0.9726730585098267,
      0.9868722558021545,
      0.9877789616584778,
      0.9988963603973389,
      0.9991512894630432,
      0.9931190013885498,
      0.9951534271240234,
      0.9892100095748901,
      0.9847049117088318,
      0.9949036240577698,
      0.9973942041397095,
      0.9988541603088379,
      0.9974517226219177,
      0.9996455907821655,
      0.999480664730072,
      0.995936930179596,
      0.9991627335548401,
      0.9992793798446655,
      0.9998558163642883,
      0.9999327659606934,
      0.9999542832374573,
      0.9999328255653381,
      0.9999561309814453,
      0.9999787211418152,
      0.9999699592590332,
      0.9999526739120483,
      0.9999456405639648,
      0.9999547600746155,
      0.9999558925628662,
      0.9999524354934692,
      0.9999712705612183,
      0.999955952167511,
      0.9999672174453735,
      0.9999603629112244,
      0.9999788403511047,
      0.9999737739562988,
      0.9999442100524902,
      0.9999710917472839,
      0.99997478723526,
      0.9999774694442749,
      0.9999794960021973,
      0.9999574422836304,
      0.9999271631240845,
      0.9999579787254333,
      0.9999666213989258,
      0.9999362230300903,
      0.9999251365661621,
      0.9999324083328247,
      0.9998449087142944,
      0.996769905090332,
      0.9860047101974487,
      0.9887493252754211,
      0.9812697768211365,
      0.9903694987297058,
      0.9843238592147827,
      0.9936980605125427,
      0.9889584183692932,
      0.993526041507721,
      0.989528477191925,
      0.9869199991226196,
      0.9863232374191284,
      0.9853577017784119,
      0.9832414984703064,
      0.9861229658126831,
      0.9837283492088318,
      0.9953346252441406,
      0.9984230399131775,
      0.9999133944511414,
      0.9999156594276428,
      0.9999344944953918,
      0.9997873902320862
    ],
    [
      0.8908687829971313,
      0.9330183267593384,
      0.9482389688491821,
      0.9499297738075256,
      0.9607070088386536,
      0.9681903719902039,
      0.9643552899360657,
      0.9675430059432983,
      0.9704244136810303,
      0.9744309186935425,
      0.9703496694564819,
      0.9684354066848755,
      0.9733988046646118,
      0.9693571925163269,
      0.9694174528121948,
      0.9666268825531006,
      0.9633864760398865,
      0.9665218591690063,
      0.9607948064804077,
      0.9589393734931946,
      0.9659542441368103,
      0.9727270603179932,
      0.9644983410835266,
      0.9684790372848511,
      0.9753867387771606,
      0.9723968505859375,
      0.9716657400131226,
      0.9732925891876221,
      0.9703164100646973,
      0.9616252183914185,
      0.9643589854240417,
      0.9655978679656982,
      0.9531368017196655,
      0.9603181481361389,
      0.9568889737129211,
      0.9468690156936646,
      0.9575492143630981,
      0.9626122713088989,
      0.9662657380104065,
      0.9608681797981262,
      0.9651827812194824,
      0.9732456207275391,
      0.971729576587677,
      0.9708013534545898,
      0.9742825627326965,
      0.9751721024513245,
      0.9725449085235596,
      0.9756835699081421,
      0.9773074388504028,
      0.9757499694824219,
      0.9754393696784973,
      0.9771708250045776,
      0.9767758250236511,
      0.9747077822685242,
      0.976723313331604,
      0.9769360423088074,
      0.9740194082260132,
      0.9753367304801941,
      0.9782924056053162,
      0.9747563600540161,
      0.9686226844787598,
      0.9751051068305969,
      0.9720115661621094,
      0.9598405957221985,
      0.9567625522613525,
      0.9624924063682556,
      0.9504952430725098,
      0.9399425387382507,
      0.941846489906311,
      0.9377027153968811,
      0.9211618900299072,
      0.905614972114563,
      0.8988590240478516,
      0.9965153932571411,
      0.9932917356491089,
      0.9920453429222107,
      0.9921629428863525,
      0.9958593249320984,
      0.998120903968811,
      0.999476969242096,
      0.9998002648353577,
      0.9997968077659607,
      0.9992644190788269,
      0.9997512698173523,
      0.9999192357063293,
      0.9999071359634399,
      0.9999478459358215,
      0.9998999238014221,
      0.9999008774757385,
      0.9998975396156311,
      0.9999274015426636,
      0.9999623894691467,
      0.9999718070030212,
      0.9999634027481079,
      0.9999445080757141,
      0.9999390840530396,
      0.9997878670692444,
      0.9999128580093384,
      0.9997665882110596,
      0.9998457431793213,
      0.9999305605888367,
      0.999876856803894,
      0.9998430609703064,
      0.9998407959938049,
      0.9998530745506287,
      0.9974501729011536,
      0.9955414533615112,
      0.9839932322502136,
      0.9880228042602539,
      0.9951865077018738,
      0.9910176992416382,
      0.9960658550262451,
      0.9898046851158142,
      0.9932869672775269,
      0.9853495359420776,
      0.9866951107978821,
      0.980652928352356,
      0.9761162400245667,
      0.9885082840919495,
      0.9890782833099365,
      0.9988858103752136,
      0.999197244644165,
      0.9937314987182617,
      0.9955626726150513,
      0.9902240037918091,
      0.9856916666030884,
      0.9951229095458984,
      0.9975118637084961,
      0.9989360570907593,
      0.9976291060447693,
      0.9996657967567444,
      0.9995171427726746,
      0.9963987469673157,
      0.9992251992225647,
      0.9993181228637695,
      0.9998623728752136,
      0.9999357461929321,
      0.9999561309814453,
      0.9999353885650635,
      0.9999574422836304,
      0.9999792575836182,
      0.9999708533287048,
      0.99995356798172,
      0.9999464750289917,
      0.9999558925628662,
      0.9999571442604065,
      0.99995356798172,
      0.9999724626541138,
      0.999957263469696,
      0.9999682903289795,
      0.9999614953994751,
      0.9999797940254211,
      0.9999750256538391,
      0.9999469518661499,
      0.999971866607666,
      0.9999752044677734,
      0.9999779462814331,
      0.9999796152114868,
      0.999958336353302,
      0.9999287724494934,
      0.9999591708183289,
      0.9999672770500183,
      0.9999368786811829,
      0.9999234676361084,
      0.9999325275421143,
      0.9998400211334229,
      0.9970600605010986,
      0.987302303314209,
      0.9898075461387634,
      0.9833548665046692,
      0.9911673069000244,
      0.9859843254089355,
      0.9943597912788391,
      0.989952027797699,
      0.994109570980072,
      0.9904325604438782,
      0.988128662109375,
      0.9874861240386963,
      0.9866794347763062,
      0.9845684766769409,
      0.9872482419013977,
      0.9850455522537231,
      0.995834231376648,
      0.9985960125923157,
      0.9999157190322876,
      0.9999193549156189,
      0.9999358654022217,
      0.9997897148132324
    ],
    [
      0.9043745994567871,
      0.9427216053009033,
      0.9555784463882446,
      0.9568780660629272,
      0.967242956161499,
      0.9745445251464844,
      0.9704902172088623,
      0.9739745259284973,
      0.9768824577331543,
      0.9796723127365112,
      0.9766424298286438,
      0.9747222065925598,
      0.9784939289093018,
      0.974906325340271,
      0.9752032160758972,
      0.9718095064163208,
      0.9687082171440125,
      0.9722944498062134,
      0.966960072517395,
      0.9650611877441406,
      0.9708697199821472,
      0.9773465991020203,
      0.9699581861495972,
      0.972999632358551,
      0.9802451729774475,
      0.9777750372886658,
      0.9771056771278381,
      0.978855311870575,
      0.9770703315734863,
      0.9708781838417053,
      0.974081814289093,
      0.9744577407836914,
      0.9648361802101135,
      0.9699869751930237,
      0.9706975221633911,
      0.9651455879211426,
      0.9689937829971313,
      0.9757145643234253,
      0.974864661693573,
      0.9695804119110107,
      0.972315788269043,
      0.9788414239883423,
      0.9780277013778687,
      0.9778774380683899,
      0.9794425964355469,
      0.980253279209137,
      0.978407621383667,
      0.980055570602417,
      0.9811289310455322,
      0.9803013205528259,
      0.9801101684570312,
      0.9807832837104797,
      0.980719804763794,
      0.9790177345275879,
      0.9801932573318481,
      0.9800826907157898,
      0.9781202673912048,
      0.9789687395095825,
      0.9812725782394409,
      0.9784791469573975,
      0.9727017879486084,
      0.9788047671318054,
      0.9757345914840698,
      0.9661829471588135,
      0.9634742736816406,
      0.9683756828308105,
      0.9582629203796387,
      0.9511098265647888,
      0.9509744048118591,
      0.9470551013946533,
      0.9346489310264587,
      0.9225122332572937,
      0.913828432559967,
      0.9967601895332336,
      0.9941214323043823,
      0.9928894639015198,
      0.9930974841117859,
      0.9963673949241638,
      0.9983687400817871,
      0.9995577931404114,
      0.9998142123222351,
      0.9998115301132202,
      0.9993335604667664,
      0.9997662901878357,
      0.9999226331710815,
      0.9999095797538757,
      0.999949038028717,
      0.9999016523361206,
      0.9999024271965027,
      0.9999017715454102,
      0.9999284744262695,
      0.999963104724884,
      0.9999723434448242,
      0.9999639391899109,
      0.9999455213546753,
      0.9999409914016724,
      0.9998112916946411,
      0.9999244809150696,
      0.9998162984848022,
      0.9998616576194763,
      0.9999345541000366,
      0.9998771548271179,
      0.9998483061790466,
      0.9998487234115601,
      0.9998634457588196,
      0.9979959726333618,
      0.9960185885429382,
      0.9858489036560059,
      0.989435613155365,
      0.996009111404419,
      0.9922469854354858,
      0.9966559410095215,
      0.9913458228111267,
      0.9942814111709595,
      0.9877604842185974,
      0.988582968711853,
      0.9837549924850464,
      0.9799282550811768,
      0.9904733896255493,
      0.9910318851470947,
      0.9989349842071533,
      0.9992594718933105,
      0.9944347739219666,
      0.9959752559661865,
      0.9913703799247742,
      0.9870446920394897,
      0.9954748749732971,
      0.9976683259010315,
      0.9989992380142212,
      0.9978631734848022,
      0.9996883869171143,
      0.9995617270469666,
      0.9968546628952026,
      0.9993405938148499,
      0.9993841648101807,
      0.9998714923858643,
      0.9999391436576843,
      0.9999583959579468,
      0.9999386668205261,
      0.999958872795105,
      0.9999799132347107,
      0.9999719262123108,
      0.9999538064002991,
      0.9999462366104126,
      0.9999562501907349,
      0.9999582767486572,
      0.9999546408653259,
      0.9999727010726929,
      0.9999587535858154,
      0.9999695420265198,
      0.999962568283081,
      0.9999809861183167,
      0.9999762773513794,
      0.9999505877494812,
      0.9999725818634033,
      0.9999753832817078,
      0.9999781250953674,
      0.9999797344207764,
      0.9999592900276184,
      0.9999300837516785,
      0.9999599456787109,
      0.999967634677887,
      0.9999372959136963,
      0.9999218583106995,
      0.9999297857284546,
      0.9998422861099243,
      0.9973697662353516,
      0.9890955686569214,
      0.9912341833114624,
      0.9858658909797668,
      0.9922845959663391,
      0.9880619049072266,
      0.995255708694458,
      0.9911980628967285,
      0.9948650598526001,
      0.9913833141326904,
      0.9895832538604736,
      0.9888600707054138,
      0.9882618188858032,
      0.9862756729125977,
      0.9887142777442932,
      0.986979603767395,
      0.9962472915649414,
      0.9987708926200867,
      0.9999182224273682,
      0.9999217987060547,
      0.9999371767044067,
      0.9997889399528503
    ],
    [
      0.9222979545593262,
      0.9539461731910706,
      0.9644069671630859,
      0.9648221731185913,
      0.9750906825065613,
      0.9806861877441406,
      0.9774740934371948,
      0.9805117845535278,
      0.9828224778175354,
      0.9845107197761536,
      0.9821532368659973,
      0.9809032678604126,
      0.9834166169166565,
      0.9806561470031738,
      0.9810503721237183,
      0.9784706830978394,
      0.9747782945632935,
      0.9779075980186462,
      0.9733086228370667,
      0.9718793034553528,
      0.9763438105583191,
      0.9815260767936707,
      0.9759300947189331,
      0.9781858325004578,
      0.9842871427536011,
      0.9828740954399109,
      0.9820972084999084,
      0.983794093132019,
      0.9826005697250366,
      0.9790617227554321,
      0.9812488555908203,
      0.980549693107605,
      0.973552405834198,
      0.9776343107223511,
      0.9793785214424133,
      0.9756252765655518,
      0.9773533344268799,
      0.9847223162651062,
      0.9815218448638916,
      0.9780921936035156,
      0.9790698885917664,
      0.9840955138206482,
      0.983141303062439,
      0.9837429523468018,
      0.9841429591178894,
      0.9845383763313293,
      0.98371422290802,
      0.9842775464057922,
      0.9847943186759949,
      0.9841129779815674,
      0.9844093918800354,
      0.9841722846031189,
      0.9840784072875977,
      0.9831885695457458,
      0.9838927984237671,
      0.9834344387054443,
      0.982100784778595,
      0.9828472137451172,
      0.9844784140586853,
      0.9824456572532654,
      0.9784396886825562,
      0.9825958013534546,
      0.9800223708152771,
      0.9740179777145386,
      0.971488356590271,
      0.9747495651245117,
      0.9679712653160095,
      0.9628528356552124,
      0.9607568979263306,
      0.958025336265564,
      0.9485393762588501,
      0.9392818212509155,
      0.932238757610321,
      0.9970526695251465,
      0.9948363304138184,
      0.9941543936729431,
      0.9944393038749695,
      0.9972671270370483,
      0.9987741708755493,
      0.9996614456176758,
      0.9998319745063782,
      0.9998308420181274,
      0.9994373917579651,
      0.9997866153717041,
      0.9999274015426636,
      0.9999129176139832,
      0.9999510049819946,
      0.9999036192893982,
      0.9999040961265564,
      0.9999034404754639,
      0.9999299049377441,
      0.9999640583992004,
      0.9999732375144958,
      0.9999645948410034,
      0.9999473094940186,
      0.9999438524246216,
      0.9998492002487183,
      0.9999387860298157,
      0.9998701810836792,
      0.9998741149902344,
      0.9999387860298157,
      0.9998804926872253,
      0.9998523592948914,
      0.9998549222946167,
      0.9998789429664612,
      0.998516321182251,
      0.996749997138977,
      0.9881623983383179,
      0.9912737607955933,
      0.9970444440841675,
      0.9942633509635925,
      0.9975091218948364,
      0.9932098984718323,
      0.9954907894134521,
      0.990559458732605,
      0.9907964468002319,
      0.9873870015144348,
      0.9841221570968628,
      0.9927690029144287,
      0.9932605028152466,
      0.9991110563278198,
      0.9993804097175598,
      0.99563068151474,
      0.9968940019607544,
      0.9929060935974121,
      0.9890167117118835,
      0.9960522055625916,
      0.9981915950775146,
      0.9991713166236877,
      0.9983547329902649,
      0.999723494052887,
      0.999625563621521,
      0.9973806738853455,
      0.9995128512382507,
      0.9995095133781433,
      0.9998814463615417,
      0.9999433755874634,
      0.9999610185623169,
      0.9999415874481201,
      0.99996018409729,
      0.999980628490448,
      0.9999731183052063,
      0.9999546408653259,
      0.9999451041221619,
      0.9999571442604065,
      0.9999598860740662,
      0.9999557733535767,
      0.999973475933075,
      0.9999606013298035,
      0.9999711513519287,
      0.9999637603759766,
      0.9999822974205017,
      0.9999777674674988,
      0.9999531507492065,
      0.9999731779098511,
      0.9999752044677734,
      0.9999783635139465,
      0.9999803304672241,
      0.9999616742134094,
      0.9999321103096008,
      0.9999606013298035,
      0.9999681115150452,
      0.9999401569366455,
      0.9999223947525024,
      0.9999313950538635,
      0.9998701810836792,
      0.9977371096611023,
      0.9914518594741821,
      0.9931846857070923,
      0.9886504411697388,
      0.9939010143280029,
      0.9905703663825989,
      0.9965899586677551,
      0.9929189682006836,
      0.9959819912910461,
      0.9929190874099731,
      0.9914910197257996,
      0.990673840045929,
      0.9903025031089783,
      0.98872309923172,
      0.9908600449562073,
      0.9894989728927612,
      0.9968134760856628,
      0.998968780040741,
      0.9999220371246338,
      0.9999253749847412,
      0.9999398589134216,
      0.9997894167900085
    ],
    [
      0.9412033557891846,
      0.9646326303482056,
      0.9727351665496826,
      0.9729607105255127,
      0.981718897819519,
      0.985992431640625,
      0.9836422204971313,
      0.9857364892959595,
      0.9877621531486511,
      0.9888582825660706,
      0.9872586727142334,
      0.9872030019760132,
      0.988167405128479,
      0.9864295721054077,
      0.9866677522659302,
      0.985193133354187,
      0.9823837876319885,
      0.9841521978378296,
      0.9808552265167236,
      0.9799811840057373,
      0.9827588796615601,
      0.9859468936920166,
      0.9827200174331665,
      0.9844074249267578,
      0.9881957173347473,
      0.9875713586807251,
      0.9870721101760864,
      0.9881224632263184,
      0.9873250722885132,
      0.9852445721626282,
      0.9865894317626953,
      0.9856407046318054,
      0.981249988079071,
      0.9844959378242493,
      0.9854279160499573,
      0.9836138486862183,
      0.9838587045669556,
      0.9899111986160278,
      0.9865282773971558,
      0.9846341609954834,
      0.9846271872520447,
      0.9891185760498047,
      0.987362265586853,
      0.9884130954742432,
      0.9884896874427795,
      0.9884833693504333,
      0.988308846950531,
      0.9884628653526306,
      0.9886196851730347,
      0.987983226776123,
      0.9885681867599487,
      0.9882075190544128,
      0.9877969026565552,
      0.9875869750976562,
      0.9881356954574585,
      0.9873700737953186,
      0.9863379001617432,
      0.9873676896095276,
      0.988579511642456,
      0.9866830706596375,
      0.9847502112388611,
      0.9871569871902466,
      0.9848738312721252,
      0.9823441505432129,
      0.9801006317138672,
      0.9809596538543701,
      0.9766020774841309,
      0.9735222458839417,
      0.970797598361969,
      0.9690532088279724,
      0.9604722261428833,
      0.9546955823898315,
      0.9500974416732788,
      0.9974001049995422,
      0.9961254596710205,
      0.9957097768783569,
      0.9962264895439148,
      0.9982221126556396,
      0.9992257952690125,
      0.9997463226318359,
      0.9998438358306885,
      0.9998544454574585,
      0.9995721578598022,
      0.9998186230659485,
      0.9999333620071411,
      0.9999160170555115,
      0.999952495098114,
      0.999904453754425,
      0.9999064803123474,
      0.9999053478240967,
      0.9999310374259949,
      0.9999648928642273,
      0.9999739527702332,
      0.999965250492096,
      0.9999496936798096,
      0.9999480843544006,
      0.9998913407325745,
      0.9999520182609558,
      0.9999154210090637,
      0.9998905658721924,
      0.9999423623085022,
      0.9998825192451477,
      0.9998559951782227,
      0.9998589754104614,
      0.9998772740364075,
      0.9990161061286926,
      0.9978562593460083,
      0.991095781326294,
      0.9935125708580017,
      0.9981305003166199,
      0.9966692924499512,
      0.9984532594680786,
      0.9952693581581116,
      0.9968220591545105,
      0.9935780167579651,
      0.9933347105979919,
      0.9903469681739807,
      0.9880683422088623,
      0.995124101638794,
      0.995629072189331,
      0.9994745254516602,
      0.9996391534805298,
      0.997219443321228,
      0.9980141520500183,
      0.99481600522995,
      0.9918606281280518,
      0.996859610080719,
      0.9988160133361816,
      0.9994165897369385,
      0.9989057779312134,
      0.9997666478157043,
      0.9996775984764099,
      0.9981523752212524,
      0.9996528625488281,
      0.9996951222419739,
      0.9998947381973267,
      0.9999480247497559,
      0.9999643564224243,
      0.9999446272850037,
      0.9999614357948303,
      0.9999813437461853,
      0.99997478723526,
      0.9999566078186035,
      0.9999451041221619,
      0.9999575018882751,
      0.9999613761901855,
      0.9999562501907349,
      0.9999743103981018,
      0.9999625086784363,
      0.9999722838401794,
      0.9999646544456482,
      0.9999836683273315,
      0.9999794960021973,
      0.9999570846557617,
      0.999973714351654,
      0.999975860118866,
      0.9999786019325256,
      0.999980628490448,
      0.999961256980896,
      0.999933123588562,
      0.9999620914459229,
      0.9999696016311646,
      0.9999436736106873,
      0.9999303221702576,
      0.9999444484710693,
      0.9999008774757385,
      0.9982866644859314,
      0.9938710927963257,
      0.9955909848213196,
      0.991621732711792,
      0.9957283735275269,
      0.993297815322876,
      0.9980580806732178,
      0.9954538941383362,
      0.997299075126648,
      0.9946856498718262,
      0.9939232468605042,
      0.9937703609466553,
      0.993474543094635,
      0.9921260476112366,
      0.9934505820274353,
      0.992334246635437,
      0.9977842569351196,
      0.9992705583572388,
      0.9999330639839172,
      0.9999305009841919,
      0.9999421834945679,
      0.999793291091919
    ],
    [
      0.9552555084228516,
      0.9725520014762878,
      0.9796152114868164,
      0.980131983757019,
      0.9868227243423462,
      0.9900999069213867,
      0.9883943796157837,
      0.9898452162742615,
      0.9920894503593445,
      0.99260014295578,
      0.9911651611328125,
      0.9918370842933655,
      0.9923314452171326,
      0.9907601475715637,
      0.9907451868057251,
      0.9900608062744141,
      0.9889461994171143,
      0.9899333119392395,
      0.9880354404449463,
      0.987750232219696,
      0.989223301410675,
      0.9908415079116821,
      0.9890322685241699,
      0.9900075197219849,
      0.9924865365028381,
      0.9924052953720093,
      0.9917945861816406,
      0.9923115968704224,
      0.9915050864219666,
      0.990251898765564,
      0.9909195899963379,
      0.9897540211677551,
      0.9868279695510864,
      0.989672839641571,
      0.9894538521766663,
      0.9884380102157593,
      0.9879923462867737,
      0.9928041696548462,
      0.9903484582901001,
      0.9893839955329895,
      0.9894142150878906,
      0.9933557510375977,
      0.9918037056922913,
      0.9923931956291199,
      0.9932934641838074,
      0.99370938539505,
      0.9932515025138855,
      0.9932277202606201,
      0.9937119483947754,
      0.9931002855300903,
      0.9936392903327942,
      0.9934072494506836,
      0.9929383993148804,
      0.9929114580154419,
      0.9929827451705933,
      0.9922674894332886,
      0.9904571771621704,
      0.9916393756866455,
      0.9926573038101196,
      0.9902666807174683,
      0.98919677734375,
      0.990864098072052,
      0.9890521168708801,
      0.9875447154045105,
      0.9866821765899658,
      0.9858137369155884,
      0.9832249283790588,
      0.9806673526763916,
      0.9788256883621216,
      0.9772040843963623,
      0.9699248671531677,
      0.9660964012145996,
      0.9631047248840332,
      0.9977179765701294,
      0.9971739649772644,
      0.9971344470977783,
      0.9976516366004944,
      0.9989269375801086,
      0.9995529055595398,
      0.9998433589935303,
      0.999864399433136,
      0.9998766779899597,
      0.9997038841247559,
      0.9998518228530884,
      0.9999397993087769,
      0.9999187588691711,
      0.9999538660049438,
      0.9999055862426758,
      0.9999082684516907,
      0.9999039173126221,
      0.9999322891235352,
      0.9999657273292542,
      0.9999743700027466,
      0.9999654293060303,
      0.9999523758888245,
      0.9999530911445618,
      0.9999314546585083,
      0.9999637007713318,
      0.9999443888664246,
      0.9999030828475952,
      0.9999463558197021,
      0.9998857975006104,
      0.9998605847358704,
      0.9998644590377808,
      0.9998905062675476,
      0.9993829131126404,
      0.9989421963691711,
      0.9942702054977417,
      0.9962361454963684,
      0.9990931153297424,
      0.9984694719314575,
      0.9992180466651917,
      0.9978474378585815,
      0.9986088871955872,
      0.9970252513885498,
      0.9964898228645325,
      0.993912398815155,
      0.991680920124054,
      0.9973317384719849,
      0.9976834058761597,
      0.999778151512146,
      0.9997897148132324,
      0.9984129667282104,
      0.9988636374473572,
      0.9968534708023071,
      0.995231032371521,
      0.99803626537323,
      0.9993672370910645,
      0.9996508955955505,
      0.9994190335273743,
      0.9998078942298889,
      0.9997369050979614,
      0.9990723729133606,
      0.9997609257698059,
      0.9998325109481812,
      0.9999091625213623,
      0.9999522566795349,
      0.9999673962593079,
      0.9999463558197021,
      0.9999620318412781,
      0.9999819397926331,
      0.9999760389328003,
      0.9999576210975647,
      0.9999468326568604,
      0.9999579787254333,
      0.9999629259109497,
      0.9999572038650513,
      0.9999751448631287,
      0.9999653100967407,
      0.9999741315841675,
      0.9999663829803467,
      0.9999855160713196,
      0.9999813437461853,
      0.9999619722366333,
      0.9999744892120361,
      0.9999770522117615,
      0.9999775290489197,
      0.9999811053276062,
      0.9999613761901855,
      0.9999344944953918,
      0.9999634623527527,
      0.9999709129333496,
      0.9999465346336365,
      0.9999393224716187,
      0.9999560713768005,
      0.999923050403595,
      0.9988303780555725,
      0.9961801767349243,
      0.9978069067001343,
      0.9956530332565308,
      0.9980277419090271,
      0.9967941641807556,
      0.99909907579422,
      0.9977209568023682,
      0.998447060585022,
      0.996781051158905,
      0.9964289665222168,
      0.9967436790466309,
      0.9965732097625732,
      0.9958801865577698,
      0.9964448809623718,
      0.9952602386474609,
      0.9986991286277771,
      0.9995731711387634,
      0.9999445080757141,
      0.9999355673789978,
      0.9999447464942932,
      0.9997959136962891
    ],
    [
      0.9655780792236328,
      0.9791879057884216,
      0.9853491187095642,
      0.9853912591934204,
      0.9908878803253174,
      0.9936286807060242,
      0.9925310015678406,
      0.9933059215545654,
      0.9952592253684998,
      0.99562668800354,
      0.9944913983345032,
      0.9951861500740051,
      0.9956026673316956,
      0.9945065975189209,
      0.9943767786026001,
      0.9933891892433167,
      0.9925758838653564,
      0.9938004016876221,
      0.9926316142082214,
      0.9922055602073669,
      0.9932851195335388,
      0.9946199059486389,
      0.9934107661247253,
      0.9938371777534485,
      0.9960898160934448,
      0.9962247610092163,
      0.9955984354019165,
      0.9957494735717773,
      0.995250940322876,
      0.9939805865287781,
      0.9941499829292297,
      0.9933769702911377,
      0.991246223449707,
      0.9928415417671204,
      0.9920434355735779,
      0.9917571544647217,
      0.990948498249054,
      0.9944180846214294,
      0.9932089447975159,
      0.9929365515708923,
      0.9933356642723083,
      0.9961996078491211,
      0.9952422976493835,
      0.9957414269447327,
      0.9964014291763306,
      0.9969993233680725,
      0.9967777729034424,
      0.9967237710952759,
      0.997090756893158,
      0.9967052340507507,
      0.9970099329948425,
      0.9968164563179016,
      0.9965528845787048,
      0.9966042041778564,
      0.9966862201690674,
      0.9963188767433167,
      0.9949768781661987,
      0.9957106709480286,
      0.9961195588111877,
      0.9941965341567993,
      0.9933602809906006,
      0.9949139356613159,
      0.9932683706283569,
      0.9915916919708252,
      0.9907917380332947,
      0.9897195100784302,
      0.9880667924880981,
      0.9870300889015198,
      0.9847831726074219,
      0.9830257892608643,
      0.9776003360748291,
      0.9747801423072815,
      0.9728468060493469,
      0.9980410933494568,
      0.9981004595756531,
      0.9985169172286987,
      0.9988678693771362,
      0.9994365572929382,
      0.9997406601905823,
      0.999900221824646,
      0.9998825788497925,
      0.999894917011261,
      0.9997968077659607,
      0.999880313873291,
      0.9999452829360962,
      0.9999210238456726,
      0.9999547600746155,
      0.9999064803123474,
      0.9999099373817444,
      0.9999053478240967,
      0.9999333620071411,
      0.9999663233757019,
      0.9999748468399048,
      0.9999653697013855,
      0.9999554753303528,
      0.9999575018882751,
      0.9999565482139587,
      0.9999706149101257,
      0.9999582767486572,
      0.9999107122421265,
      0.9999481439590454,
      0.9998853206634521,
      0.9998639225959778,
      0.9998694658279419,
      0.9999068975448608,
      0.9996244311332703,
      0.9995126128196716,
      0.9967952966690063,
      0.9980997443199158,
      0.9996411204338074,
      0.9993244409561157,
      0.9996045827865601,
      0.9990509152412415,
      0.999363899230957,
      0.998729944229126,
      0.9981914758682251,
      0.9963216781616211,
      0.9945471286773682,
      0.9986003637313843,
      0.9988427758216858,
      0.999853789806366,
      0.9998522996902466,
      0.9992228746414185,
      0.9994068741798401,
      0.9984716176986694,
      0.9974843859672546,
      0.9988886713981628,
      0.9996815919876099,
      0.9997902512550354,
      0.9996892809867859,
      0.9998408555984497,
      0.999783456325531,
      0.999519944190979,
      0.999815821647644,
      0.9998857378959656,
      0.999915599822998,
      0.9999550580978394,
      0.9999691843986511,
      0.999947190284729,
      0.9999624490737915,
      0.9999821186065674,
      0.999976634979248,
      0.9999579787254333,
      0.9999479055404663,
      0.9999578595161438,
      0.9999638199806213,
      0.999957263469696,
      0.9999754428863525,
      0.9999669194221497,
      0.9999752044677734,
      0.9999668598175049,
      0.999986469745636,
      0.9999822974205017,
      0.9999650716781616,
      0.9999750256538391,
      0.9999780058860779,
      0.9999773502349854,
      0.9999814033508301,
      0.9999622106552124,
      0.9999358057975769,
      0.9999645352363586,
      0.9999718070030212,
      0.9999486207962036,
      0.9999468922615051,
      0.9999620318412781,
      0.9999353885650635,
      0.9992428421974182,
      0.9979255795478821,
      0.9989407658576965,
      0.9977864027023315,
      0.9990984797477722,
      0.9985389113426208,
      0.9995370507240295,
      0.9989141225814819,
      0.9991225004196167,
      0.998145580291748,
      0.9982802271842957,
      0.9986979961395264,
      0.9982137680053711,
      0.9978583455085754,
      0.9981549978256226,
      0.9974612593650818,
      0.9992813467979431,
      0.9997543692588806,
      0.999954879283905,
      0.9999395608901978,
      0.9999464750289917,
      0.9997978806495667
    ],
    [
      0.9729940295219421,
      0.984049379825592,
      0.9892091751098633,
      0.9889044165611267,
      0.9936202168464661,
      0.9957656860351562,
      0.9949620962142944,
      0.9955520033836365,
      0.9972488880157471,
      0.997490406036377,
      0.9967994689941406,
      0.9973663687705994,
      0.997691810131073,
      0.997089147567749,
      0.9970051646232605,
      0.9960525035858154,
      0.9952802658081055,
      0.9965258836746216,
      0.9959124326705933,
      0.9952256679534912,
      0.9958428740501404,
      0.9971883893013,
      0.9963589310646057,
      0.9964670538902283,
      0.9979068636894226,
      0.9979907274246216,
      0.9975063800811768,
      0.997519850730896,
      0.9972871541976929,
      0.9963358640670776,
      0.9961677193641663,
      0.9955251812934875,
      0.9942307472229004,
      0.9949883222579956,
      0.993914783000946,
      0.9938978552818298,
      0.9928742051124573,
      0.9955940842628479,
      0.9950774908065796,
      0.9951566457748413,
      0.9955313205718994,
      0.9975645542144775,
      0.997042715549469,
      0.9974376559257507,
      0.9978687167167664,
      0.9983286261558533,
      0.9982014894485474,
      0.9981648921966553,
      0.9984807968139648,
      0.9982243180274963,
      0.9983747005462646,
      0.9982661008834839,
      0.9981961250305176,
      0.9981898665428162,
      0.9982244968414307,
      0.998160719871521,
      0.9975850582122803,
      0.9977133870124817,
      0.9979161024093628,
      0.9970932602882385,
      0.9968587160110474,
      0.9971852898597717,
      0.9959954023361206,
      0.9939466714859009,
      0.9932953715324402,
      0.9921692609786987,
      0.990961492061615,
      0.9905810952186584,
      0.9881442785263062,
      0.9867660403251648,
      0.9835602641105652,
      0.9809253215789795,
      0.9796544313430786,
      0.998291015625,
      0.9987664818763733,
      0.9992513656616211,
      0.9994499087333679,
      0.9997225403785706,
      0.9998400211334229,
      0.9999314546585083,
      0.9998970627784729,
      0.9999091029167175,
      0.9998555779457092,
      0.9999009370803833,
      0.9999498128890991,
      0.9999223947525024,
      0.9999551177024841,
      0.9999067187309265,
      0.9999107718467712,
      0.9999061226844788,
      0.9999342560768127,
      0.9999670386314392,
      0.9999751448631287,
      0.9999653697013855,
      0.9999580383300781,
      0.9999616146087646,
      0.9999722242355347,
      0.9999760389328003,
      0.9999679327011108,
      0.9999173879623413,
      0.9999491572380066,
      0.9998849630355835,
      0.9998655319213867,
      0.9998711943626404,
      0.9999146461486816,
      0.9997602105140686,
      0.9997531771659851,
      0.9986802339553833,
      0.9991694688796997,
      0.9998453855514526,
      0.9996660351753235,
      0.9997872710227966,
      0.9995231628417969,
      0.9996676445007324,
      0.9993919134140015,
      0.9990300536155701,
      0.9978845119476318,
      0.9962758421897888,
      0.9992489218711853,
      0.999337911605835,
      0.9998990297317505,
      0.9998984932899475,
      0.9995793700218201,
      0.9996759295463562,
      0.9992326498031616,
      0.9987810254096985,
      0.9994394779205322,
      0.9998188614845276,
      0.9998466968536377,
      0.9998013973236084,
      0.9998623132705688,
      0.9998197555541992,
      0.9997256994247437,
      0.9998512864112854,
      0.9999146461486816,
      0.9999203681945801,
      0.9999568462371826,
      0.9999706745147705,
      0.9999478459358215,
      0.9999626278877258,
      0.999982476234436,
      0.9999774694442749,
      0.9999580383300781,
      0.9999483227729797,
      0.9999555349349976,
      0.99996417760849,
      0.9999570250511169,
      0.9999746084213257,
      0.9999678134918213,
      0.9999757409095764,
      0.9999669194221497,
      0.9999871253967285,
      0.999983012676239,
      0.9999679327011108,
      0.9999755620956421,
      0.9999784231185913,
      0.9999772906303406,
      0.9999815821647644,
      0.9999629259109497,
      0.9999370574951172,
      0.9999654293060303,
      0.9999724626541138,
      0.9999502301216125,
      0.999952495098114,
      0.9999659657478333,
      0.9999443888664246,
      0.9995214343070984,
      0.9988105297088623,
      0.9995465874671936,
      0.9987879395484924,
      0.9995867609977722,
      0.999245285987854,
      0.9997152090072632,
      0.9994323253631592,
      0.9994556903839111,
      0.9989629983901978,
      0.9991516470909119,
      0.9994312524795532,
      0.9989061951637268,
      0.998678982257843,
      0.9989684820175171,
      0.9986141920089722,
      0.9996383190155029,
      0.9998569488525391,
      0.999962568283081,
      0.9999425411224365,
      0.9999478459358215,
      0.9997982382774353
    ],
    [
      0.9779052138328552,
      0.9877045750617981,
      0.9917610287666321,
      0.9917625188827515,
      0.9953472018241882,
      0.9972875714302063,
      0.9965195655822754,
      0.9969494938850403,
      0.9983806610107422,
      0.9985419511795044,
      0.9981632232666016,
      0.9985297918319702,
      0.9986534714698792,
      0.9984581470489502,
      0.9984309673309326,
      0.9974889159202576,
      0.9970422387123108,
      0.9982085824012756,
      0.9979388117790222,
      0.997316300868988,
      0.99761962890625,
      0.9984139800071716,
      0.9981175661087036,
      0.9979705214500427,
      0.998702883720398,
      0.9987138509750366,
      0.9983609318733215,
      0.998315155506134,
      0.9981116652488708,
      0.9973756074905396,
      0.9970998167991638,
      0.9964746236801147,
      0.9956045150756836,
      0.9959929585456848,
      0.9949143528938293,
      0.9949130415916443,
      0.9938440322875977,
      0.9961933493614197,
      0.9959637522697449,
      0.9961886405944824,
      0.9965715408325195,
      0.9981297254562378,
      0.9977815747261047,
      0.9981076121330261,
      0.9984599351882935,
      0.9988253116607666,
      0.9987270832061768,
      0.9987128376960754,
      0.9989761710166931,
      0.998835563659668,
      0.9988753199577332,
      0.9988208413124084,
      0.9988524317741394,
      0.998807430267334,
      0.9988008141517639,
      0.9988959431648254,
      0.9986157417297363,
      0.9985215067863464,
      0.9986767768859863,
      0.9985584616661072,
      0.9983401298522949,
      0.9981518387794495,
      0.9975125193595886,
      0.9959631562232971,
      0.9949018359184265,
      0.9941312670707703,
      0.9930638074874878,
      0.9929372072219849,
      0.9905073046684265,
      0.9893302321434021,
      0.9872360229492188,
      0.9860174059867859,
      0.9839575886726379,
      0.9984387159347534,
      0.9991351366043091,
      0.9995689392089844,
      0.9996755123138428,
      0.9998268485069275,
      0.9998860955238342,
      0.9999486207962036,
      0.9999116659164429,
      0.9999197721481323,
      0.9998952150344849,
      0.9999154210090637,
      0.9999531507492065,
      0.9999231696128845,
      0.9999550580978394,
      0.9999061226844788,
      0.9999105930328369,
      0.999906063079834,
      0.9999344944953918,
      0.9999672174453735,
      0.9999752044677734,
      0.9999653100967407,
      0.9999601244926453,
      0.9999649524688721,
      0.9999810457229614,
      0.9999802112579346,
      0.9999733567237854,
      0.9999210834503174,
      0.9999496936798096,
      0.9998832941055298,
      0.9998661279678345,
      0.9998740553855896,
      0.9999220967292786,
      0.9998279809951782,
      0.9998443126678467,
      0.9993176460266113,
      0.9995566606521606,
      0.9999155402183533,
      0.9998131394386292,
      0.999872088432312,
      0.9996835589408875,
      0.9997855424880981,
      0.9996258616447449,
      0.9995000958442688,
      0.9986885190010071,
      0.9974680542945862,
      0.9995488524436951,
      0.9996153712272644,
      0.9999197721481323,
      0.9999201893806458,
      0.9997327327728271,
      0.9998193383216858,
      0.9995513558387756,
      0.9994128942489624,
      0.9996909499168396,
      0.9998762607574463,
      0.9998816847801208,
      0.9998623132705688,
      0.9998763799667358,
      0.9998453259468079,
      0.9998165965080261,
      0.9998727440834045,
      0.9999275803565979,
      0.9999222755432129,
      0.9999576210975647,
      0.999971330165863,
      0.999947726726532,
      0.9999625086784363,
      0.9999824166297913,
      0.9999775290489197,
      0.9999582767486572,
      0.999951183795929,
      0.9999574422836304,
      0.9999648332595825,
      0.9999571442604065,
      0.9999757409095764,
      0.9999685287475586,
      0.9999760389328003,
      0.9999669194221497,
      0.9999874830245972,
      0.9999836683273315,
      0.9999703168869019,
      0.9999762177467346,
      0.9999791383743286,
      0.9999773502349854,
      0.9999815225601196,
      0.9999646544456482,
      0.9999377131462097,
      0.9999655485153198,
      0.999972403049469,
      0.999950647354126,
      0.9999555945396423,
      0.9999679327011108,
      0.9999502897262573,
      0.9996739625930786,
      0.9992700219154358,
      0.9997713565826416,
      0.9992356896400452,
      0.9997938275337219,
      0.9994983673095703,
      0.9997999668121338,
      0.9996749758720398,
      0.9996427893638611,
      0.9993851780891418,
      0.9995260834693909,
      0.9996814727783203,
      0.9992981553077698,
      0.9990674257278442,
      0.9992937445640564,
      0.9991668462753296,
      0.9997982978820801,
      0.9999077320098877,
      0.9999681711196899,
      0.9999446272850037,
      0.999948263168335,
      0.9997974038124084
    ]
  ],
  "rfd_device": "NVIDIA A30",
  "rfd_time": 52,
  "rfd_con_ref_pdb_idx": [],
  "rfd_con_hal_pdb_idx": [],
  "rfd_con_ref_idx0": [],
  "rfd_con_hal_idx0": [],
  "rfd_complex_con_ref_pdb_idx": "[('A', 17), ('A', 18), ('A', 19), ('A', 20), ('A', 21), ('A', 22), ('A', 23), ('A', 24), ('A', 25), ('A', 26), ('A', 27), ('A', 28), ('A', 29), ('A', 30), ('A', 31), ('A', 32), ('A', 33), ('A', 34), ('A', 35), ('A', 36), ('A', 37), ('A', 38), ('A', 39), ('A', 40), ('A', 41), ('A', 42), ('A', 43), ('A', 44), ('A', 45), ('A', 46), ('A', 47), ('A', 48), ('A', 49), ('A', 50), ('A', 51), ('A', 52), ('A', 53), ('A', 54), ('A', 55), ('A', 56), ('A', 57), ('A', 58), ('A', 59), ('A', 60), ('A', 61), ('A', 62), ('A', 63), ('A', 64), ('A', 65), ('A', 66), ('A', 67), ('A', 68), ('A', 69), ('A', 70), ('A', 71), ('A', 72), ('A', 73), ('A', 74), ('A', 75), ('A', 76), ('A', 77), ('A', 78), ('A', 79), ('A', 80), ('A', 81), ('A', 82), ('A', 83), ('A', 84), ('A', 85), ('A', 86), ('A', 87), ('A', 88), ('A', 89), ('A', 90), ('A', 91), ('A', 92), ('A', 93), ('A', 94), ('A', 95), ('A', 96), ('A', 97), ('A', 98), ('A', 99), ('A', 100), ('A', 101), ('A', 102), ('A', 103), ('A', 104), ('A', 105), ('A', 106), ('A', 107), ('A', 108), ('A', 109), ('A', 110), ('A', 111), ('A', 112), ('A', 113), ('A', 114), ('A', 115), ('A', 116), ('A', 117), ('A', 118), ('A', 119), ('A', 120), ('A', 121), ('A', 122), ('A', 123), ('A', 124), ('A', 125), ('A', 126), ('A', 127), ('A', 128), ('A', 129), ('A', 130), ('A', 131)]",
  "rfd_complex_con_hal_pdb_idx": "[('B', 74), ('B', 75), ('B', 76), ('B', 77), ('B', 78), ('B', 79), ('B', 80), ('B', 81), ('B', 82), ('B', 83), ('B', 84), ('B', 85), ('B', 86), ('B', 87), ('B', 88), ('B', 89), ('B', 90), ('B', 91), ('B', 92), ('B', 93), ('B', 94), ('B', 95), ('B', 96), ('B', 97), ('B', 98), ('B', 99), ('B', 100), ('B', 101), ('B', 102), ('B', 103), ('B', 104), ('B', 105), ('B', 106), ('B', 107), ('B', 108), ('B', 109), ('B', 110), ('B', 111), ('B', 112), ('B', 113), ('B', 114), ('B', 115), ('B', 116), ('B', 117), ('B', 118), ('B', 119), ('B', 120), ('B', 121), ('B', 122), ('B', 123), ('B', 124), ('B', 125), ('B', 126), ('B', 127), ('B', 128), ('B', 129), ('B', 130), ('B', 131), ('B', 132), ('B', 133), ('B', 134), ('B', 135), ('B', 136), ('B', 137), ('B', 138), ('B', 139), ('B', 140), ('B', 141), ('B', 142), ('B', 143), ('B', 144), ('B', 145), ('B', 146), ('B', 147), ('B', 148), ('B', 149), ('B', 150), ('B', 151), ('B', 152), ('B', 153), ('B', 154), ('B', 155), ('B', 156), ('B', 157), ('B', 158), ('B', 159), ('B', 160), ('B', 161), ('B', 162), ('B', 163), ('B', 164), ('B', 165), ('B', 166), ('B', 167), ('B', 168), ('B', 169), ('B', 170), ('B', 171), ('B', 172), ('B', 173), ('B', 174), ('B', 175), ('B', 176), ('B', 177), ('B', 178), ('B', 179), ('B', 180), ('B', 181), ('B', 182), ('B', 183), ('B', 184), ('B', 185), ('B', 186), ('B', 187), ('B', 188)]",
  "rfd_receptor_con_ref_pdb_idx": "[('A', 17), ('A', 18), ('A', 19), ('A', 20), ('A', 21), ('A', 22), ('A', 23), ('A', 24), ('A', 25), ('A', 26), ('A', 27), ('A', 28), ('A', 29), ('A', 30), ('A', 31), ('A', 32), ('A', 33), ('A', 34), ('A', 35), ('A', 36), ('A', 37), ('A', 38), ('A', 39), ('A', 40), ('A', 41), ('A', 42), ('A', 43), ('A', 44), ('A', 45), ('A', 46), ('A', 47), ('A', 48), ('A', 49), ('A', 50), ('A', 51), ('A', 52), ('A', 53), ('A', 54), ('A', 55), ('A', 56), ('A', 57), ('A', 58), ('A', 59), ('A', 60), ('A', 61), ('A', 62), ('A', 63), ('A', 64), ('A', 65), ('A', 66), ('A', 67), ('A', 68), ('A', 69), ('A', 70), ('A', 71), ('A', 72), ('A', 73), ('A', 74), ('A', 75), ('A', 76), ('A', 77), ('A', 78), ('A', 79), ('A', 80), ('A', 81), ('A', 82), ('A', 83), ('A', 84), ('A', 85), ('A', 86), ('A', 87), ('A', 88), ('A', 89), ('A', 90), ('A', 91), ('A', 92), ('A', 93), ('A', 94), ('A', 95), ('A', 96), ('A', 97), ('A', 98), ('A', 99), ('A', 100), ('A', 101), ('A', 102), ('A', 103), ('A', 104), ('A', 105), ('A', 106), ('A', 107), ('A', 108), ('A', 109), ('A', 110), ('A', 111), ('A', 112), ('A', 113), ('A', 114), ('A', 115), ('A', 116), ('A', 117), ('A', 118), ('A', 119), ('A', 120), ('A', 121), ('A', 122), ('A', 123), ('A', 124), ('A', 125), ('A', 126), ('A', 127), ('A', 128), ('A', 129), ('A', 130), ('A', 131)]",
  "rfd_receptor_con_hal_pdb_idx": "[('B', 74), ('B', 75), ('B', 76), ('B', 77), ('B', 78), ('B', 79), ('B', 80), ('B', 81), ('B', 82), ('B', 83), ('B', 84), ('B', 85), ('B', 86), ('B', 87), ('B', 88), ('B', 89), ('B', 90), ('B', 91), ('B', 92), ('B', 93), ('B', 94), ('B', 95), ('B', 96), ('B', 97), ('B', 98), ('B', 99), ('B', 100), ('B', 101), ('B', 102), ('B', 103), ('B', 104), ('B', 105), ('B', 106), ('B', 107), ('B', 108), ('B', 109), ('B', 110), ('B', 111), ('B', 112), ('B', 113), ('B', 114), ('B', 115), ('B', 116), ('B', 117), ('B', 118), ('B', 119), ('B', 120), ('B', 121), ('B', 122), ('B', 123), ('B', 124), ('B', 125), ('B', 126), ('B', 127), ('B', 128), ('B', 129), ('B', 130), ('B', 131), ('B', 132), ('B', 133), ('B', 134), ('B', 135), ('B', 136), ('B', 137), ('B', 138), ('B', 139), ('B', 140), ('B', 141), ('B', 142), ('B', 143), ('B', 144), ('B', 145), ('B', 146), ('B', 147), ('B', 148), ('B', 149), ('B', 150), ('B', 151), ('B', 152), ('B', 153), ('B', 154), ('B', 155), ('B', 156), ('B', 157), ('B', 158), ('B', 159), ('B', 160), ('B', 161), ('B', 162), ('B', 163), ('B', 164), ('B', 165), ('B', 166), ('B', 167), ('B', 168), ('B', 169), ('B', 170), ('B', 171), ('B', 172), ('B', 173), ('B', 174), ('B', 175), ('B', 176), ('B', 177), ('B', 178), ('B', 179), ('B', 180), ('B', 181), ('B', 182), ('B', 183), ('B', 184), ('B', 185), ('B', 186), ('B', 187), ('B', 188)]",
  "rfd_complex_con_ref_idx0": [
    0,
    1,
    2,
    3,
    4,
    5,
    6,
    7,
    8,
    9,
    10,
    11,
    12,
    13,
    14,
    15,
    16,
    17,
    18,
    19,
    20,
    21,
    22,
    23,
    24,
    25,
    26,
    27,
    28,
    29,
    30,
    31,
    32,
    33,
    34,
    35,
    36,
    37,
    38,
    39,
    40,
    41,
    42,
    43,
    44,
    45,
    46,
    47,
    48,
    49,
    50,
    51,
    52,
    53,
    54,
    55,
    56,
    57,
    58,
    59,
    60,
    61,
    62,
    63,
    64,
    65,
    66,
    67,
    68,
    69,
    70,
    71,
    72,
    73,
    74,
    75,
    76,
    77,
    78,
    79,
    80,
    81,
    82,
    83,
    84,
    85,
    86,
    87,
    88,
    89,
    90,
    91,
    92,
    93,
    94,
    95,
    96,
    97,
    98,
    99,
    100,
    101,
    102,
    103,
    104,
    105,
    106,
    107,
    108,
    109,
    110,
    111,
    112,
    113,
    114
  ],
  "rfd_complex_con_hal_idx0": [
    73,
    74,
    75,
    76,
    77,
    78,
    79,
    80,
    81,
    82,
    83,
    84,
    85,
    86,
    87,
    88,
    89,
    90,
    91,
    92,
    93,
    94,
    95,
    96,
    97,
    98,
    99,
    100,
    101,
    102,
    103,
    104,
    105,
    106,
    107,
    108,
    109,
    110,
    111,
    112,
    113,
    114,
    115,
    116,
    117,
    118,
    119,
    120,
    121,
    122,
    123,
    124,
    125,
    126,
    127,
    128,
    129,
    130,
    131,
    132,
    133,
    134,
    135,
    136,
    137,
    138,
    139,
    140,
    141,
    142,
    143,
    144,
    145,
    146,
    147,
    148,
    149,
    150,
    151,
    152,
    153,
    154,
    155,
    156,
    157,
    158,
    159,
    160,
    161,
    162,
    163,
    164,
    165,
    166,
    167,
    168,
    169,
    170,
    171,
    172,
    173,
    174,
    175,
    176,
    177,
    178,
    179,
    180,
    181,
    182,
    183,
    184,
    185,
    186,
    187
  ],
  "rfd_receptor_con_ref_idx0": [
    0,
    1,
    2,
    3,
    4,
    5,
    6,
    7,
    8,
    9,
    10,
    11,
    12,
    13,
    14,
    15,
    16,
    17,
    18,
    19,
    20,
    21,
    22,
    23,
    24,
    25,
    26,
    27,
    28,
    29,
    30,
    31,
    32,
    33,
    34,
    35,
    36,
    37,
    38,
    39,
    40,
    41,
    42,
    43,
    44,
    45,
    46,
    47,
    48,
    49,
    50,
    51,
    52,
    53,
    54,
    55,
    56,
    57,
    58,
    59,
    60,
    61,
    62,
    63,
    64,
    65,
    66,
    67,
    68,
    69,
    70,
    71,
    72,
    73,
    74,
    75,
    76,
    77,
    78,
    79,
    80,
    81,
    82,
    83,
    84,
    85,
    86,
    87,
    88,
    89,
    90,
    91,
    92,
    93,
    94,
    95,
    96,
    97,
    98,
    99,
    100,
    101,
    102,
    103,
    104,
    105,
    106,
    107,
    108,
    109,
    110,
    111,
    112,
    113,
    114
  ],
  "rfd_receptor_con_hal_idx0": [
    0,
    1,
    2,
    3,
    4,
    5,
    6,
    7,
    8,
    9,
    10,
    11,
    12,
    13,
    14,
    15,
    16,
    17,
    18,
    19,
    20,
    21,
    22,
    23,
    24,
    25,
    26,
    27,
    28,
    29,
    30,
    31,
    32,
    33,
    34,
    35,
    36,
    37,
    38,
    39,
    40,
    41,
    42,
    43,
    44,
    45,
    46,
    47,
    48,
    49,
    50,
    51,
    52,
    53,
    54,
    55,
    56,
    57,
    58,
    59,
    60,
    61,
    62,
    63,
    64,
    65,
    66,
    67,
    68,
    69,
    70,
    71,
    72,
    73,
    74,
    75,
    76,
    77,
    78,
    79,
    80,
    81,
    82,
    83,
    84,
    85,
    86,
    87,
    88,
    89,
    90,
    91,
    92,
    93,
    94,
    95,
    96,
    97,
    98,
    99,
    100,
    101,
    102,
    103,
    104,
    105,
    106,
    107,
    108,
    109,
    110,
    111,
    112,
    113,
    114
  ],
  "rfd_inpaint_str": [
    false,
    false,
    false,
    false,
    false,
    false,
    false,
    false,
    false,
    false,
    false,
    false,
    false,
    false,
    false,
    false,
    false,
    false,
    false,
    false,
    false,
    false,
    false,
    false,
    false,
    false,
    false,
    false,
    false,
    false,
    false,
    false,
    false,
    false,
    false,
    false,
    false,
    false,
    false,
    false,
    false,
    false,
    false,
    false,
    false,
    false,
    false,
    false,
    false,
    false,
    false,
    false,
    false,
    false,
    false,
    false,
    false,
    false,
    false,
    false,
    false,
    false,
    false,
    false,
    false,
    false,
    false,
    false,
    false,
    false,
    false,
    false,
    false,
    true,
    true,
    true,
    true,
    true,
    true,
    true,
    true,
    true,
    true,
    true,
    true,
    true,
    true,
    true,
    true,
    true,
    true,
    true,
    true,
    true,
    true,
    true,
    true,
    true,
    true,
    true,
    true,
    true,
    true,
    true,
    true,
    true,
    true,
    true,
    true,
    true,
    true,
    true,
    true,
    true,
    true,
    true,
    true,
    true,
    true,
    true,
    true,
    true,
    true,
    true,
    true,
    true,
    true,
    true,
    true,
    true,
    true,
    true,
    true,
    true,
    true,
    true,
    true,
    true,
    true,
    true,
    true,
    true,
    true,
    true,
    true,
    true,
    true,
    true,
    true,
    true,
    true,
    true,
    true,
    true,
    true,
    true,
    true,
    true,
    true,
    true,
    true,
    true,
    true,
    true,
    true,
    true,
    true,
    true,
    true,
    true,
    true,
    true,
    true,
    true,
    true,
    true,
    true,
    true,
    true,
    true,
    true,
    true,
    true,
    true,
    true,
    true,
    true,
    true
  ],
  "rfd_inpaint_seq": [
    false,
    false,
    false,
    false,
    false,
    false,
    false,
    false,
    false,
    false,
    false,
    false,
    false,
    false,
    false,
    false,
    false,
    false,
    false,
    false,
    false,
    false,
    false,
    false,
    false,
    false,
    false,
    false,
    false,
    false,
    false,
    false,
    false,
    false,
    false,
    false,
    false,
    false,
    false,
    false,
    false,
    false,
    false,
    false,
    false,
    false,
    false,
    false,
    false,
    false,
    false,
    false,
    false,
    false,
    false,
    false,
    false,
    false,
    false,
    false,
    false,
    false,
    false,
    false,
    false,
    false,
    false,
    false,
    false,
    false,
    false,
    false,
    false,
    true,
    true,
    true,
    true,
    true,
    true,
    true,
    true,
    true,
    true,
    true,
    true,
    true,
    true,
    true,
    true,
    true,
    true,
    true,
    true,
    true,
    true,
    true,
    true,
    true,
    true,
    true,
    true,
    true,
    true,
    true,
    true,
    true,
    true,
    true,
    true,
    true,
    true,
    true,
    true,
    true,
    true,
    true,
    true,
    true,
    true,
    true,
    true,
    true,
    true,
    true,
    true,
    true,
    true,
    true,
    true,
    true,
    true,
    true,
    true,
    true,
    true,
    true,
    true,
    true,
    true,
    true,
    true,
    true,
    true,
    true,
    true,
    true,
    true,
    true,
    true,
    true,
    true,
    true,
    true,
    true,
    true,
    true,
    true,
    true,
    true,
    true,
    true,
    true,
    true,
    true,
    true,
    true,
    true,
    true,
    true,
    true,
    true,
    true,
    true,
    true,
    true,
    true,
    true,
    true,
    true,
    true,
    true,
    true,
    true,
    true,
    true,
    true,
    true,
    true
  ],
  "rfd_sampled_mask": [
    "A17-131/0",
    "73-73"
  ],
  "rfd_mask_1d": [
    false,
    false,
    false,
    false,
    false,
    false,
    false,
    false,
    false,
    false,
    false,
    false,
    false,
    false,
    false,
    false,
    false,
    false,
    false,
    false,
    false,
    false,
    false,
    false,
    false,
    false,
    false,
    false,
    false,
    false,
    false,
    false,
    false,
    false,
    false,
    false,
    false,
    false,
    false,
    false,
    false,
    false,
    false,
    false,
    false,
    false,
    false,
    false,
    false,
    false,
    false,
    false,
    false,
    false,
    false,
    false,
    false,
    false,
    false,
    false,
    false,
    false,
    false,
    false,
    false,
    false,
    false,
    false,
    false,
    false,
    false,
    false,
    false,
    true,
    true,
    true,
    true,
    true,
    true,
    true,
    true,
    true,
    true,
    true,
    true,
    true,
    true,
    true,
    true,
    true,
    true,
    true,
    true,
    true,
    true,
    true,
    true,
    true,
    true,
    true,
    true,
    true,
    true,
    true,
    true,
    true,
    true,
    true,
    true,
    true,
    true,
    true,
    true,
    true,
    true,
    true,
    true,
    true,
    true,
    true,
    true,
    true,
    true,
    true,
    true,
    true,
    true,
    true,
    true,
    true,
    true,
    true,
    true,
    true,
    true,
    true,
    true,
    true,
    true,
    true,
    true,
    true,
    true,
    true,
    true,
    true,
    true,
    true,
    true,
    true,
    true,
    true,
    true,
    true,
    true,
    true,
    true,
    true,
    true,
    true,
    true,
    true,
    true,
    true,
    true,
    true,
    true,
    true,
    true,
    true,
    true,
    true,
    true,
    true,
    true,
    true,
    true,
    true,
    true,
    true,
    true,
    true,
    true,
    true,
    true,
    true,
    true,
    true
  ]
}
```
