## Supplementary File 1 for "ProteinDJ: a high-performance and modular protein design pipeline": fold_45.json

```
{
  "fold_id": 45,
  "rfd_config": {
    "inference": {
      "input_pdb": "5o45_pd-l1.pdb",
      "num_designs": 25,
      "design_startnum": 25,
      "ckpt_override_path": null,
      "symmetry": null,
      "recenter": true,
      "radius": 10.0,
      "model_only_neighbors": false,
      "output_prefix": "./rfd_results/fold",
      "write_trajectory": false,
      "scaffold_guided": false,
      "model_runner": "SelfConditioning",
      "cautious": true,
      "align_motif": true,
      "symmetric_self_cond": true,
      "final_step": 1,
      "deterministic": false,
      "trb_save_ckpt_path": "/app/RFdiffusion/models/Complex_base_ckpt.pt",
      "schedule_directory_path": "/app/RFdiffusion/schedules",
      "model_directory_path": "/app/RFdiffusion/models"
    },
    "contigmap": {
      "contigs": [
        "A17-131/0 50-100"
      ],
      "inpaint_seq": null,
      "inpaint_str": null,
      "inpaint_str_helix": null,
      "inpaint_str_strand": null,
      "inpaint_str_loop": null,
      "provide_seq": null,
      "length": null
    },
    "model": {
      "n_extra_block": 4,
      "n_main_block": 32,
      "n_ref_block": 4,
      "d_msa": 256,
      "d_msa_full": 64,
      "d_pair": 128,
      "d_templ": 64,
      "n_head_msa": 8,
      "n_head_pair": 4,
      "n_head_templ": 4,
      "d_hidden": 32,
      "d_hidden_templ": 32,
      "p_drop": 0.15,
      "SE3_param_full": {
        "num_layers": 1,
        "num_channels": 32,
        "num_degrees": 2,
        "n_heads": 4,
        "div": 4,
        "l0_in_features": 8,
        "l0_out_features": 8,
        "l1_in_features": 3,
        "l1_out_features": 2,
        "num_edge_features": 32
      },
      "SE3_param_topk": {
        "num_layers": 1,
        "num_channels": 32,
        "num_degrees": 2,
        "n_heads": 4,
        "div": 4,
        "l0_in_features": 64,
        "l0_out_features": 64,
        "l1_in_features": 3,
        "l1_out_features": 2,
        "num_edge_features": 64
      },
      "freeze_track_motif": false,
      "use_motif_timestep": true
    },
    "diffuser": {
      "T": 50,
      "b_0": 0.01,
      "b_T": 0.07,
      "schedule_type": "linear",
      "so3_type": "igso3",
      "crd_scale": 0.25,
      "partial_T": null,
      "so3_schedule_type": "linear",
      "min_b": 1.5,
      "max_b": 2.5,
      "min_sigma": 0.02,
      "max_sigma": 1.5
    },
    "denoiser": {
      "noise_scale_ca": 0,
      "final_noise_scale_ca": 1,
      "ca_noise_schedule_type": "constant",
      "noise_scale_frame": 0,
      "final_noise_scale_frame": 1,
      "frame_noise_schedule_type": "constant"
    },
    "ppi": {
      "hotspot_res": [
        "A56",
        "A115",
        "A123"
      ]
    },
    "potentials": {
      "guiding_potentials": null,
      "guide_scale": 10,
      "guide_decay": "constant",
      "olig_inter_all": null,
      "olig_intra_all": null,
      "olig_custom_contact": null,
      "substrate": null
    },
    "contig_settings": {
      "ref_idx": null,
      "hal_idx": null,
      "idx_rf": null,
      "inpaint_seq_tensor": null
    },
    "preprocess": {
      "sidechain_input": false,
      "motif_sidechain_input": true,
      "d_t1d": 24,
      "d_t2d": 44,
      "prob_self_cond": 0.5,
      "str_self_cond": true,
      "predict_previous": false
    },
    "logging": {
      "inputs": false
    },
    "scaffoldguided": {
      "scaffoldguided": false,
      "target_pdb": false,
      "target_path": null,
      "scaffold_list": null,
      "scaffold_dir": null,
      "sampled_insertion": 0,
      "sampled_N": 0,
      "sampled_C": 0,
      "ss_mask": 0,
      "systematic": false,
      "target_ss": null,
      "target_adj": null,
      "mask_loops": true,
      "contig_crop": null
    }
  },
  "rfd_plddt": [
    [
      0.08103694021701813,
      0.0780126228928566,
      0.07616806030273438,
      0.07511931657791138,
      0.0740300714969635,
      0.07185928523540497,
      0.07178108394145966,
      0.0705438032746315,
      0.06879345327615738,
      0.07286320626735687,
      0.07206855714321136,
      0.07333554327487946,
      0.07187939435243607,
      0.06937792897224426,
      0.07019282877445221,
      0.06921807676553726,
      0.06773465871810913,
      0.06814275681972504,
      0.06702014803886414,
      0.06461287289857864,
      0.06616739183664322,
      0.06405302882194519,
      0.06265150010585785,
      0.06331939995288849,
      0.061353690922260284,
      0.06190860643982887,
      0.0619414784014225,
      0.06205231696367264,
      0.06107012927532196,
      0.06099652871489525,
      0.06321243941783905,
      0.062348853796720505,
      0.0622381791472435,
      0.06276948004961014,
      0.06148992478847504,
      0.06174468249082565,
      0.06267884373664856,
      0.06350751966238022,
      0.0650777518749237,
      0.0623655691742897,
      0.06230487301945686,
      0.06334362179040909,
      0.06290476769208908,
      0.06467650085687637,
      0.06525514274835587,
      0.06565198302268982,
      0.06619174778461456,
      0.06873524934053421,
      0.06607042253017426,
      0.06726334244012833,
      0.06805703043937683,
      0.06898532807826996,
      0.06844905018806458,
      0.07071356475353241,
      0.0708957388997078,
      0.07175418734550476,
      0.07392458617687225,
      0.07769124209880829,
      0.0817330926656723,
      0.07964416593313217,
      0.08146022260189056,
      0.08197934180498123,
      0.08474883437156677,
      0.07967228442430496,
      0.08212067931890488,
      0.08904054015874863,
      0.08449927717447281,
      0.0838172435760498,
      0.07779400050640106,
      0.07532346993684769,
      0.07377791404724121,
      0.06949087977409363,
      0.0649934709072113,
      0.06406483054161072,
      0.06515326350927353,
      0.06180565059185028,
      0.06192168965935707,
      0.06440778821706772,
      0.06576071679592133,
      0.0646677240729332,
      0.06859005987644196,
      0.07051441818475723,
      0.07245152443647385,
      0.07642733305692673,
      0.08068302273750305,
      0.08572208881378174,
      0.08809579908847809,
      0.09294816851615906,
      0.09873241186141968,
      0.11155378818511963,
      0.11386889964342117,
      0.12254343926906586,
      0.1328149437904358,
      0.14590215682983398,
      0.1628836989402771,
      0.17682597041130066,
      0.18514221906661987,
      0.20792801678180695,
      0.25245001912117004,
      0.8925723433494568,
      0.826123058795929,
      0.8644136786460876,
      0.9008428454399109,
      0.9415632486343384,
      0.9735262393951416,
      0.983879804611206,
      0.9925516843795776,
      0.9861060976982117,
      0.9692748785018921,
      0.9772478342056274,
      0.9893303513526917,
      0.9921011328697205,
      0.9944680333137512,
      0.9921998977661133,
      0.9929583668708801,
      0.9934036135673523,
      0.9957869648933411,
      0.9980931282043457,
      0.9988874197006226,
      0.9989200234413147,
      0.9981877207756042,
      0.9976950287818909,
      0.9930616617202759,
      0.9946405291557312,
      0.9844112992286682,
      0.9862980246543884,
      0.9924719333648682,
      0.9893391132354736,
      0.9835348129272461,
      0.982530415058136,
      0.9741437435150146,
      0.9417420625686646,
      0.9202790260314941,
      0.8229631185531616,
      0.8333209753036499,
      0.889994740486145,
      0.8718410730361938,
      0.9047741889953613,
      0.8864322900772095,
      0.914995551109314,
      0.8804668188095093,
      0.9085863828659058,
      0.8454239964485168,
      0.8022729158401489,
      0.8454486727714539,
      0.8615976572036743,
      0.9355431199073792,
      0.9343298077583313,
      0.887352705001831,
      0.892211377620697,
      0.8535928130149841,
      0.8207224011421204,
      0.9065062403678894,
      0.9090784788131714,
      0.9091987609863281,
      0.8602548837661743,
      0.8768234252929688,
      0.8200384378433228,
      0.8014524579048157,
      0.8644548654556274,
      0.8911901116371155,
      0.9289035797119141,
      0.9672722816467285,
      0.9830084443092346,
      0.9762541651725769,
      0.9899994730949402,
      0.9963957071304321,
      0.9966774582862854,
      0.996821403503418,
      0.9961885213851929,
      0.9975656270980835,
      0.9930573105812073,
      0.9954036474227905,
      0.9969766736030579,
      0.9949718713760376,
      0.9947218894958496,
      0.9977325797080994,
      0.9969003796577454,
      0.997458815574646,
      0.9951106309890747,
      0.9984920024871826,
      0.9985078573226929,
      0.9993374943733215,
      0.9990322589874268,
      0.9982250332832336,
      0.9961427450180054,
      0.9959689378738403,
      0.994676411151886,
      0.9874245524406433,
      0.983670175075531,
      0.9904618859291077,
      0.979833722114563,
      0.9521039724349976,
      0.9217016100883484,
      0.9287866353988647,
      0.877479076385498,
      0.9059228897094727,
      0.8682402968406677,
      0.8949340581893921,
      0.8504762649536133,
      0.8840985298156738,
      0.8463603258132935,
      0.807400107383728,
      0.801835834980011,
      0.8176546096801758,
      0.8438829779624939,
      0.8763874769210815,
      0.9030463695526123,
      0.951651930809021,
      0.9633833169937134,
      0.9855833053588867,
      0.9838573336601257,
      0.9882465600967407,
      0.9842169880867004
    ],
    [
      0.1006828024983406,
      0.10319766402244568,
      0.09566420316696167,
      0.09345446527004242,
      0.08983148634433746,
      0.08700663596391678,
      0.0864396020770073,
      0.0871477946639061,
      0.08716854453086853,
      0.08662734925746918,
      0.084485724568367,
      0.08830779790878296,
      0.0871993899345398,
      0.08408422023057938,
      0.08687737584114075,
      0.08494462817907333,
      0.08378881216049194,
      0.08465356379747391,
      0.08561181277036667,
      0.08685366809368134,
      0.0876217633485794,
      0.08864295482635498,
      0.08957653492689133,
      0.0891987681388855,
      0.0878327488899231,
      0.08882465958595276,
      0.09031923115253448,
      0.09070631861686707,
      0.08408161252737045,
      0.08548526465892792,
      0.08690614253282547,
      0.08212772011756897,
      0.08678783476352692,
      0.0884685292840004,
      0.07939016819000244,
      0.08117068558931351,
      0.08422777056694031,
      0.0784856528043747,
      0.07892993092536926,
      0.07938548922538757,
      0.07896654307842255,
      0.07757572829723358,
      0.07669264078140259,
      0.07900849729776382,
      0.07670103758573532,
      0.07849110662937164,
      0.07736826688051224,
      0.07941152155399323,
      0.080424964427948,
      0.08224916458129883,
      0.08367104828357697,
      0.08369509875774384,
      0.08563021570444107,
      0.08596467226743698,
      0.0934768095612526,
      0.09153520315885544,
      0.09022879600524902,
      0.0950530394911766,
      0.10001262277364731,
      0.10165517777204514,
      0.09977104514837265,
      0.10044683516025543,
      0.10337343066930771,
      0.09484880417585373,
      0.09077005833387375,
      0.0963190495967865,
      0.09808187931776047,
      0.08872989565134048,
      0.0915398895740509,
      0.09640511870384216,
      0.08843445032835007,
      0.08256662636995316,
      0.08577917516231537,
      0.08501578867435455,
      0.07699140161275864,
      0.07657217979431152,
      0.07760161906480789,
      0.0777290016412735,
      0.0777190625667572,
      0.0800221785902977,
      0.08365963399410248,
      0.0855495035648346,
      0.0907348170876503,
      0.09184245765209198,
      0.10079418122768402,
      0.09953024983406067,
      0.09864098578691483,
      0.11121100932359695,
      0.12050402164459229,
      0.12148120999336243,
      0.1254412680864334,
      0.1391688585281372,
      0.14752723276615143,
      0.1642848253250122,
      0.18147285282611847,
      0.21370987594127655,
      0.22688300907611847,
      0.24958164989948273,
      0.24404467642307281,
      0.8917977809906006,
      0.822723388671875,
      0.8573348522186279,
      0.8931722640991211,
      0.9386849403381348,
      0.969944179058075,
      0.9823133945465088,
      0.992254376411438,
      0.9855388402938843,
      0.9663302898406982,
      0.9746695756912231,
      0.9898740649223328,
      0.9928184151649475,
      0.9954630136489868,
      0.993047833442688,
      0.9936684370040894,
      0.9942357540130615,
      0.9966641068458557,
      0.9984452128410339,
      0.9991445541381836,
      0.9990155696868896,
      0.9982638955116272,
      0.9978291988372803,
      0.9938110113143921,
      0.9952855706214905,
      0.9864961504936218,
      0.9872940182685852,
      0.9930945038795471,
      0.9896140694618225,
      0.9836784601211548,
      0.9815620183944702,
      0.9734645485877991,
      0.9396352767944336,
      0.9148039817810059,
      0.8141335248947144,
      0.82822185754776,
      0.8873410224914551,
      0.8712829351425171,
      0.9050371646881104,
      0.8865706920623779,
      0.9130414128303528,
      0.8719671368598938,
      0.9007877707481384,
      0.8317164182662964,
      0.7879420518875122,
      0.8397433757781982,
      0.8571741580963135,
      0.9338533878326416,
      0.932552695274353,
      0.8843794465065002,
      0.891045093536377,
      0.851876437664032,
      0.8107511401176453,
      0.9009203314781189,
      0.9045038223266602,
      0.9044886827468872,
      0.8542772531509399,
      0.8713675737380981,
      0.8130550980567932,
      0.7983871698379517,
      0.8608317971229553,
      0.8863056898117065,
      0.928361177444458,
      0.9678020477294922,
      0.983695924282074,
      0.97746342420578,
      0.9911473989486694,
      0.9968422055244446,
      0.9969860911369324,
      0.9970043301582336,
      0.996644914150238,
      0.9980014562606812,
      0.9946609735488892,
      0.9964967966079712,
      0.9980229735374451,
      0.9962696433067322,
      0.9958603382110596,
      0.9982278943061829,
      0.9977411031723022,
      0.9981476664543152,
      0.9964353442192078,
      0.9987325072288513,
      0.9986324310302734,
      0.9993632435798645,
      0.9991471767425537,
      0.9984357357025146,
      0.9969130158424377,
      0.9966940879821777,
      0.9956702589988708,
      0.9888573288917542,
      0.9850320219993591,
      0.9913216233253479,
      0.9787536859512329,
      0.9467820525169373,
      0.9112910032272339,
      0.9202300310134888,
      0.8686246275901794,
      0.903334379196167,
      0.8608001470565796,
      0.890363335609436,
      0.8462038636207581,
      0.8835887312889099,
      0.835670530796051,
      0.7960032224655151,
      0.7934280037879944,
      0.8060774803161621,
      0.8324787616729736,
      0.8687113523483276,
      0.8929241895675659,
      0.9448302984237671,
      0.9573706388473511,
      0.9837146401405334,
      0.9842822551727295,
      0.989811360836029,
      0.9876200556755066
    ],
    [
      0.1073979064822197,
      0.11525622010231018,
      0.10325516760349274,
      0.10097511112689972,
      0.09654058516025543,
      0.09152659773826599,
      0.08891752362251282,
      0.08731542527675629,
      0.08744080364704132,
      0.08647788316011429,
      0.08827455341815948,
      0.09050121903419495,
      0.08699410408735275,
      0.08701641112565994,
      0.09027936309576035,
      0.08975856751203537,
      0.08735572546720505,
      0.0891287624835968,
      0.09229390323162079,
      0.09300974011421204,
      0.09273654222488403,
      0.09571382403373718,
      0.09420556575059891,
      0.09350736439228058,
      0.09277400374412537,
      0.09246142208576202,
      0.09370416402816772,
      0.09276311844587326,
      0.08999517560005188,
      0.09405340254306793,
      0.09370378404855728,
      0.08806517720222473,
      0.0938640907406807,
      0.09819430112838745,
      0.08771227300167084,
      0.08834803849458694,
      0.09142552316188812,
      0.08626647293567657,
      0.08634524047374725,
      0.08751226961612701,
      0.0862821489572525,
      0.08294665068387985,
      0.08358760923147202,
      0.08470803499221802,
      0.08284892141819,
      0.08296504616737366,
      0.08486850559711456,
      0.08213558048009872,
      0.08095109462738037,
      0.0839177742600441,
      0.08464017510414124,
      0.08478761464357376,
      0.08374568074941635,
      0.0853838101029396,
      0.09097032248973846,
      0.09144523739814758,
      0.09135454148054123,
      0.09300054609775543,
      0.10195054858922958,
      0.10142888128757477,
      0.09711195528507233,
      0.1018458753824234,
      0.10899555683135986,
      0.09953583031892776,
      0.09598816931247711,
      0.10107871145009995,
      0.10098272562026978,
      0.09142539650201797,
      0.09409970045089722,
      0.09991089254617691,
      0.08881358802318573,
      0.08228141069412231,
      0.08806980401277542,
      0.08456097543239594,
      0.07718813419342041,
      0.07764800637960434,
      0.07716146856546402,
      0.08016157150268555,
      0.07780688256025314,
      0.07856808602809906,
      0.08469238132238388,
      0.08785877376794815,
      0.09158872067928314,
      0.09476973861455917,
      0.10342822223901749,
      0.10114853829145432,
      0.10344627499580383,
      0.11468880623579025,
      0.13342095911502838,
      0.13335898518562317,
      0.1336345225572586,
      0.14868716895580292,
      0.16351918876171112,
      0.18128067255020142,
      0.2036023586988449,
      0.23905253410339355,
      0.2627357244491577,
      0.29855090379714966,
      0.30467087030410767,
      0.8904359340667725,
      0.8189049959182739,
      0.854975163936615,
      0.8919575214385986,
      0.9393100142478943,
      0.9708490371704102,
      0.9831953048706055,
      0.993002712726593,
      0.9867006540298462,
      0.9677265882492065,
      0.9758161306381226,
      0.9908820390701294,
      0.9936460256576538,
      0.9961144328117371,
      0.9940154552459717,
      0.9945201873779297,
      0.9952767491340637,
      0.9973957538604736,
      0.9988104104995728,
      0.9993207454681396,
      0.9991611242294312,
      0.998400866985321,
      0.997992217540741,
      0.9941611886024475,
      0.9955200552940369,
      0.9867027997970581,
      0.9875052571296692,
      0.9933971762657166,
      0.9902886152267456,
      0.9853590130805969,
      0.9828824996948242,
      0.9750904440879822,
      0.9396865367889404,
      0.9148112535476685,
      0.8122761249542236,
      0.8271223306655884,
      0.8877713680267334,
      0.8720723390579224,
      0.9060494303703308,
      0.8874931335449219,
      0.914106011390686,
      0.8724873065948486,
      0.9018675684928894,
      0.8325939178466797,
      0.7855063676834106,
      0.8393797874450684,
      0.8577327728271484,
      0.9354598522186279,
      0.9338018894195557,
      0.8855946063995361,
      0.892132043838501,
      0.8516280651092529,
      0.813546359539032,
      0.9016836881637573,
      0.9059442281723022,
      0.9062780141830444,
      0.8556808829307556,
      0.873489260673523,
      0.8150022029876709,
      0.7984670400619507,
      0.8617347478866577,
      0.88689786195755,
      0.929898738861084,
      0.9687850475311279,
      0.9845445156097412,
      0.9787153601646423,
      0.9921480417251587,
      0.9972759485244751,
      0.9972347617149353,
      0.9972596764564514,
      0.9969026446342468,
      0.9983218908309937,
      0.9955618381500244,
      0.9973069429397583,
      0.998413622379303,
      0.9968811869621277,
      0.9965232610702515,
      0.9984668493270874,
      0.9979042410850525,
      0.9983028173446655,
      0.9966123700141907,
      0.998822033405304,
      0.9987171292304993,
      0.9994344711303711,
      0.9992621541023254,
      0.9987278580665588,
      0.9974930882453918,
      0.9971912503242493,
      0.9963061809539795,
      0.9899083971977234,
      0.9859595894813538,
      0.99195796251297,
      0.9794854521751404,
      0.9475744962692261,
      0.9129611253738403,
      0.9225980639457703,
      0.8688724637031555,
      0.9044012427330017,
      0.860346257686615,
      0.891849160194397,
      0.8466741442680359,
      0.8845383524894714,
      0.834697425365448,
      0.7943357229232788,
      0.7927411198616028,
      0.8024548888206482,
      0.8308712840080261,
      0.8695589900016785,
      0.8918348550796509,
      0.9456539750099182,
      0.9586410522460938,
      0.984883725643158,
      0.9854375720024109,
      0.9907686710357666,
      0.988858699798584
    ],
    [
      0.11152765154838562,
      0.12165466696023941,
      0.10952161997556686,
      0.10401192307472229,
      0.0990416631102562,
      0.09527846425771713,
      0.0936475321650505,
      0.09216153621673584,
      0.09214881807565689,
      0.09167707711458206,
      0.09261222928762436,
      0.09151361882686615,
      0.08840080350637436,
      0.09041427075862885,
      0.09228341281414032,
      0.09038485586643219,
      0.08899674564599991,
      0.0896638035774231,
      0.09307857602834702,
      0.09216606616973877,
      0.0922991931438446,
      0.09429211169481277,
      0.09597687423229218,
      0.09359260648488998,
      0.09349263459444046,
      0.09633827954530716,
      0.09610285609960556,
      0.09548526257276535,
      0.09240975975990295,
      0.09929408133029938,
      0.10123688727617264,
      0.09157277643680573,
      0.09399361908435822,
      0.09697802364826202,
      0.09107337892055511,
      0.09170705825090408,
      0.09867752343416214,
      0.0944901779294014,
      0.09323953092098236,
      0.09334662556648254,
      0.09475336223840714,
      0.09193326532840729,
      0.0931682139635086,
      0.09466390311717987,
      0.09195306897163391,
      0.09020726382732391,
      0.09109742194414139,
      0.09093842655420303,
      0.08832551538944244,
      0.09262114763259888,
      0.09066265821456909,
      0.08925507962703705,
      0.08616552501916885,
      0.0871942937374115,
      0.09342879056930542,
      0.09117695689201355,
      0.08752892911434174,
      0.09151273965835571,
      0.09905792027711868,
      0.09534677118062973,
      0.09370338916778564,
      0.10248461365699768,
      0.10482504963874817,
      0.09643200784921646,
      0.09630554169416428,
      0.10648795962333679,
      0.10275008529424667,
      0.09174499660730362,
      0.09465070068836212,
      0.10009218752384186,
      0.08929000794887543,
      0.08456791937351227,
      0.08545234054327011,
      0.08294957876205444,
      0.07377707213163376,
      0.07245054841041565,
      0.07614962011575699,
      0.07830283790826797,
      0.07600120455026627,
      0.07600242644548416,
      0.08278611302375793,
      0.08536724001169205,
      0.08713424950838089,
      0.09037833660840988,
      0.09985237568616867,
      0.09931810200214386,
      0.10206339508295059,
      0.11400139331817627,
      0.1299649178981781,
      0.1312597244977951,
      0.13449841737747192,
      0.14805832505226135,
      0.16343219578266144,
      0.17942023277282715,
      0.19655776023864746,
      0.24428227543830872,
      0.264469712972641,
      0.30725064873695374,
      0.3196755051612854,
      0.8900852203369141,
      0.8175633549690247,
      0.8540560007095337,
      0.8909205198287964,
      0.9393357038497925,
      0.9702634811401367,
      0.9824692010879517,
      0.9925855398178101,
      0.9861339330673218,
      0.9667917490005493,
      0.9751272797584534,
      0.9905420541763306,
      0.9934655427932739,
      0.9960477352142334,
      0.9940081238746643,
      0.9945139288902283,
      0.9953045845031738,
      0.9973995089530945,
      0.9988194108009338,
      0.9993147850036621,
      0.9991564750671387,
      0.9983389377593994,
      0.9979358315467834,
      0.9940145015716553,
      0.9954332709312439,
      0.9866763353347778,
      0.9874541163444519,
      0.9933155179023743,
      0.9901916980743408,
      0.985279381275177,
      0.98233962059021,
      0.9740914702415466,
      0.9376592636108398,
      0.9123901128768921,
      0.8134624361991882,
      0.8258426785469055,
      0.887244462966919,
      0.8719192743301392,
      0.9058829545974731,
      0.8874601125717163,
      0.9142874479293823,
      0.8729199171066284,
      0.9015442132949829,
      0.8340334296226501,
      0.7870662808418274,
      0.840662956237793,
      0.8585376143455505,
      0.935554027557373,
      0.9338086247444153,
      0.8848055601119995,
      0.8916854858398438,
      0.8517053127288818,
      0.8125782012939453,
      0.9004838466644287,
      0.9050896763801575,
      0.9059008359909058,
      0.8556100130081177,
      0.8734201192855835,
      0.8151410818099976,
      0.7992923259735107,
      0.8623957633972168,
      0.8868598937988281,
      0.9290461540222168,
      0.9682871103286743,
      0.9842548370361328,
      0.9784079790115356,
      0.9920446872711182,
      0.9972535967826843,
      0.997219979763031,
      0.9972913265228271,
      0.9969863295555115,
      0.9983859658241272,
      0.9958162903785706,
      0.9974674582481384,
      0.9984846115112305,
      0.9969345331192017,
      0.9965336322784424,
      0.998481035232544,
      0.997900664806366,
      0.9983057379722595,
      0.9965870380401611,
      0.9988217353820801,
      0.998706579208374,
      0.9994404315948486,
      0.9992580413818359,
      0.9987338185310364,
      0.9974786639213562,
      0.9971544742584229,
      0.9962177276611328,
      0.9896454215049744,
      0.985558271408081,
      0.9918116927146912,
      0.9790151715278625,
      0.9469084143638611,
      0.9126802682876587,
      0.9220248460769653,
      0.868871808052063,
      0.9042850136756897,
      0.8609522581100464,
      0.892107367515564,
      0.8472597002983093,
      0.8841661214828491,
      0.8335892558097839,
      0.7937434911727905,
      0.792778491973877,
      0.8026881217956543,
      0.8310271501541138,
      0.8689649701118469,
      0.8931311368942261,
      0.9451627135276794,
      0.9577637910842896,
      0.9843956232070923,
      0.9850485920906067,
      0.9906046390533447,
      0.9887503385543823
    ],
    [
      0.1199047863483429,
      0.1269049197435379,
      0.11552771925926208,
      0.10787855088710785,
      0.10502307862043381,
      0.09934878349304199,
      0.0961315929889679,
      0.09672461450099945,
      0.09581857919692993,
      0.09422999620437622,
      0.0950402244925499,
      0.09462316334247589,
      0.09007523953914642,
      0.08955224603414536,
      0.09393741935491562,
      0.09418132901191711,
      0.09181063622236252,
      0.09495136141777039,
      0.10050331056118011,
      0.09910276532173157,
      0.09872820973396301,
      0.10097303986549377,
      0.10399025678634644,
      0.10207509994506836,
      0.10026845335960388,
      0.10144263505935669,
      0.10302896052598953,
      0.10168953239917755,
      0.09946301579475403,
      0.10632310062646866,
      0.10825203359127045,
      0.0993252843618393,
      0.10613761097192764,
      0.10961921513080597,
      0.09685271978378296,
      0.09778912365436554,
      0.1040365919470787,
      0.09856554865837097,
      0.0970894992351532,
      0.09941358864307404,
      0.09950199723243713,
      0.09420571476221085,
      0.09760762006044388,
      0.09994380176067352,
      0.09598381817340851,
      0.09361592680215836,
      0.09507998824119568,
      0.0970885157585144,
      0.09286867082118988,
      0.09364299476146698,
      0.09527599811553955,
      0.09380315244197845,
      0.08979828655719757,
      0.09321080893278122,
      0.09917238354682922,
      0.09517296403646469,
      0.09027337282896042,
      0.09511401504278183,
      0.10298705846071243,
      0.09538985043764114,
      0.095412977039814,
      0.10552246868610382,
      0.10645018517971039,
      0.09576982259750366,
      0.09846021234989166,
      0.11049329489469528,
      0.1040012389421463,
      0.09318932145833969,
      0.09682226181030273,
      0.10066927969455719,
      0.09187965095043182,
      0.08815059065818787,
      0.09020647406578064,
      0.08551672101020813,
      0.07922477275133133,
      0.07870204001665115,
      0.08103127777576447,
      0.08277206122875214,
      0.08149544894695282,
      0.08133293688297272,
      0.08586379885673523,
      0.0878082662820816,
      0.0878162682056427,
      0.09212195873260498,
      0.10147843509912491,
      0.1024247407913208,
      0.10315579921007156,
      0.11285991966724396,
      0.12944035232067108,
      0.1309281885623932,
      0.13311515748500824,
      0.14671501517295837,
      0.16386568546295166,
      0.18131794035434723,
      0.198553204536438,
      0.24461567401885986,
      0.27079999446868896,
      0.3103000819683075,
      0.3181656002998352,
      0.8885416388511658,
      0.8141170740127563,
      0.8516303896903992,
      0.8896844387054443,
      0.9393965601921082,
      0.9712850451469421,
      0.9836886525154114,
      0.993231475353241,
      0.9871417284011841,
      0.9680436849594116,
      0.9761108160018921,
      0.9911976456642151,
      0.9938788414001465,
      0.9962644577026367,
      0.9942668676376343,
      0.9946882724761963,
      0.995495080947876,
      0.9975218772888184,
      0.9988733530044556,
      0.9993507266044617,
      0.9991857409477234,
      0.9984117746353149,
      0.9980484247207642,
      0.9943138360977173,
      0.9955660700798035,
      0.9864662885665894,
      0.9872347116470337,
      0.9931079745292664,
      0.9898494482040405,
      0.9851246476173401,
      0.9814959168434143,
      0.9732056260108948,
      0.933809757232666,
      0.9087761640548706,
      0.803051233291626,
      0.8210648894309998,
      0.8850074410438538,
      0.8712983727455139,
      0.9054244756698608,
      0.8866291642189026,
      0.9134647846221924,
      0.8715953826904297,
      0.9001052379608154,
      0.8319302201271057,
      0.7846112251281738,
      0.8382506966590881,
      0.8564375638961792,
      0.9344457387924194,
      0.9326485991477966,
      0.8840523362159729,
      0.8908867835998535,
      0.8510794639587402,
      0.8105875253677368,
      0.8986293077468872,
      0.9036509990692139,
      0.904609203338623,
      0.8542798757553101,
      0.8715839982032776,
      0.8125806450843811,
      0.7975205779075623,
      0.860421359539032,
      0.8839428424835205,
      0.9272382259368896,
      0.9675168991088867,
      0.9840144515037537,
      0.9782003164291382,
      0.9921194314956665,
      0.9973082542419434,
      0.9972220063209534,
      0.9972987174987793,
      0.9969834089279175,
      0.9984422326087952,
      0.9959627389907837,
      0.9976345300674438,
      0.9985752701759338,
      0.9970182776451111,
      0.9965704679489136,
      0.9985191226005554,
      0.9979129433631897,
      0.998339056968689,
      0.9965983629226685,
      0.9988335967063904,
      0.9986939430236816,
      0.9994538426399231,
      0.9992781281471252,
      0.9987925887107849,
      0.9975869059562683,
      0.9972399473190308,
      0.9962788224220276,
      0.9897672533988953,
      0.9854774475097656,
      0.9919000267982483,
      0.9796742796897888,
      0.9470686912536621,
      0.9124438762664795,
      0.9213249683380127,
      0.8683265447616577,
      0.9036321640014648,
      0.861733078956604,
      0.8913644552230835,
      0.8458634614944458,
      0.8821474313735962,
      0.8311665058135986,
      0.79137122631073,
      0.790557324886322,
      0.8010315299034119,
      0.8307240009307861,
      0.8687770366668701,
      0.8933087587356567,
      0.9455704092979431,
      0.9583067893981934,
      0.9847705364227295,
      0.9855805039405823,
      0.9909334778785706,
      0.9892051815986633
    ],
    [
      0.15771318972110748,
      0.16608698666095734,
      0.15157312154769897,
      0.14009110629558563,
      0.1291089951992035,
      0.12049291282892227,
      0.11257112771272659,
      0.11284688860177994,
      0.10707373917102814,
      0.10332539677619934,
      0.1073397547006607,
      0.10769382119178772,
      0.10192930698394775,
      0.10530151426792145,
      0.10866829752922058,
      0.10859275609254837,
      0.10525507479906082,
      0.10665743798017502,
      0.1140831932425499,
      0.11105256527662277,
      0.11316408216953278,
      0.11264727264642715,
      0.11667904257774353,
      0.11355175077915192,
      0.11251816898584366,
      0.1126236841082573,
      0.11294720321893692,
      0.11088673770427704,
      0.11389347910881042,
      0.12360452115535736,
      0.12504033744335175,
      0.11052793264389038,
      0.11544790118932724,
      0.11663880199193954,
      0.10314242541790009,
      0.10462485253810883,
      0.11200593411922455,
      0.10437312722206116,
      0.10503602027893066,
      0.11228926479816437,
      0.11291813105344772,
      0.10490837693214417,
      0.10771874338388443,
      0.11437982320785522,
      0.11015903949737549,
      0.10156626999378204,
      0.10307848453521729,
      0.10698134452104568,
      0.09911885112524033,
      0.10119965672492981,
      0.10613763332366943,
      0.10025282204151154,
      0.09394383430480957,
      0.09672161936759949,
      0.10419083386659622,
      0.09816543012857437,
      0.09183858335018158,
      0.09630520641803741,
      0.10285614430904388,
      0.09272842109203339,
      0.0911349356174469,
      0.10483851283788681,
      0.1045496016740799,
      0.0926702469587326,
      0.09545283764600754,
      0.10860303789377213,
      0.10332684963941574,
      0.09475967288017273,
      0.09880600869655609,
      0.10383328050374985,
      0.09372102469205856,
      0.09274766594171524,
      0.09474791586399078,
      0.09052006900310516,
      0.08375245332717896,
      0.08799473941326141,
      0.08719238638877869,
      0.08988923579454422,
      0.08882459253072739,
      0.08777068555355072,
      0.09258601814508438,
      0.090505450963974,
      0.08869220316410065,
      0.09030227363109589,
      0.0979243740439415,
      0.09629973024129868,
      0.09787096828222275,
      0.10539720952510834,
      0.11833928525447845,
      0.11687391996383667,
      0.11918561160564423,
      0.1334521770477295,
      0.14428991079330444,
      0.16002905368804932,
      0.1762738674879074,
      0.2137964814901352,
      0.24152103066444397,
      0.2844431400299072,
      0.28861963748931885,
      0.8801593780517578,
      0.8129549026489258,
      0.8526474237442017,
      0.8896361589431763,
      0.9400519132614136,
      0.9721923470497131,
      0.9842677712440491,
      0.9934363961219788,
      0.987508237361908,
      0.9686790704727173,
      0.9766959547996521,
      0.9915818572044373,
      0.99409019947052,
      0.9963331818580627,
      0.9943140149116516,
      0.9946457147598267,
      0.9954310655593872,
      0.9975030422210693,
      0.998893141746521,
      0.9993599653244019,
      0.9991966485977173,
      0.9984360337257385,
      0.9980816841125488,
      0.9944936633110046,
      0.9957573413848877,
      0.9868142008781433,
      0.9874750375747681,
      0.9931844472885132,
      0.9899852871894836,
      0.9853729605674744,
      0.9814640879631042,
      0.973211944103241,
      0.932463526725769,
      0.907800555229187,
      0.8042730689048767,
      0.8189913034439087,
      0.8844599723815918,
      0.8710065484046936,
      0.9050301909446716,
      0.8857563734054565,
      0.9124964475631714,
      0.8699133396148682,
      0.8977940678596497,
      0.8273921012878418,
      0.7812432050704956,
      0.835655152797699,
      0.8545640707015991,
      0.933017909526825,
      0.9308159947395325,
      0.8827931880950928,
      0.8896108269691467,
      0.8504074811935425,
      0.809256374835968,
      0.897492527961731,
      0.9027358293533325,
      0.9039933085441589,
      0.8533856272697449,
      0.8704161047935486,
      0.8105365633964539,
      0.7960990071296692,
      0.8586227893829346,
      0.881127119064331,
      0.9246731996536255,
      0.966050386428833,
      0.9832295775413513,
      0.9774606823921204,
      0.9918406009674072,
      0.9971997737884521,
      0.9971306920051575,
      0.9972795844078064,
      0.9970073699951172,
      0.9984534382820129,
      0.9960335493087769,
      0.9977052211761475,
      0.9986263513565063,
      0.9972079992294312,
      0.9967138767242432,
      0.9985768795013428,
      0.9979685544967651,
      0.9983835220336914,
      0.9966040253639221,
      0.9988427758216858,
      0.9987033009529114,
      0.9994471669197083,
      0.9992541074752808,
      0.998738706111908,
      0.9974746108055115,
      0.9971446990966797,
      0.9960923790931702,
      0.9893914461135864,
      0.9846740365028381,
      0.9916314482688904,
      0.9789643883705139,
      0.9465321898460388,
      0.9115259051322937,
      0.919878363609314,
      0.86662757396698,
      0.9029715061187744,
      0.8641488552093506,
      0.8915507197380066,
      0.8468561768531799,
      0.8822124004364014,
      0.8310021162033081,
      0.7913621664047241,
      0.7910033464431763,
      0.8041324615478516,
      0.8339476585388184,
      0.8682814240455627,
      0.8920415639877319,
      0.945559024810791,
      0.958731472492218,
      0.9846871495246887,
      0.9857831001281738,
      0.991040050983429,
      0.9894319772720337
    ],
    [
      0.22817689180374146,
      0.25908541679382324,
      0.23666642606258392,
      0.22252729535102844,
      0.1929236501455307,
      0.1783786416053772,
      0.1777839958667755,
      0.17437733709812164,
      0.15617427229881287,
      0.15704745054244995,
      0.167106032371521,
      0.15978381037712097,
      0.14730697870254517,
      0.15505032241344452,
      0.16063302755355835,
      0.15442553162574768,
      0.1448087990283966,
      0.1469465047121048,
      0.15858972072601318,
      0.14899645745754242,
      0.14802609384059906,
      0.1502780318260193,
      0.16523966193199158,
      0.14885662496089935,
      0.15246868133544922,
      0.15890303254127502,
      0.1620641052722931,
      0.15513262152671814,
      0.16036280989646912,
      0.1687895655632019,
      0.16448231041431427,
      0.15053719282150269,
      0.15743327140808105,
      0.15708620846271515,
      0.1441989541053772,
      0.14867684245109558,
      0.1647801399230957,
      0.15669488906860352,
      0.15570387244224548,
      0.1699044108390808,
      0.18228930234909058,
      0.17183227837085724,
      0.18129512667655945,
      0.20388998091220856,
      0.1925603300333023,
      0.17941999435424805,
      0.19068410992622375,
      0.1896485686302185,
      0.1606578230857849,
      0.17077265679836273,
      0.17616084218025208,
      0.1705680936574936,
      0.15578752756118774,
      0.15476030111312866,
      0.1584523618221283,
      0.14373870193958282,
      0.1346106231212616,
      0.13675418496131897,
      0.14471203088760376,
      0.13017496466636658,
      0.12471483647823334,
      0.13647380471229553,
      0.13398130238056183,
      0.12606030702590942,
      0.12650129199028015,
      0.13761267066001892,
      0.1381930112838745,
      0.12928852438926697,
      0.132700115442276,
      0.13609689474105835,
      0.12348966300487518,
      0.12138068675994873,
      0.11896941065788269,
      0.11774211376905441,
      0.12184606492519379,
      0.12884387373924255,
      0.12544196844100952,
      0.12939892709255219,
      0.130898118019104,
      0.12872876226902008,
      0.12248359620571136,
      0.12182408571243286,
      0.12192128598690033,
      0.12063078582286835,
      0.1241990327835083,
      0.12297262251377106,
      0.12525752186775208,
      0.12977191805839539,
      0.1402376890182495,
      0.14113852381706238,
      0.14254097640514374,
      0.15346801280975342,
      0.17008596658706665,
      0.17988914251327515,
      0.19872942566871643,
      0.23732316493988037,
      0.2582100033760071,
      0.2926352620124817,
      0.26183637976646423,
      0.8665549755096436,
      0.8087567687034607,
      0.8513646125793457,
      0.8868235349655151,
      0.9382022619247437,
      0.971861720085144,
      0.9848653078079224,
      0.9938629269599915,
      0.9884390830993652,
      0.9700478315353394,
      0.9785581827163696,
      0.9929739832878113,
      0.9950530529022217,
      0.9968305230140686,
      0.9949864149093628,
      0.9950838088989258,
      0.9958076477050781,
      0.9977686405181885,
      0.9990078210830688,
      0.9994341731071472,
      0.9992279410362244,
      0.9984939694404602,
      0.9981330037117004,
      0.994320809841156,
      0.9955283999443054,
      0.9850951433181763,
      0.98667311668396,
      0.9925909042358398,
      0.9894972443580627,
      0.9851877689361572,
      0.9808052778244019,
      0.9722623825073242,
      0.9298876523971558,
      0.9080222845077515,
      0.8047500848770142,
      0.8152691125869751,
      0.8843295574188232,
      0.8701815605163574,
      0.9049426317214966,
      0.8850657939910889,
      0.9132137298583984,
      0.869281530380249,
      0.8981044292449951,
      0.8269451856613159,
      0.782842755317688,
      0.837518572807312,
      0.8561449646949768,
      0.9340018033981323,
      0.9331871271133423,
      0.8843493461608887,
      0.891007661819458,
      0.8502234816551208,
      0.8089048266410828,
      0.9000559449195862,
      0.9061825275421143,
      0.9081987142562866,
      0.8574478626251221,
      0.8747411370277405,
      0.8184266686439514,
      0.8021259307861328,
      0.8629688024520874,
      0.8813117742538452,
      0.9219042658805847,
      0.9646584987640381,
      0.9831036329269409,
      0.9772569537162781,
      0.9920443892478943,
      0.9973642230033875,
      0.9972777962684631,
      0.9974035620689392,
      0.9972270131111145,
      0.998665452003479,
      0.9964780807495117,
      0.9980604648590088,
      0.9987863302230835,
      0.9974715709686279,
      0.9969199299812317,
      0.9986841678619385,
      0.9979621767997742,
      0.9984552264213562,
      0.9966684579849243,
      0.9989036321640015,
      0.9987315535545349,
      0.999477207660675,
      0.9992891550064087,
      0.9988271594047546,
      0.9976197481155396,
      0.9973799586296082,
      0.996364414691925,
      0.9900020956993103,
      0.9848449230194092,
      0.9919188618659973,
      0.9800759553909302,
      0.9478697180747986,
      0.9128398895263672,
      0.9200661778450012,
      0.866428017616272,
      0.902847409248352,
      0.8635969161987305,
      0.8903995752334595,
      0.8403910994529724,
      0.880217432975769,
      0.8267196416854858,
      0.7707083225250244,
      0.7781784534454346,
      0.7953921556472778,
      0.8332215547561646,
      0.8663139343261719,
      0.891602098941803,
      0.9464725255966187,
      0.9604125618934631,
      0.9859116673469543,
      0.987273633480072,
      0.9920530319213867,
      0.9906544089317322
    ],
    [
      0.21984080970287323,
      0.2565425634384155,
      0.25438979268074036,
      0.2566578686237335,
      0.25117427110671997,
      0.2487347424030304,
      0.2615740895271301,
      0.26713040471076965,
      0.250745952129364,
      0.2525588572025299,
      0.2622288167476654,
      0.2407265454530716,
      0.22348648309707642,
      0.2257857769727707,
      0.22305180132389069,
      0.20214775204658508,
      0.19302357733249664,
      0.1901254653930664,
      0.18408575654029846,
      0.16707760095596313,
      0.17108595371246338,
      0.16871976852416992,
      0.16945642232894897,
      0.15853989124298096,
      0.16591306030750275,
      0.1644689440727234,
      0.1669989377260208,
      0.16369706392288208,
      0.1769312173128128,
      0.19518479704856873,
      0.1915380358695984,
      0.19384968280792236,
      0.20958782732486725,
      0.21382108330726624,
      0.20457994937896729,
      0.21563121676445007,
      0.23835401237010956,
      0.2282816469669342,
      0.2236356884241104,
      0.24250176548957825,
      0.24398159980773926,
      0.22096264362335205,
      0.21896331012248993,
      0.2252231240272522,
      0.20773255825042725,
      0.19103048741817474,
      0.19527436792850494,
      0.19485323131084442,
      0.1882205307483673,
      0.19085896015167236,
      0.19313602149486542,
      0.2052578181028366,
      0.20539730787277222,
      0.20575152337551117,
      0.21805904805660248,
      0.21828001737594604,
      0.20876362919807434,
      0.20993687212467194,
      0.22019290924072266,
      0.20740512013435364,
      0.19225174188613892,
      0.20167599618434906,
      0.20001676678657532,
      0.18509410321712494,
      0.18231436610221863,
      0.19327107071876526,
      0.1861308217048645,
      0.1787651777267456,
      0.17707547545433044,
      0.1785140186548233,
      0.16819162666797638,
      0.17152073979377747,
      0.17464053630828857,
      0.1744878888130188,
      0.16879868507385254,
      0.1736411452293396,
      0.17039771378040314,
      0.18252712488174438,
      0.19216980040073395,
      0.1884884238243103,
      0.1929815113544464,
      0.19906839728355408,
      0.19994255900382996,
      0.19643425941467285,
      0.19819100201129913,
      0.2071627527475357,
      0.20726923644542694,
      0.2069544792175293,
      0.21931467950344086,
      0.2181435227394104,
      0.20949849486351013,
      0.2193654328584671,
      0.22597074508666992,
      0.23273687064647675,
      0.23612681031227112,
      0.25536057353019714,
      0.25543659925460815,
      0.2749866843223572,
      0.28247132897377014,
      0.8542463183403015,
      0.7853920459747314,
      0.8440672159194946,
      0.8793979287147522,
      0.9327541589736938,
      0.9693451523780823,
      0.9841026663780212,
      0.9938503503799438,
      0.9884533882141113,
      0.9691793918609619,
      0.9788532257080078,
      0.9938417673110962,
      0.9963043928146362,
      0.9978334307670593,
      0.9968492388725281,
      0.9969266653060913,
      0.9973781108856201,
      0.9985288381576538,
      0.9993160963058472,
      0.9995635151863098,
      0.9992765784263611,
      0.9984493255615234,
      0.9980389475822449,
      0.994118869304657,
      0.9948690533638,
      0.9818055033683777,
      0.9845897555351257,
      0.9923273921012878,
      0.9897343516349792,
      0.9864529967308044,
      0.9818482398986816,
      0.9729158878326416,
      0.9288504719734192,
      0.9088379144668579,
      0.810852587223053,
      0.8189040422439575,
      0.8832288980484009,
      0.8645035624504089,
      0.9027931094169617,
      0.883922815322876,
      0.9126402139663696,
      0.8706116080284119,
      0.9001044034957886,
      0.8271190524101257,
      0.7882299423217773,
      0.8427450656890869,
      0.8564743995666504,
      0.9324156045913696,
      0.9323126673698425,
      0.8852497339248657,
      0.8917073011398315,
      0.8509987592697144,
      0.8116055727005005,
      0.9059963822364807,
      0.9103574156761169,
      0.9107616543769836,
      0.860494077205658,
      0.8755524158477783,
      0.8172702193260193,
      0.7986534833908081,
      0.865077555179596,
      0.8803896903991699,
      0.92047518491745,
      0.9640807509422302,
      0.9814014434814453,
      0.9766049385070801,
      0.992810845375061,
      0.9977741837501526,
      0.9973481893539429,
      0.9975096583366394,
      0.9973623752593994,
      0.998889148235321,
      0.9973316192626953,
      0.9985589981079102,
      0.9989820122718811,
      0.9978128671646118,
      0.9974300265312195,
      0.9988194108009338,
      0.9979206323623657,
      0.9984158873558044,
      0.9965263605117798,
      0.9989084601402283,
      0.9987267851829529,
      0.999504029750824,
      0.9993855357170105,
      0.9991255402565002,
      0.9984046220779419,
      0.9981982707977295,
      0.9976793527603149,
      0.9927864074707031,
      0.9875167608261108,
      0.9932845234870911,
      0.9825869798660278,
      0.9496270418167114,
      0.911875307559967,
      0.9200823307037354,
      0.8643757700920105,
      0.9015966653823853,
      0.8606175184249878,
      0.8858476877212524,
      0.829630970954895,
      0.8712183237075806,
      0.811735987663269,
      0.7525451183319092,
      0.7564037442207336,
      0.787384033203125,
      0.8319977521896362,
      0.8607157468795776,
      0.888727068901062,
      0.9459158182144165,
      0.9602265357971191,
      0.9868858456611633,
      0.9896867275238037,
      0.9945117235183716,
      0.9936637878417969
    ],
    [
      0.2913845479488373,
      0.3423978090286255,
      0.3205779790878296,
      0.331511914730072,
      0.3077952265739441,
      0.30918872356414795,
      0.32012850046157837,
      0.33213546872138977,
      0.31039702892303467,
      0.32445836067199707,
      0.3412594497203827,
      0.32004764676094055,
      0.30637848377227783,
      0.3194184899330139,
      0.2954680919647217,
      0.26345595717430115,
      0.25917232036590576,
      0.2446843981742859,
      0.22790849208831787,
      0.21037021279335022,
      0.2100464254617691,
      0.20076575875282288,
      0.19186675548553467,
      0.18713942170143127,
      0.1958373337984085,
      0.1977783590555191,
      0.19122564792633057,
      0.1939724087715149,
      0.21560582518577576,
      0.22650328278541565,
      0.22086000442504883,
      0.23509475588798523,
      0.2601143717765808,
      0.27697932720184326,
      0.26805850863456726,
      0.2840976119041443,
      0.31284934282302856,
      0.3027549386024475,
      0.282015323638916,
      0.2880663275718689,
      0.28589195013046265,
      0.2662475109100342,
      0.25997596979141235,
      0.26095855236053467,
      0.24397686123847961,
      0.22025783360004425,
      0.21799494326114655,
      0.22747129201889038,
      0.22535493969917297,
      0.21419647336006165,
      0.21684026718139648,
      0.2280368208885193,
      0.23646174371242523,
      0.2375078797340393,
      0.25220319628715515,
      0.2681993842124939,
      0.2624099552631378,
      0.26368409395217896,
      0.2908788323402405,
      0.2885408401489258,
      0.2680872976779938,
      0.27606818079948425,
      0.2886313199996948,
      0.25918567180633545,
      0.24232596158981323,
      0.24329498410224915,
      0.23547086119651794,
      0.22138088941574097,
      0.2062402069568634,
      0.20743347704410553,
      0.20005059242248535,
      0.21118921041488647,
      0.21219207346439362,
      0.2108328640460968,
      0.21731062233448029,
      0.22216030955314636,
      0.2091183364391327,
      0.23243923485279083,
      0.25348857045173645,
      0.24976134300231934,
      0.25616592168807983,
      0.2946375608444214,
      0.29943668842315674,
      0.29043346643447876,
      0.3086729049682617,
      0.3344639539718628,
      0.3115915358066559,
      0.3023029565811157,
      0.30567944049835205,
      0.29944467544555664,
      0.2827915549278259,
      0.28790420293807983,
      0.30129730701446533,
      0.2949756681919098,
      0.30539101362228394,
      0.3150445818901062,
      0.34031304717063904,
      0.38630884885787964,
      0.4266745448112488,
      0.8388891220092773,
      0.7707006931304932,
      0.8378473520278931,
      0.8747318983078003,
      0.9298961758613586,
      0.9678040742874146,
      0.9837990999221802,
      0.9941073656082153,
      0.9893940687179565,
      0.9709856510162354,
      0.9814581871032715,
      0.9954837560653687,
      0.997699499130249,
      0.9986681938171387,
      0.9982197880744934,
      0.9983352422714233,
      0.9984644055366516,
      0.9990565776824951,
      0.9995248317718506,
      0.9996649622917175,
      0.9993391036987305,
      0.9985113143920898,
      0.997978925704956,
      0.9931208491325378,
      0.9943400025367737,
      0.979289174079895,
      0.982697606086731,
      0.9920667409896851,
      0.9900099635124207,
      0.9880495071411133,
      0.9831889271736145,
      0.9755144119262695,
      0.9292585849761963,
      0.9096794724464417,
      0.8217016458511353,
      0.8262362480163574,
      0.8869731426239014,
      0.8671316504478455,
      0.9052143096923828,
      0.8858485221862793,
      0.915336549282074,
      0.8762708902359009,
      0.9038763642311096,
      0.8349717855453491,
      0.784372091293335,
      0.8453696370124817,
      0.8562408685684204,
      0.9297112822532654,
      0.9302564263343811,
      0.8870307207107544,
      0.8952187299728394,
      0.8574863076210022,
      0.8216001987457275,
      0.9093390703201294,
      0.9131801724433899,
      0.9115028381347656,
      0.8617352843284607,
      0.8780462145805359,
      0.8129479885101318,
      0.7963904738426208,
      0.8662151098251343,
      0.8785403966903687,
      0.9138635396957397,
      0.9596191048622131,
      0.9766121506690979,
      0.9722941517829895,
      0.9925488233566284,
      0.9978270530700684,
      0.9971846342086792,
      0.9974305033683777,
      0.9975103735923767,
      0.9990499019622803,
      0.9980360269546509,
      0.9989414811134338,
      0.9991350173950195,
      0.9981708526611328,
      0.9979074597358704,
      0.9989648461341858,
      0.9979764223098755,
      0.9984202980995178,
      0.9964685440063477,
      0.9989293217658997,
      0.9987318515777588,
      0.9995262622833252,
      0.9994438886642456,
      0.9993431568145752,
      0.9989858865737915,
      0.9988528490066528,
      0.9988113045692444,
      0.9964768290519714,
      0.9926579594612122,
      0.9954860210418701,
      0.9878668189048767,
      0.9568370580673218,
      0.9166226387023926,
      0.9240134954452515,
      0.8697068095207214,
      0.9053128957748413,
      0.8637571334838867,
      0.8863155841827393,
      0.8184183835983276,
      0.8668209314346313,
      0.8034250140190125,
      0.7481690645217896,
      0.7525737881660461,
      0.7841748595237732,
      0.8285978436470032,
      0.8615476489067078,
      0.8910005688667297,
      0.9477779865264893,
      0.9644508361816406,
      0.990120530128479,
      0.9936655759811401,
      0.9968416094779968,
      0.9964975118637085
    ],
    [
      0.32556360960006714,
      0.3868658244609833,
      0.3918684124946594,
      0.4026173949241638,
      0.37081658840179443,
      0.38801679015159607,
      0.4202490746974945,
      0.40462052822113037,
      0.3832920789718628,
      0.4199030101299286,
      0.41974711418151855,
      0.3945755064487457,
      0.39239567518234253,
      0.41751420497894287,
      0.392632395029068,
      0.34934836626052856,
      0.36671388149261475,
      0.3548661470413208,
      0.30953001976013184,
      0.2877011299133301,
      0.2994658350944519,
      0.2868480980396271,
      0.2557826340198517,
      0.2496212124824524,
      0.26553404331207275,
      0.2679271101951599,
      0.25146329402923584,
      0.24762195348739624,
      0.27774304151535034,
      0.2893217206001282,
      0.275547593832016,
      0.29617685079574585,
      0.3402448892593384,
      0.354129821062088,
      0.3374102711677551,
      0.3570811450481415,
      0.38093945384025574,
      0.3631969690322876,
      0.337211012840271,
      0.352680504322052,
      0.34805235266685486,
      0.3162250816822052,
      0.2998630702495575,
      0.3128271996974945,
      0.28424641489982605,
      0.2626786530017853,
      0.26196807622909546,
      0.27235811948776245,
      0.26239538192749023,
      0.2559874653816223,
      0.26651880145072937,
      0.2815977931022644,
      0.283663272857666,
      0.2917468547821045,
      0.30401498079299927,
      0.32294604182243347,
      0.3226988911628723,
      0.3264235556125641,
      0.34919440746307373,
      0.35083574056625366,
      0.3347296714782715,
      0.3414451479911804,
      0.35740089416503906,
      0.33212411403656006,
      0.30279067158699036,
      0.30136987566947937,
      0.28981947898864746,
      0.26688235998153687,
      0.25094878673553467,
      0.2605883777141571,
      0.2545603811740875,
      0.2591204047203064,
      0.2642311453819275,
      0.27121639251708984,
      0.28605329990386963,
      0.28203222155570984,
      0.274646520614624,
      0.3161616027355194,
      0.33446529507637024,
      0.31725531816482544,
      0.3352198898792267,
      0.3996867835521698,
      0.38613370060920715,
      0.3617359399795532,
      0.40046927332878113,
      0.413046658039093,
      0.3827262222766876,
      0.37295636534690857,
      0.39509880542755127,
      0.38695675134658813,
      0.35450178384780884,
      0.3494335412979126,
      0.37038466334342957,
      0.3635191321372986,
      0.3468948304653168,
      0.3646107017993927,
      0.3991103172302246,
      0.42961159348487854,
      0.43864768743515015,
      0.8411387205123901,
      0.7592145204544067,
      0.8438894152641296,
      0.8792029023170471,
      0.9331072568893433,
      0.9723331332206726,
      0.9879077672958374,
      0.9961798787117004,
      0.9937464594841003,
      0.9797563552856445,
      0.9884426593780518,
      0.9978213906288147,
      0.9990074038505554,
      0.9993399977684021,
      0.9991796612739563,
      0.99922114610672,
      0.9992353916168213,
      0.9994806051254272,
      0.999717652797699,
      0.9997754693031311,
      0.9994635581970215,
      0.9987917542457581,
      0.9982374310493469,
      0.993604302406311,
      0.9947746992111206,
      0.978282630443573,
      0.9818220138549805,
      0.9923872351646423,
      0.9916425943374634,
      0.9912091493606567,
      0.9870132803916931,
      0.9793422818183899,
      0.9332781434059143,
      0.9121782779693604,
      0.8326196074485779,
      0.8337101936340332,
      0.8893621563911438,
      0.8625659942626953,
      0.9078676104545593,
      0.8830690383911133,
      0.9202354550361633,
      0.8817107677459717,
      0.912659764289856,
      0.848270058631897,
      0.7827936410903931,
      0.8464804887771606,
      0.8525004386901855,
      0.9340530633926392,
      0.932053804397583,
      0.8851236701011658,
      0.8993063569068909,
      0.8581632375717163,
      0.8287461996078491,
      0.9124826788902283,
      0.9148870706558228,
      0.9115093946456909,
      0.8623625040054321,
      0.8815202713012695,
      0.8194848895072937,
      0.7831875085830688,
      0.869243323802948,
      0.8794364929199219,
      0.915783166885376,
      0.9576961994171143,
      0.9741073250770569,
      0.9710245728492737,
      0.9939183592796326,
      0.9982016682624817,
      0.9972286224365234,
      0.9975297451019287,
      0.9976961612701416,
      0.9992861747741699,
      0.9986612796783447,
      0.9993060827255249,
      0.9993646740913391,
      0.9984803199768066,
      0.9984152913093567,
      0.9992187023162842,
      0.9981216788291931,
      0.9985313415527344,
      0.9965769052505493,
      0.9990053176879883,
      0.9987888932228088,
      0.9995803833007812,
      0.9995365738868713,
      0.9995706081390381,
      0.9994499683380127,
      0.9993362426757812,
      0.9994961619377136,
      0.9986332654953003,
      0.9968488812446594,
      0.9976677894592285,
      0.9945283532142639,
      0.9697797298431396,
      0.9303510785102844,
      0.9350020885467529,
      0.8801546096801758,
      0.910860538482666,
      0.856838047504425,
      0.878738284111023,
      0.8140360116958618,
      0.86737459897995,
      0.798031210899353,
      0.7426497936248779,
      0.7454306483268738,
      0.7770276665687561,
      0.8256911635398865,
      0.8714966177940369,
      0.9034000039100647,
      0.9566351175308228,
      0.9749453067779541,
      0.9950017929077148,
      0.9976208806037903,
      0.9985828995704651,
      0.9984722137451172
    ],
    [
      0.3845217227935791,
      0.4339693784713745,
      0.4461836516857147,
      0.45874494314193726,
      0.45090681314468384,
      0.4767337441444397,
      0.4979977309703827,
      0.48438844084739685,
      0.48342347145080566,
      0.5043103694915771,
      0.5026501417160034,
      0.4863072335720062,
      0.4769990146160126,
      0.49604707956314087,
      0.4798530638217926,
      0.45137837529182434,
      0.4491651654243469,
      0.44789302349090576,
      0.4182552993297577,
      0.38751038908958435,
      0.3922082185745239,
      0.39507415890693665,
      0.3665597438812256,
      0.34371206164360046,
      0.3770779073238373,
      0.3946017026901245,
      0.37003570795059204,
      0.37284326553344727,
      0.40301600098609924,
      0.42841410636901855,
      0.3961435556411743,
      0.431113600730896,
      0.47413259744644165,
      0.4731028079986572,
      0.4621174931526184,
      0.49426040053367615,
      0.508603036403656,
      0.4767175316810608,
      0.4662569761276245,
      0.47874128818511963,
      0.45432788133621216,
      0.4072146415710449,
      0.41573938727378845,
      0.41517797112464905,
      0.37366995215415955,
      0.3509806990623474,
      0.35964131355285645,
      0.3597923517227173,
      0.3281698226928711,
      0.34269991517066956,
      0.3643387258052826,
      0.3872738480567932,
      0.37824276089668274,
      0.38561972975730896,
      0.4006005525588989,
      0.43093258142471313,
      0.4322412312030792,
      0.432853102684021,
      0.46241307258605957,
      0.4709790050983429,
      0.4625011384487152,
      0.4618456959724426,
      0.4819568991661072,
      0.47359150648117065,
      0.4391684830188751,
      0.4481877088546753,
      0.44580620527267456,
      0.41003045439720154,
      0.38482552766799927,
      0.37990474700927734,
      0.38861122727394104,
      0.3853708505630493,
      0.365603506565094,
      0.3665640652179718,
      0.38855934143066406,
      0.3855617046356201,
      0.3829197287559509,
      0.4112236797809601,
      0.4473786950111389,
      0.443450927734375,
      0.46230119466781616,
      0.48494473099708557,
      0.4986375868320465,
      0.48158466815948486,
      0.512449324131012,
      0.5319064855575562,
      0.5057985782623291,
      0.5049974322319031,
      0.5234734416007996,
      0.5298542976379395,
      0.4935683310031891,
      0.48526179790496826,
      0.5085247755050659,
      0.4891713559627533,
      0.45733019709587097,
      0.4668288230895996,
      0.4774079918861389,
      0.4798468053340912,
      0.4660898745059967,
      0.8425687551498413,
      0.7724955677986145,
      0.8345015048980713,
      0.8865516185760498,
      0.9404007196426392,
      0.979336142539978,
      0.9931672215461731,
      0.9980111122131348,
      0.9975691437721252,
      0.9922798871994019,
      0.9963243007659912,
      0.9991118907928467,
      0.9995768666267395,
      0.9996854662895203,
      0.999631941318512,
      0.999639093875885,
      0.9996353983879089,
      0.999724805355072,
      0.9998272061347961,
      0.9998576641082764,
      0.9996113777160645,
      0.9991359710693359,
      0.9986687302589417,
      0.9949885606765747,
      0.9955997467041016,
      0.9800607562065125,
      0.9816370606422424,
      0.9920899868011475,
      0.9918078780174255,
      0.9930337071418762,
      0.9888372421264648,
      0.9808047413825989,
      0.9347090721130371,
      0.9193556308746338,
      0.8324512243270874,
      0.8332324028015137,
      0.8773189187049866,
      0.8522863984107971,
      0.8962615728378296,
      0.8719689846038818,
      0.9219022393226624,
      0.8919954299926758,
      0.9278046488761902,
      0.8776334524154663,
      0.7866848707199097,
      0.8543059825897217,
      0.8398334980010986,
      0.933201253414154,
      0.9359997510910034,
      0.8657657504081726,
      0.9007728099822998,
      0.8508362174034119,
      0.8301131725311279,
      0.9235848188400269,
      0.9243246912956238,
      0.9214115142822266,
      0.850448489189148,
      0.8866986036300659,
      0.8173341155052185,
      0.7681176066398621,
      0.8545997142791748,
      0.8786754608154297,
      0.9181051254272461,
      0.9590240120887756,
      0.9748790860176086,
      0.9720239639282227,
      0.9952276945114136,
      0.9985719323158264,
      0.9976614117622375,
      0.9978653192520142,
      0.9979215860366821,
      0.9994025230407715,
      0.9987804293632507,
      0.9995262026786804,
      0.9995505809783936,
      0.9983604550361633,
      0.998505175113678,
      0.99936443567276,
      0.9981430768966675,
      0.9986310005187988,
      0.9967907667160034,
      0.9991156458854675,
      0.9990232586860657,
      0.9996622800827026,
      0.9996535181999207,
      0.9997317790985107,
      0.999704897403717,
      0.9996539354324341,
      0.9997903108596802,
      0.9995255470275879,
      0.9990079998970032,
      0.9989403486251831,
      0.9981537461280823,
      0.9815420508384705,
      0.952295184135437,
      0.9519685506820679,
      0.9005353450775146,
      0.920859694480896,
      0.8582792282104492,
      0.8679425716400146,
      0.8046042919158936,
      0.843277096748352,
      0.7791044116020203,
      0.7448837161064148,
      0.7587187886238098,
      0.7918509244918823,
      0.841519296169281,
      0.8967322707176208,
      0.9286081790924072,
      0.9727113246917725,
      0.9861977696418762,
      0.9978737831115723,
      0.9991559982299805,
      0.9993898272514343,
      0.9993394017219543
    ],
    [
      0.444555401802063,
      0.4874095022678375,
      0.4978175163269043,
      0.5152407884597778,
      0.5103359818458557,
      0.529615044593811,
      0.5504741668701172,
      0.5385065078735352,
      0.5400567650794983,
      0.5611228346824646,
      0.565911054611206,
      0.5481770634651184,
      0.5330272912979126,
      0.5583504438400269,
      0.5404751300811768,
      0.5097593069076538,
      0.49904364347457886,
      0.5053175687789917,
      0.4813937246799469,
      0.44082993268966675,
      0.4582466781139374,
      0.45328205823898315,
      0.4240882992744446,
      0.3940446972846985,
      0.43101808428764343,
      0.4249899387359619,
      0.42480847239494324,
      0.42943310737609863,
      0.45757588744163513,
      0.4874621331691742,
      0.46758127212524414,
      0.4862971901893616,
      0.5273886322975159,
      0.5383095145225525,
      0.5264932513237,
      0.5624325275421143,
      0.577583909034729,
      0.5475859045982361,
      0.5412611365318298,
      0.5506340265274048,
      0.5244808197021484,
      0.4957677125930786,
      0.5155336856842041,
      0.49313783645629883,
      0.4473952054977417,
      0.4394126534461975,
      0.45711666345596313,
      0.43025660514831543,
      0.4307534396648407,
      0.44617682695388794,
      0.4606919288635254,
      0.4725649952888489,
      0.48889437317848206,
      0.491342157125473,
      0.4911857843399048,
      0.5298249125480652,
      0.5357797145843506,
      0.5383398532867432,
      0.5507251620292664,
      0.566853404045105,
      0.5611482858657837,
      0.5523682236671448,
      0.5617077350616455,
      0.5728733539581299,
      0.5360860228538513,
      0.5174638032913208,
      0.5291668176651001,
      0.520077645778656,
      0.4698251485824585,
      0.4547598958015442,
      0.4710107445716858,
      0.4785355031490326,
      0.4361210763454437,
      0.4362080991268158,
      0.4428335428237915,
      0.46114322543144226,
      0.44600191712379456,
      0.4756946265697479,
      0.516484260559082,
      0.5293303728103638,
      0.5290274024009705,
      0.549197256565094,
      0.5742397308349609,
      0.5657877922058105,
      0.587432324886322,
      0.6106703877449036,
      0.5861915349960327,
      0.5877866148948669,
      0.60378098487854,
      0.6115923523902893,
      0.5840839147567749,
      0.5815102458000183,
      0.6065660119056702,
      0.5885974168777466,
      0.5584521293640137,
      0.5516071319580078,
      0.5690444707870483,
      0.5534229278564453,
      0.5257819294929504,
      0.8394057750701904,
      0.7829089164733887,
      0.8280271291732788,
      0.8901978731155396,
      0.9451102018356323,
      0.9860650300979614,
      0.99591064453125,
      0.9986926317214966,
      0.9988009929656982,
      0.9971279501914978,
      0.9985854029655457,
      0.9995270371437073,
      0.9997236132621765,
      0.9997878074645996,
      0.9997513294219971,
      0.9997507333755493,
      0.9997426867485046,
      0.9997974634170532,
      0.9998642802238464,
      0.999889612197876,
      0.9996973276138306,
      0.99936443567276,
      0.9989745020866394,
      0.9963290691375732,
      0.996420681476593,
      0.9832465052604675,
      0.9834499955177307,
      0.9927055239677429,
      0.9921339154243469,
      0.9949761033058167,
      0.9930038452148438,
      0.9860532283782959,
      0.9435077905654907,
      0.9337170720100403,
      0.8556760549545288,
      0.8441135287284851,
      0.8865218162536621,
      0.8567304611206055,
      0.906673789024353,
      0.881912350654602,
      0.9289860129356384,
      0.9066842198371887,
      0.9311206340789795,
      0.8922327756881714,
      0.8111274242401123,
      0.8628439903259277,
      0.8501745462417603,
      0.9397186040878296,
      0.9435299634933472,
      0.8737014532089233,
      0.898009181022644,
      0.8636457920074463,
      0.8526812791824341,
      0.9351438283920288,
      0.9312078952789307,
      0.9248068928718567,
      0.8510849475860596,
      0.8844630122184753,
      0.7967791557312012,
      0.7685300707817078,
      0.8595554232597351,
      0.8756757974624634,
      0.9090179204940796,
      0.9613367319107056,
      0.9763384461402893,
      0.9742252826690674,
      0.9954966902732849,
      0.998496413230896,
      0.9977755546569824,
      0.9980624914169312,
      0.9982202649116516,
      0.9994520545005798,
      0.9988845586776733,
      0.9995922446250916,
      0.9996079802513123,
      0.9984802603721619,
      0.9985933303833008,
      0.9994179010391235,
      0.9982306957244873,
      0.9987630844116211,
      0.9973721504211426,
      0.9992302656173706,
      0.9992120862007141,
      0.9997007846832275,
      0.9996869564056396,
      0.9997659921646118,
      0.9997560977935791,
      0.9997467398643494,
      0.9998407363891602,
      0.9997062087059021,
      0.9993610978126526,
      0.9992318153381348,
      0.998978853225708,
      0.9887166023254395,
      0.9691258072853088,
      0.9634566903114319,
      0.9176154732704163,
      0.9346137642860413,
      0.8749462366104126,
      0.8781726360321045,
      0.8186255693435669,
      0.855107307434082,
      0.7887672185897827,
      0.7580330967903137,
      0.7706397175788879,
      0.805569052696228,
      0.8624428510665894,
      0.9101159572601318,
      0.9485794901847839,
      0.9837347269058228,
      0.9932443499565125,
      0.9988497495651245,
      0.9995304942131042,
      0.9996185302734375,
      0.9995543956756592
    ],
    [
      0.4752458930015564,
      0.5182864665985107,
      0.5283586382865906,
      0.5421732664108276,
      0.5457710027694702,
      0.5678994059562683,
      0.5831342935562134,
      0.5739080905914307,
      0.5711855888366699,
      0.6022801399230957,
      0.6035056710243225,
      0.581037700176239,
      0.5699892044067383,
      0.6054587364196777,
      0.5761492848396301,
      0.5446484088897705,
      0.536296010017395,
      0.5413198471069336,
      0.514755368232727,
      0.47797009348869324,
      0.49572646617889404,
      0.48240914940834045,
      0.451804518699646,
      0.42365944385528564,
      0.4564671516418457,
      0.4384651184082031,
      0.45657914876937866,
      0.45830991864204407,
      0.493065744638443,
      0.5266326665878296,
      0.5087037682533264,
      0.5268711447715759,
      0.5818767547607422,
      0.5850856900215149,
      0.5693818926811218,
      0.6100598573684692,
      0.6271846294403076,
      0.5939750075340271,
      0.5903803110122681,
      0.6130936145782471,
      0.5796151757240295,
      0.5574924945831299,
      0.5730489492416382,
      0.5586596131324768,
      0.5075967907905579,
      0.5125340223312378,
      0.5074124336242676,
      0.4919455051422119,
      0.484811931848526,
      0.5273600220680237,
      0.5271016359329224,
      0.5465613603591919,
      0.5738141536712646,
      0.5661599040031433,
      0.55750972032547,
      0.5975726842880249,
      0.6019682884216309,
      0.5906931757926941,
      0.6014465093612671,
      0.6161436438560486,
      0.6116028428077698,
      0.6003371477127075,
      0.6100726127624512,
      0.6181373000144958,
      0.5884898900985718,
      0.5715159177780151,
      0.5799842476844788,
      0.5771926641464233,
      0.5238370895385742,
      0.5165656805038452,
      0.5239200592041016,
      0.5135279297828674,
      0.4955511689186096,
      0.4841328263282776,
      0.44862109422683716,
      0.490162193775177,
      0.48211246728897095,
      0.5265730023384094,
      0.5655510425567627,
      0.5718685388565063,
      0.5695669054985046,
      0.5879926681518555,
      0.6102427840232849,
      0.5995570421218872,
      0.621161699295044,
      0.6468899846076965,
      0.6204072833061218,
      0.6248410940170288,
      0.6433210968971252,
      0.6541460752487183,
      0.6218088865280151,
      0.6262842416763306,
      0.6502093076705933,
      0.6285676956176758,
      0.5986499786376953,
      0.5947867035865784,
      0.613852858543396,
      0.5868279337882996,
      0.553911566734314,
      0.8438877463340759,
      0.7855187654495239,
      0.8397406339645386,
      0.8964213728904724,
      0.9524022340774536,
      0.9899210929870605,
      0.9971386194229126,
      0.998966634273529,
      0.9991589188575745,
      0.9982515573501587,
      0.9990801215171814,
      0.9996576309204102,
      0.9997786283493042,
      0.9998360276222229,
      0.9997974038124084,
      0.9997991323471069,
      0.9997905492782593,
      0.9998320937156677,
      0.9998845458030701,
      0.9999037384986877,
      0.9997370839118958,
      0.9994634985923767,
      0.9991295337677002,
      0.9970971345901489,
      0.9968799948692322,
      0.9828900098800659,
      0.9830173254013062,
      0.992914617061615,
      0.9932331442832947,
      0.9961069822311401,
      0.9950389862060547,
      0.9891694784164429,
      0.9462651014328003,
      0.9423418045043945,
      0.8707540035247803,
      0.8487900495529175,
      0.893415093421936,
      0.8669605255126953,
      0.9160951972007751,
      0.8919262886047363,
      0.943023145198822,
      0.9139242172241211,
      0.9373009204864502,
      0.9039945006370544,
      0.8212522268295288,
      0.8691549301147461,
      0.860482931137085,
      0.9474913477897644,
      0.9503929615020752,
      0.8821203708648682,
      0.9072532653808594,
      0.8719462752342224,
      0.860523521900177,
      0.937532901763916,
      0.9373270869255066,
      0.9332559108734131,
      0.8598236441612244,
      0.8910305500030518,
      0.7999869585037231,
      0.775984525680542,
      0.863822877407074,
      0.8754332661628723,
      0.908160924911499,
      0.9595032334327698,
      0.9777861833572388,
      0.9754736423492432,
      0.9956173300743103,
      0.9985064268112183,
      0.9979016184806824,
      0.9982513785362244,
      0.9984373450279236,
      0.9994887709617615,
      0.9989834427833557,
      0.9996286034584045,
      0.9996587038040161,
      0.9986181855201721,
      0.9987290501594543,
      0.9994559288024902,
      0.9983313083648682,
      0.9988436698913574,
      0.9977608919143677,
      0.9993065595626831,
      0.9993253350257874,
      0.9997291564941406,
      0.9997038841247559,
      0.9997771978378296,
      0.999761700630188,
      0.9997891783714294,
      0.9998666644096375,
      0.9997703433036804,
      0.9995124340057373,
      0.9993734955787659,
      0.999298632144928,
      0.9922798275947571,
      0.9771382212638855,
      0.9699934720993042,
      0.9309926629066467,
      0.9395378828048706,
      0.8799487352371216,
      0.8895291090011597,
      0.8276167511940002,
      0.8619498014450073,
      0.7996365427970886,
      0.7721463441848755,
      0.7811520099639893,
      0.8217400908470154,
      0.8783054351806641,
      0.9234434366226196,
      0.9593454003334045,
      0.9895853400230408,
      0.9961997270584106,
      0.9992608428001404,
      0.9996600151062012,
      0.9997132420539856,
      0.9996374845504761
    ],
    [
      0.48898619413375854,
      0.5325533151626587,
      0.535888671875,
      0.5515662431716919,
      0.557176947593689,
      0.5834513306617737,
      0.5955434441566467,
      0.5886849761009216,
      0.5868699550628662,
      0.6235778331756592,
      0.6211358308792114,
      0.5985206961631775,
      0.5956169962882996,
      0.6318156123161316,
      0.5959959030151367,
      0.5646832585334778,
      0.561042070388794,
      0.5620594024658203,
      0.5320174694061279,
      0.49718859791755676,
      0.518575131893158,
      0.4979252815246582,
      0.4613412618637085,
      0.43927258253097534,
      0.46411991119384766,
      0.43780064582824707,
      0.46670931577682495,
      0.4671846926212311,
      0.5095931887626648,
      0.5470249652862549,
      0.5245824456214905,
      0.5457637906074524,
      0.6110729575157166,
      0.6049296259880066,
      0.5877042412757874,
      0.6299739480018616,
      0.6492490768432617,
      0.6127707958221436,
      0.6098192930221558,
      0.6408482193946838,
      0.6053862571716309,
      0.5832942724227905,
      0.5979225039482117,
      0.5899325013160706,
      0.5317119359970093,
      0.5366472005844116,
      0.5262446403503418,
      0.5162009596824646,
      0.5075893402099609,
      0.550765872001648,
      0.5519903898239136,
      0.5722739696502686,
      0.6058606505393982,
      0.5941908359527588,
      0.5849718451499939,
      0.6204753518104553,
      0.6263608932495117,
      0.6126742362976074,
      0.6238335371017456,
      0.638328492641449,
      0.6323662996292114,
      0.619121789932251,
      0.6297317743301392,
      0.6367930173873901,
      0.6100478172302246,
      0.5972578525543213,
      0.6084145307540894,
      0.6026503443717957,
      0.5533220171928406,
      0.5489972829818726,
      0.5502438545227051,
      0.5364819765090942,
      0.5325818061828613,
      0.5116115808486938,
      0.4675789773464203,
      0.5104563236236572,
      0.5083140730857849,
      0.5575934648513794,
      0.6000036001205444,
      0.5965049266815186,
      0.593299925327301,
      0.6160793304443359,
      0.6289409399032593,
      0.6150373220443726,
      0.6386951208114624,
      0.6641783118247986,
      0.6368409991264343,
      0.6442061066627502,
      0.6632130146026611,
      0.6706691384315491,
      0.6405649781227112,
      0.6480503082275391,
      0.6735242605209351,
      0.6485047340393066,
      0.6167945861816406,
      0.6173169016838074,
      0.6334904432296753,
      0.601779580116272,
      0.5689738392829895,
      0.848914384841919,
      0.7902868986129761,
      0.8441181182861328,
      0.8962894082069397,
      0.9564700126647949,
      0.9916748404502869,
      0.9976493120193481,
      0.9990952014923096,
      0.99928879737854,
      0.9985836744308472,
      0.9992467761039734,
      0.999707818031311,
      0.9998020529747009,
      0.9998560547828674,
      0.9998152256011963,
      0.9998170733451843,
      0.9998083114624023,
      0.9998469352722168,
      0.9998935461044312,
      0.9999100565910339,
      0.9997533559799194,
      0.9995049238204956,
      0.9992039203643799,
      0.9974852800369263,
      0.9972970485687256,
      0.9847685694694519,
      0.9841741919517517,
      0.9931228756904602,
      0.9937109351158142,
      0.9964765906333923,
      0.9956312775611877,
      0.9900912642478943,
      0.9503834247589111,
      0.9442353248596191,
      0.8740612268447876,
      0.8520893454551697,
      0.8984923362731934,
      0.8716342449188232,
      0.9204133749008179,
      0.8990427255630493,
      0.9506778120994568,
      0.9208835959434509,
      0.9420153498649597,
      0.9097509384155273,
      0.8234346508979797,
      0.8732933402061462,
      0.8669145107269287,
      0.9486051797866821,
      0.9462757706642151,
      0.8877501487731934,
      0.9102829694747925,
      0.877138614654541,
      0.8637135028839111,
      0.9422266483306885,
      0.9389616250991821,
      0.9356251955032349,
      0.865960419178009,
      0.8921273946762085,
      0.8042982220649719,
      0.7828494906425476,
      0.8674790263175964,
      0.8769721984863281,
      0.9079890847206116,
      0.9602154493331909,
      0.9763995409011841,
      0.97584468126297,
      0.9957015514373779,
      0.9985367059707642,
      0.9979998469352722,
      0.9983823299407959,
      0.9985445141792297,
      0.9995089769363403,
      0.9990403652191162,
      0.9996629357337952,
      0.9996886253356934,
      0.9987056255340576,
      0.9988163113594055,
      0.9994906187057495,
      0.9984457492828369,
      0.9989277720451355,
      0.9979556798934937,
      0.9993458986282349,
      0.9993795156478882,
      0.999742865562439,
      0.9997163414955139,
      0.9997865557670593,
      0.9997751712799072,
      0.9998106956481934,
      0.9998660683631897,
      0.9997988343238831,
      0.9995800852775574,
      0.999441385269165,
      0.9994281530380249,
      0.9941140413284302,
      0.981156587600708,
      0.9750226140022278,
      0.9353218078613281,
      0.947555661201477,
      0.8867409229278564,
      0.8943107724189758,
      0.8328615427017212,
      0.8664162755012512,
      0.8054651021957397,
      0.7801111340522766,
      0.7897281646728516,
      0.8310335874557495,
      0.8859826922416687,
      0.9306045770645142,
      0.9610550403594971,
      0.9917945861816406,
      0.9972356557846069,
      0.9994138479232788,
      0.9997145533561707,
      0.9997549653053284,
      0.9996708631515503
    ],
    [
      0.500262975692749,
      0.5461598634719849,
      0.5465149879455566,
      0.5586985349655151,
      0.5668331980705261,
      0.5966667532920837,
      0.606587290763855,
      0.5982301831245422,
      0.6002671122550964,
      0.6438086628913879,
      0.6330799460411072,
      0.6099574565887451,
      0.6160809397697449,
      0.6505550742149353,
      0.6107807755470276,
      0.5807848572731018,
      0.5853079557418823,
      0.5834811925888062,
      0.5450270175933838,
      0.5165262818336487,
      0.5403501987457275,
      0.51125168800354,
      0.46983009576797485,
      0.45366424322128296,
      0.46969956159591675,
      0.44519907236099243,
      0.47265318036079407,
      0.47674787044525146,
      0.5224863290786743,
      0.5665051937103271,
      0.5402260422706604,
      0.5624702572822571,
      0.6362870335578918,
      0.6243797540664673,
      0.6051515936851501,
      0.6448829174041748,
      0.6704046726226807,
      0.6302910447120667,
      0.6238387823104858,
      0.6635774970054626,
      0.6308853626251221,
      0.6081876754760742,
      0.622847318649292,
      0.6200731992721558,
      0.5600260496139526,
      0.559762716293335,
      0.5484322905540466,
      0.5471936464309692,
      0.5350661277770996,
      0.5726656913757324,
      0.576698362827301,
      0.5969113707542419,
      0.6321322321891785,
      0.6186642646789551,
      0.6063874959945679,
      0.6408418416976929,
      0.6451107859611511,
      0.6288204789161682,
      0.6406968832015991,
      0.6569879055023193,
      0.6471512317657471,
      0.6317145824432373,
      0.6426105499267578,
      0.648517906665802,
      0.6242774724960327,
      0.6137266755104065,
      0.6264122128486633,
      0.6188606023788452,
      0.5712493658065796,
      0.5709643959999084,
      0.5653496980667114,
      0.5504222512245178,
      0.5487515330314636,
      0.5231993198394775,
      0.48200756311416626,
      0.5211257934570312,
      0.5322861671447754,
      0.576337456703186,
      0.6213212013244629,
      0.6136794090270996,
      0.6100254058837891,
      0.6353840827941895,
      0.6453052759170532,
      0.6286728382110596,
      0.6509890556335449,
      0.6768650412559509,
      0.6505857110023499,
      0.6564736366271973,
      0.675658643245697,
      0.6852089762687683,
      0.6556795835494995,
      0.6652703881263733,
      0.6893707513809204,
      0.6641759872436523,
      0.6317107081413269,
      0.6350765824317932,
      0.6479573249816895,
      0.6141490936279297,
      0.5781146883964539,
      0.851716935634613,
      0.7955318093299866,
      0.8478275537490845,
      0.8995739221572876,
      0.956684410572052,
      0.9925227761268616,
      0.9980114102363586,
      0.9991966485977173,
      0.9993880391120911,
      0.9988518357276917,
      0.9993712306022644,
      0.9997417330741882,
      0.9998169541358948,
      0.9998706579208374,
      0.9998274445533752,
      0.9998296499252319,
      0.9998211860656738,
      0.9998573660850525,
      0.9999008774757385,
      0.9999147653579712,
      0.9997694492340088,
      0.9995414614677429,
      0.9992641806602478,
      0.9977468848228455,
      0.9975468516349792,
      0.9860203266143799,
      0.9849266409873962,
      0.9934399724006653,
      0.9941572546958923,
      0.9968726634979248,
      0.9962555766105652,
      0.9907795786857605,
      0.9529157876968384,
      0.9469392895698547,
      0.8779435157775879,
      0.854782223701477,
      0.9026519656181335,
      0.8747894763946533,
      0.9207214117050171,
      0.9038258194923401,
      0.9535314440727234,
      0.9246317148208618,
      0.9480476975440979,
      0.9166330695152283,
      0.8291155099868774,
      0.8784754872322083,
      0.8718027472496033,
      0.9514549374580383,
      0.9486899375915527,
      0.8914134502410889,
      0.9142940044403076,
      0.8758125305175781,
      0.8681609034538269,
      0.9460929036140442,
      0.9416178464889526,
      0.9363861680030823,
      0.8692556023597717,
      0.8922585248947144,
      0.807858407497406,
      0.787204384803772,
      0.8703266382217407,
      0.8780519962310791,
      0.9090125560760498,
      0.9613054990768433,
      0.9774184823036194,
      0.9765950441360474,
      0.9958832859992981,
      0.9985895156860352,
      0.9980959296226501,
      0.9984839558601379,
      0.9986441135406494,
      0.9995409250259399,
      0.999106764793396,
      0.9996905326843262,
      0.9997198581695557,
      0.9988261461257935,
      0.9989583492279053,
      0.9995377063751221,
      0.9985795021057129,
      0.99900883436203,
      0.9981299638748169,
      0.9993842840194702,
      0.999424934387207,
      0.9997595548629761,
      0.9997354745864868,
      0.9997909069061279,
      0.9997839331626892,
      0.9998272061347961,
      0.9998771548271179,
      0.9998192191123962,
      0.9996256828308105,
      0.9994921684265137,
      0.9995183348655701,
      0.9954174757003784,
      0.9842493534088135,
      0.978927731513977,
      0.9412906765937805,
      0.9526854157447815,
      0.8921949863433838,
      0.8975099325180054,
      0.8379831910133362,
      0.8686808347702026,
      0.8113148808479309,
      0.7867441177368164,
      0.7962902784347534,
      0.8390647172927856,
      0.8908189535140991,
      0.9356206655502319,
      0.9653466939926147,
      0.9936153292655945,
      0.9978862404823303,
      0.9995308518409729,
      0.9997506141662598,
      0.9997861981391907,
      0.999691903591156
    ],
    [
      0.5213131308555603,
      0.5668492317199707,
      0.5727035999298096,
      0.5773231983184814,
      0.5856553912162781,
      0.6233429312705994,
      0.6418332457542419,
      0.6241869926452637,
      0.6217398047447205,
      0.6726236939430237,
      0.6569147109985352,
      0.6278906464576721,
      0.6399419903755188,
      0.6739475727081299,
      0.6305053234100342,
      0.6031502485275269,
      0.6139700412750244,
      0.6089696884155273,
      0.5637472867965698,
      0.5384184122085571,
      0.5655184984207153,
      0.5186450481414795,
      0.49309784173965454,
      0.4760274887084961,
      0.4855627119541168,
      0.4582071304321289,
      0.5070383548736572,
      0.5006387233734131,
      0.557450532913208,
      0.6133533716201782,
      0.5735875964164734,
      0.5911272764205933,
      0.6660199165344238,
      0.648422122001648,
      0.624517560005188,
      0.662507951259613,
      0.6910521984100342,
      0.650907039642334,
      0.6419889330863953,
      0.6856075525283813,
      0.6547121405601501,
      0.6313357353210449,
      0.6453144550323486,
      0.653031051158905,
      0.5931596755981445,
      0.5859733819961548,
      0.5739615559577942,
      0.5776785612106323,
      0.5530831813812256,
      0.5919733643531799,
      0.5963360667228699,
      0.6192511916160583,
      0.654554009437561,
      0.6369993686676025,
      0.625292181968689,
      0.6578989028930664,
      0.6615469455718994,
      0.6446360349655151,
      0.6555963158607483,
      0.67049241065979,
      0.6600354313850403,
      0.6426685452461243,
      0.6536528468132019,
      0.6586111783981323,
      0.6386573314666748,
      0.6294631958007812,
      0.6401132345199585,
      0.6326836347579956,
      0.5906639099121094,
      0.5938092470169067,
      0.5795817375183105,
      0.5640627145767212,
      0.5611769556999207,
      0.535086989402771,
      0.4997720718383789,
      0.5323320627212524,
      0.5607215166091919,
      0.5945240259170532,
      0.6380670070648193,
      0.6308515667915344,
      0.6270465850830078,
      0.651059627532959,
      0.6608744859695435,
      0.6439938545227051,
      0.6649982929229736,
      0.6913567781448364,
      0.666885495185852,
      0.6705453395843506,
      0.6885151267051697,
      0.700206995010376,
      0.6737993359565735,
      0.6834848523139954,
      0.7053825259208679,
      0.682762622833252,
      0.6499553322792053,
      0.6534556150436401,
      0.6642544865608215,
      0.6322637796401978,
      0.5971971154212952,
      0.8563595414161682,
      0.8012325763702393,
      0.8521938323974609,
      0.904477596282959,
      0.9593981504440308,
      0.9920032620429993,
      0.9982327222824097,
      0.9992790222167969,
      0.9994708895683289,
      0.9990745782852173,
      0.9994643926620483,
      0.9997730851173401,
      0.999830424785614,
      0.9998822212219238,
      0.9998378157615662,
      0.9998399615287781,
      0.9998313188552856,
      0.999866247177124,
      0.999907910823822,
      0.999920129776001,
      0.9997898936271667,
      0.9995849132537842,
      0.9993336200714111,
      0.9979683756828308,
      0.9977312088012695,
      0.9870104193687439,
      0.9851933717727661,
      0.9930272102355957,
      0.9920225143432617,
      0.9968854784965515,
      0.9965871572494507,
      0.9917879104614258,
      0.9548921585083008,
      0.9488604068756104,
      0.8782379627227783,
      0.8600528240203857,
      0.9039838314056396,
      0.8779206275939941,
      0.9235379695892334,
      0.9078925848007202,
      0.9573763608932495,
      0.9309513568878174,
      0.9526376128196716,
      0.9216470718383789,
      0.8352283239364624,
      0.8833786249160767,
      0.8769211769104004,
      0.9538478851318359,
      0.9482253789901733,
      0.8947435617446899,
      0.9179628491401672,
      0.8802158236503601,
      0.8756636381149292,
      0.9476094841957092,
      0.9451126456260681,
      0.9392770528793335,
      0.8710808753967285,
      0.8947871923446655,
      0.8098893761634827,
      0.7925199866294861,
      0.8735854029655457,
      0.8817712068557739,
      0.9108138084411621,
      0.9627992510795593,
      0.9782088994979858,
      0.9759179353713989,
      0.9961440563201904,
      0.9986774325370789,
      0.9982014894485474,
      0.9985894560813904,
      0.9987520575523376,
      0.999578058719635,
      0.9991756081581116,
      0.9997119903564453,
      0.9997476935386658,
      0.9989394545555115,
      0.9990817904472351,
      0.9995787143707275,
      0.9986961483955383,
      0.999092698097229,
      0.9983183145523071,
      0.999438464641571,
      0.999492347240448,
      0.999780535697937,
      0.9997559189796448,
      0.9997968673706055,
      0.9997928738594055,
      0.999842643737793,
      0.9998976588249207,
      0.9998367428779602,
      0.9996676445007324,
      0.999542236328125,
      0.9995951056480408,
      0.9963650703430176,
      0.9867511987686157,
      0.9820646047592163,
      0.9448868036270142,
      0.9558327794075012,
      0.8959039449691772,
      0.9019064903259277,
      0.8426755666732788,
      0.8727829456329346,
      0.8176745176315308,
      0.7950031757354736,
      0.8064242601394653,
      0.8489198684692383,
      0.8966003656387329,
      0.9407171010971069,
      0.969416618347168,
      0.9948951601982117,
      0.9983435869216919,
      0.9996253252029419,
      0.9997824430465698,
      0.9998111724853516,
      0.9997109770774841
    ],
    [
      0.5419154167175293,
      0.5877037048339844,
      0.599310576915741,
      0.6050492525100708,
      0.6064852476119995,
      0.6506958603858948,
      0.6764510869979858,
      0.6506057977676392,
      0.6437056660652161,
      0.696072518825531,
      0.6815279722213745,
      0.6477018594741821,
      0.6615114212036133,
      0.6998552083969116,
      0.6528807878494263,
      0.6287782192230225,
      0.6406524181365967,
      0.6399301290512085,
      0.5900354385375977,
      0.5616989135742188,
      0.5869262218475342,
      0.5354310274124146,
      0.518576443195343,
      0.4990519881248474,
      0.49888983368873596,
      0.48596715927124023,
      0.5403003692626953,
      0.5256500840187073,
      0.5917006731033325,
      0.6434946656227112,
      0.6022396087646484,
      0.6128631830215454,
      0.6862834692001343,
      0.6661564111709595,
      0.639081597328186,
      0.6768878102302551,
      0.7064125537872314,
      0.6646516919136047,
      0.6551592946052551,
      0.7023667097091675,
      0.6728155612945557,
      0.6471679210662842,
      0.6604681015014648,
      0.6780041456222534,
      0.6156463027000427,
      0.6028684377670288,
      0.5917544960975647,
      0.5947519540786743,
      0.5707703828811646,
      0.6058138012886047,
      0.6101423501968384,
      0.6336491107940674,
      0.6706975698471069,
      0.6528996229171753,
      0.6405966281890869,
      0.6693044304847717,
      0.6769263744354248,
      0.6600548028945923,
      0.6687301397323608,
      0.6838588714599609,
      0.6747871041297913,
      0.6568712592124939,
      0.6672888994216919,
      0.6721596121788025,
      0.6547486782073975,
      0.6491400003433228,
      0.6546846628189087,
      0.6507061123847961,
      0.6153919100761414,
      0.6221189498901367,
      0.5981882214546204,
      0.5825010538101196,
      0.5747576355934143,
      0.5545578598976135,
      0.534440279006958,
      0.557715654373169,
      0.5926082730293274,
      0.6214212775230408,
      0.6583631634712219,
      0.648696780204773,
      0.6480967402458191,
      0.6701963543891907,
      0.6809231638908386,
      0.6623414158821106,
      0.6821772456169128,
      0.7071743011474609,
      0.6846395134925842,
      0.6860328912734985,
      0.6995103359222412,
      0.7144672870635986,
      0.6912527084350586,
      0.6992790699005127,
      0.7204439043998718,
      0.7001172304153442,
      0.666959822177887,
      0.6689856648445129,
      0.6812387108802795,
      0.6497234106063843,
      0.6170945763587952,
      0.8626202344894409,
      0.8091691732406616,
      0.8571840524673462,
      0.907680094242096,
      0.960887610912323,
      0.9926472902297974,
      0.9985088109970093,
      0.9993603229522705,
      0.9995431303977966,
      0.9992443919181824,
      0.9995498061180115,
      0.9998018741607666,
      0.9998437166213989,
      0.9998928904533386,
      0.9998472929000854,
      0.9998499155044556,
      0.9998422861099243,
      0.9998762011528015,
      0.9999164938926697,
      0.9999265074729919,
      0.9998116493225098,
      0.9996262788772583,
      0.9993986487388611,
      0.9982064366340637,
      0.9979538321495056,
      0.9879650473594666,
      0.9864757061004639,
      0.9942265748977661,
      0.9954866170883179,
      0.9976521730422974,
      0.9973279237747192,
      0.9934549331665039,
      0.957935094833374,
      0.9544653296470642,
      0.8845123648643494,
      0.8673101663589478,
      0.9091761708259583,
      0.8827220797538757,
      0.9268022775650024,
      0.9105129241943359,
      0.960253119468689,
      0.9334076046943665,
      0.9568337202072144,
      0.9264094829559326,
      0.8420490026473999,
      0.8881018757820129,
      0.8803857564926147,
      0.956092357635498,
      0.9507952928543091,
      0.8985841870307922,
      0.9226394891738892,
      0.8868197202682495,
      0.8831329345703125,
      0.9517073631286621,
      0.9492158889770508,
      0.9432559609413147,
      0.8742722272872925,
      0.8954980373382568,
      0.8149142265319824,
      0.7989925146102905,
      0.8773799538612366,
      0.8847219347953796,
      0.9123328328132629,
      0.9635012745857239,
      0.9794947504997253,
      0.9782037734985352,
      0.9964775443077087,
      0.9988378286361694,
      0.9983859062194824,
      0.9987099766731262,
      0.9988741278648376,
      0.9996197819709778,
      0.9992542862892151,
      0.9997441172599792,
      0.9997767210006714,
      0.9990576505661011,
      0.9992286562919617,
      0.999625027179718,
      0.9988403916358948,
      0.9991775751113892,
      0.9985038042068481,
      0.9994915127754211,
      0.9995432496070862,
      0.9998070597648621,
      0.9997866749763489,
      0.9998162388801575,
      0.9998087286949158,
      0.9998592734336853,
      0.9999059438705444,
      0.9998531341552734,
      0.9997092485427856,
      0.9996009469032288,
      0.9996627569198608,
      0.9971436262130737,
      0.989147424697876,
      0.9849347472190857,
      0.9490432739257812,
      0.9588643312454224,
      0.8996818661689758,
      0.9054617881774902,
      0.8487673997879028,
      0.8774430155754089,
      0.8252282738685608,
      0.8038143515586853,
      0.8163894414901733,
      0.857276439666748,
      0.9007850885391235,
      0.944755494594574,
      0.9731671810150146,
      0.9959529042243958,
      0.9987517595291138,
      0.9996997117996216,
      0.999809741973877,
      0.999832808971405,
      0.9997261166572571
    ],
    [
      0.5736164450645447,
      0.6176397204399109,
      0.6565107703208923,
      0.6469112038612366,
      0.637820839881897,
      0.6818066835403442,
      0.7105298042297363,
      0.675447940826416,
      0.6656132936477661,
      0.7194675207138062,
      0.706580400466919,
      0.6704583168029785,
      0.6822437644004822,
      0.7246019840240479,
      0.6781187653541565,
      0.6527800559997559,
      0.6678208112716675,
      0.6712846159934998,
      0.6187333464622498,
      0.5859023332595825,
      0.6141279339790344,
      0.5564920902252197,
      0.5365213751792908,
      0.512224555015564,
      0.5125041007995605,
      0.5072599053382874,
      0.5597870349884033,
      0.5507959127426147,
      0.6151180863380432,
      0.6645881533622742,
      0.6239118576049805,
      0.6300125122070312,
      0.7025251388549805,
      0.6811361312866211,
      0.6528133749961853,
      0.6904321908950806,
      0.7212218046188354,
      0.6777380704879761,
      0.6679844260215759,
      0.7152317762374878,
      0.6897957921028137,
      0.6618068218231201,
      0.6767120361328125,
      0.7016594409942627,
      0.6402838230133057,
      0.6231029033660889,
      0.6153087019920349,
      0.6186507344245911,
      0.5856102705001831,
      0.6202043294906616,
      0.6254706978797913,
      0.6509789824485779,
      0.6826397180557251,
      0.6682544946670532,
      0.6563233733177185,
      0.6824954748153687,
      0.6904962062835693,
      0.6734217405319214,
      0.6775870323181152,
      0.6946277618408203,
      0.6857997179031372,
      0.6696272492408752,
      0.6782826781272888,
      0.6848867535591125,
      0.6701579093933105,
      0.6662437915802002,
      0.6689741611480713,
      0.6670473217964172,
      0.640061616897583,
      0.6404103636741638,
      0.6183366775512695,
      0.6048965454101562,
      0.5847821831703186,
      0.5845182538032532,
      0.5842523574829102,
      0.5893057584762573,
      0.6227738857269287,
      0.6487550139427185,
      0.6773059964179993,
      0.6664834022521973,
      0.6660100221633911,
      0.6897310018539429,
      0.7008286714553833,
      0.681919515132904,
      0.699008047580719,
      0.7217540740966797,
      0.7031812071800232,
      0.702105700969696,
      0.7121807336807251,
      0.7287726402282715,
      0.7080902457237244,
      0.7144650220870972,
      0.7361385226249695,
      0.7167646288871765,
      0.6839815378189087,
      0.6836424469947815,
      0.6965034008026123,
      0.6685094833374023,
      0.6338520646095276,
      0.8688008785247803,
      0.8173731565475464,
      0.861998438835144,
      0.9116260409355164,
      0.9619535207748413,
      0.992327868938446,
      0.9986972808837891,
      0.9994299411773682,
      0.9996074438095093,
      0.9993855357170105,
      0.9996221661567688,
      0.9998278021812439,
      0.999855101108551,
      0.999901294708252,
      0.9998554587364197,
      0.9998582601547241,
      0.999851405620575,
      0.9998841881752014,
      0.9999241232872009,
      0.9999324679374695,
      0.9998320937156677,
      0.9996687173843384,
      0.9994583129882812,
      0.99839186668396,
      0.9981113076210022,
      0.9885948896408081,
      0.9870657920837402,
      0.994625985622406,
      0.9955463409423828,
      0.9979966282844543,
      0.9977821707725525,
      0.9947355389595032,
      0.962127685546875,
      0.958329439163208,
      0.8889335989952087,
      0.8708857893943787,
      0.9118344783782959,
      0.8860046863555908,
      0.929216742515564,
      0.9142856597900391,
      0.9630086421966553,
      0.9375631213188171,
      0.9609429240226746,
      0.9319372177124023,
      0.8504674434661865,
      0.8937782645225525,
      0.8864767551422119,
      0.9585399627685547,
      0.9532601833343506,
      0.902374804019928,
      0.9258475303649902,
      0.8886985778808594,
      0.8882421255111694,
      0.9536574482917786,
      0.9516793489456177,
      0.9459836483001709,
      0.8784390091896057,
      0.8987131118774414,
      0.819711446762085,
      0.8065388798713684,
      0.879976749420166,
      0.8892225623130798,
      0.9153878092765808,
      0.9655500650405884,
      0.9819390773773193,
      0.9792426228523254,
      0.9970643520355225,
      0.9990361332893372,
      0.9985900521278381,
      0.9988701939582825,
      0.9989991784095764,
      0.9996625185012817,
      0.9993686079978943,
      0.999769926071167,
      0.999799370765686,
      0.9991505742073059,
      0.9993346333503723,
      0.9996595978736877,
      0.9989462494850159,
      0.9992833733558655,
      0.9986637830734253,
      0.9995517134666443,
      0.9996006488800049,
      0.9998338222503662,
      0.9998196363449097,
      0.9998354315757751,
      0.9998254776000977,
      0.9998742341995239,
      0.9999161958694458,
      0.999868631362915,
      0.999752938747406,
      0.9996737241744995,
      0.9997255802154541,
      0.9979066848754883,
      0.9917446970939636,
      0.9877492785453796,
      0.9530178904533386,
      0.961510419845581,
      0.9025795459747314,
      0.9085364937782288,
      0.854076087474823,
      0.8816962242126465,
      0.8325466513633728,
      0.8131944537162781,
      0.8257023692131042,
      0.8642105460166931,
      0.9075571298599243,
      0.9496994614601135,
      0.9767593145370483,
      0.9967894554138184,
      0.9990639090538025,
      0.9997564554214478,
      0.9998345375061035,
      0.9998508095741272,
      0.9997392892837524
    ],
    [
      0.6043967008590698,
      0.6499295830726624,
      0.7047827243804932,
      0.680641770362854,
      0.6576939821243286,
      0.701265811920166,
      0.7313379049301147,
      0.6897568106651306,
      0.6817641258239746,
      0.7391254305839539,
      0.7250619530677795,
      0.6868912577629089,
      0.6950002908706665,
      0.7416787147521973,
      0.6943705081939697,
      0.6661975979804993,
      0.6869618892669678,
      0.6901180744171143,
      0.6357183456420898,
      0.6073632836341858,
      0.6343667507171631,
      0.5754940509796143,
      0.5541874766349792,
      0.5267104506492615,
      0.5369160771369934,
      0.5411163568496704,
      0.5813629031181335,
      0.5866963267326355,
      0.6441994905471802,
      0.6895968317985535,
      0.6446536183357239,
      0.6495992541313171,
      0.7185948491096497,
      0.6945409178733826,
      0.6648900508880615,
      0.7021303772926331,
      0.7350239753723145,
      0.6895816326141357,
      0.6803798675537109,
      0.7302172183990479,
      0.7073959708213806,
      0.6780915260314941,
      0.6908106207847595,
      0.7202152609825134,
      0.6673437356948853,
      0.6476134657859802,
      0.6459788084030151,
      0.6512815356254578,
      0.6042594909667969,
      0.6383286714553833,
      0.6424928903579712,
      0.6662171483039856,
      0.6974866390228271,
      0.6819579005241394,
      0.670224666595459,
      0.6930960416793823,
      0.6993662118911743,
      0.6822919845581055,
      0.6835206151008606,
      0.7013023495674133,
      0.6921131014823914,
      0.675652027130127,
      0.6822346448898315,
      0.6918389797210693,
      0.6784430742263794,
      0.6722103357315063,
      0.6732910871505737,
      0.6756432056427002,
      0.6530101299285889,
      0.654748260974884,
      0.635339617729187,
      0.6189643144607544,
      0.5924299359321594,
      0.5892879962921143,
      0.5915710926055908,
      0.5996706485748291,
      0.6328301429748535,
      0.6576248407363892,
      0.6874420642852783,
      0.6759910583496094,
      0.6744096279144287,
      0.6977148056030273,
      0.7121352553367615,
      0.6925040483474731,
      0.70810866355896,
      0.7319401502609253,
      0.7153345346450806,
      0.7122294902801514,
      0.721315324306488,
      0.7394471168518066,
      0.7197193503379822,
      0.7265545725822449,
      0.7492350935935974,
      0.7282804846763611,
      0.695974588394165,
      0.6949214339256287,
      0.7068089246749878,
      0.679997980594635,
      0.6418517827987671,
      0.8750075101852417,
      0.8257253170013428,
      0.8674512505531311,
      0.9159272909164429,
      0.9639902710914612,
      0.992946445941925,
      0.9989020228385925,
      0.9995105266571045,
      0.9996607303619385,
      0.9994985461235046,
      0.9996805787086487,
      0.9998478293418884,
      0.999864935874939,
      0.9999081492424011,
      0.999861478805542,
      0.999864935874939,
      0.9998587965965271,
      0.9998902082443237,
      0.9999290704727173,
      0.9999368190765381,
      0.9998466372489929,
      0.9997135400772095,
      0.9995101094245911,
      0.9985724091529846,
      0.9982714056968689,
      0.9890279173851013,
      0.9870544672012329,
      0.9944033622741699,
      0.9950460195541382,
      0.9980475902557373,
      0.9978944063186646,
      0.9950292706489563,
      0.9630848169326782,
      0.9587497711181641,
      0.8903253674507141,
      0.8738350868225098,
      0.9133658409118652,
      0.8873472213745117,
      0.9303406476974487,
      0.9168379306793213,
      0.9660412073135376,
      0.9407055377960205,
      0.9644119739532471,
      0.9377073645591736,
      0.858473002910614,
      0.898749828338623,
      0.8906720280647278,
      0.9620043039321899,
      0.9547324776649475,
      0.9039316177368164,
      0.924065351486206,
      0.8890063762664795,
      0.8848288059234619,
      0.9511051177978516,
      0.9487640261650085,
      0.9460894465446472,
      0.8792532682418823,
      0.8970577716827393,
      0.8217786550521851,
      0.8111534118652344,
      0.8840410113334656,
      0.8935652375221252,
      0.9186418056488037,
      0.967872142791748,
      0.9829086065292358,
      0.9803906083106995,
      0.997419536113739,
      0.9991708993911743,
      0.9987266659736633,
      0.9989475011825562,
      0.9990427494049072,
      0.9996655583381653,
      0.9993616938591003,
      0.9997745156288147,
      0.9998089671134949,
      0.9991827011108398,
      0.9993685483932495,
      0.9996769428253174,
      0.9990072250366211,
      0.9993549585342407,
      0.9987637400627136,
      0.9995949268341064,
      0.9996337890625,
      0.9998483061790466,
      0.999839186668396,
      0.9998471736907959,
      0.9998366236686707,
      0.9998844861984253,
      0.9999244213104248,
      0.9998796582221985,
      0.9997843503952026,
      0.9997254014015198,
      0.999771773815155,
      0.9984331727027893,
      0.9935956597328186,
      0.9899263978004456,
      0.9571165442466736,
      0.9642012715339661,
      0.9075831174850464,
      0.9110725522041321,
      0.8579311370849609,
      0.8840900659561157,
      0.8362410068511963,
      0.8199307918548584,
      0.8318336009979248,
      0.8709160685539246,
      0.914928674697876,
      0.9536921381950378,
      0.9796954989433289,
      0.9974060654640198,
      0.9992784857749939,
      0.9998063445091248,
      0.9998534321784973,
      0.9998648166656494,
      0.9997493028640747
    ],
    [
      0.6229705214500427,
      0.6631357669830322,
      0.7195279598236084,
      0.6960143446922302,
      0.6704989671707153,
      0.7106261253356934,
      0.7424983978271484,
      0.700942873954773,
      0.6953896880149841,
      0.7504597902297974,
      0.7381662130355835,
      0.7001501321792603,
      0.7082192301750183,
      0.7540979981422424,
      0.7068790197372437,
      0.6800165176391602,
      0.7036948204040527,
      0.7060291767120361,
      0.6512300968170166,
      0.6294143199920654,
      0.6553856730461121,
      0.5956068634986877,
      0.5752540230751038,
      0.550652027130127,
      0.5643306970596313,
      0.5797662734985352,
      0.6147567629814148,
      0.6133613586425781,
      0.6741429567337036,
      0.7090561389923096,
      0.6650247573852539,
      0.6706355810165405,
      0.7357721924781799,
      0.7079558372497559,
      0.6791587471961975,
      0.7163580656051636,
      0.7483571767807007,
      0.702446699142456,
      0.6955593824386597,
      0.7463244795799255,
      0.7257383465766907,
      0.6957559585571289,
      0.7083466053009033,
      0.7389200925827026,
      0.6993653774261475,
      0.6753002405166626,
      0.6772599220275879,
      0.6786410808563232,
      0.6274634599685669,
      0.6567716002464294,
      0.6572815179824829,
      0.6813774108886719,
      0.7111994028091431,
      0.6984281539916992,
      0.6831856966018677,
      0.7029857635498047,
      0.7092562317848206,
      0.6909269690513611,
      0.687435507774353,
      0.7077833414077759,
      0.6968020796775818,
      0.6810418367385864,
      0.6890583634376526,
      0.7004392147064209,
      0.6880178451538086,
      0.6778779625892639,
      0.6799407601356506,
      0.6842410564422607,
      0.6642012000083923,
      0.6651179790496826,
      0.6522727012634277,
      0.6345551013946533,
      0.5968583822250366,
      0.5948218703269958,
      0.6005931496620178,
      0.6105833649635315,
      0.6449458599090576,
      0.6671144962310791,
      0.6990853548049927,
      0.6864044070243835,
      0.6849944591522217,
      0.7092121839523315,
      0.7246063947677612,
      0.7035751938819885,
      0.7195319533348083,
      0.7437198758125305,
      0.7274177670478821,
      0.7235329747200012,
      0.7351119518280029,
      0.7487725019454956,
      0.7308257818222046,
      0.7384939193725586,
      0.7633277773857117,
      0.7378857731819153,
      0.7069169282913208,
      0.7070586681365967,
      0.7161188125610352,
      0.6902149319648743,
      0.652347207069397,
      0.8816437721252441,
      0.8348414897918701,
      0.8748553395271301,
      0.921240508556366,
      0.967117428779602,
      0.9937083721160889,
      0.9990835785865784,
      0.9995756149291992,
      0.9997092485427856,
      0.9995808005332947,
      0.9997254610061646,
      0.9998658299446106,
      0.9998748302459717,
      0.9999142289161682,
      0.9998682737350464,
      0.9998707175254822,
      0.9998651742935181,
      0.9998950958251953,
      0.9999327063560486,
      0.9999402761459351,
      0.9998594522476196,
      0.9997545480728149,
      0.9995648264884949,
      0.9987707138061523,
      0.998468279838562,
      0.9898914098739624,
      0.9877038598060608,
      0.9943299293518066,
      0.995186448097229,
      0.9980520606040955,
      0.9975637793540955,
      0.9912015199661255,
      0.9539542198181152,
      0.9536098837852478,
      0.8868818283081055,
      0.8746281266212463,
      0.9147379994392395,
      0.8884823322296143,
      0.9316084384918213,
      0.9221184253692627,
      0.9666335582733154,
      0.9438848495483398,
      0.9679554104804993,
      0.9440589547157288,
      0.8724467754364014,
      0.9047914147377014,
      0.8989807367324829,
      0.9635499119758606,
      0.9564833045005798,
      0.9063520431518555,
      0.9225306510925293,
      0.8830523490905762,
      0.8839027881622314,
      0.9503306746482849,
      0.9479363560676575,
      0.9450138807296753,
      0.8760755062103271,
      0.8951018452644348,
      0.8241860270500183,
      0.8144289255142212,
      0.8865302801132202,
      0.8983394503593445,
      0.923709511756897,
      0.9712928533554077,
      0.9847034215927124,
      0.9810512065887451,
      0.9978031516075134,
      0.9992915391921997,
      0.9988481402397156,
      0.9990202784538269,
      0.999094545841217,
      0.9996799230575562,
      0.9993851780891418,
      0.9997801780700684,
      0.9998177289962769,
      0.9991907477378845,
      0.9993560910224915,
      0.9996863007545471,
      0.9990980625152588,
      0.9994267821311951,
      0.9988845586776733,
      0.9996417760848999,
      0.9996665120124817,
      0.9998613595962524,
      0.9998559951782227,
      0.9998573064804077,
      0.9998469948768616,
      0.9998947381973267,
      0.9999247789382935,
      0.9998912811279297,
      0.9998148083686829,
      0.9997726678848267,
      0.9998117089271545,
      0.9988130331039429,
      0.9950621724128723,
      0.9918450713157654,
      0.9600101709365845,
      0.9664202332496643,
      0.9153152704238892,
      0.9146206378936768,
      0.8634248971939087,
      0.8876408934593201,
      0.8413678407669067,
      0.8267749547958374,
      0.8427043557167053,
      0.8785158395767212,
      0.9192090034484863,
      0.9564972519874573,
      0.9856389760971069,
      0.9978464841842651,
      0.9994301199913025,
      0.999840497970581,
      0.9998709559440613,
      0.9998769760131836,
      0.9997599124908447
    ],
    [
      0.6259927153587341,
      0.66777503490448,
      0.7256442308425903,
      0.7080678939819336,
      0.6822965741157532,
      0.7188515663146973,
      0.7516859769821167,
      0.7104125022888184,
      0.7076891660690308,
      0.759552001953125,
      0.7494259476661682,
      0.7107726335525513,
      0.7192623615264893,
      0.7642427086830139,
      0.7165794372558594,
      0.6917964816093445,
      0.7173057794570923,
      0.7172515392303467,
      0.6626192927360535,
      0.6504220962524414,
      0.6797756552696228,
      0.6161277294158936,
      0.5931406617164612,
      0.568366527557373,
      0.585196316242218,
      0.6100158095359802,
      0.6419108510017395,
      0.6326860785484314,
      0.6918498277664185,
      0.7203845381736755,
      0.6782267093658447,
      0.6828951835632324,
      0.7459937334060669,
      0.7188668251037598,
      0.6908626556396484,
      0.727658748626709,
      0.7595356106758118,
      0.715411901473999,
      0.7098658084869385,
      0.7607715725898743,
      0.7457080483436584,
      0.7160619497299194,
      0.7246951460838318,
      0.7591160535812378,
      0.7308582067489624,
      0.7020218968391418,
      0.709303617477417,
      0.7154030203819275,
      0.6575577855110168,
      0.687734842300415,
      0.6758694052696228,
      0.7041118144989014,
      0.733248770236969,
      0.7194164395332336,
      0.7016304731369019,
      0.7203778028488159,
      0.7241259813308716,
      0.7040425539016724,
      0.6988807320594788,
      0.7193541526794434,
      0.7025978565216064,
      0.6884438991546631,
      0.6969830989837646,
      0.7092267274856567,
      0.696121335029602,
      0.6846075654029846,
      0.6916636824607849,
      0.6917417645454407,
      0.6730943918228149,
      0.6731480360031128,
      0.666291356086731,
      0.6435560584068298,
      0.5997834205627441,
      0.6011555194854736,
      0.6108303070068359,
      0.6225332617759705,
      0.6567404866218567,
      0.6796886324882507,
      0.7108787298202515,
      0.6970373392105103,
      0.695334792137146,
      0.7208999395370483,
      0.7370559573173523,
      0.715623140335083,
      0.7315304279327393,
      0.7546706795692444,
      0.7389611005783081,
      0.7365016937255859,
      0.7503130435943604,
      0.7605673670768738,
      0.7446445226669312,
      0.7551043033599854,
      0.779498815536499,
      0.7519408464431763,
      0.7220041155815125,
      0.7226464748382568,
      0.7279061079025269,
      0.7007590532302856,
      0.6631247997283936,
      0.8902086019515991,
      0.8490086793899536,
      0.8835234642028809,
      0.9274029731750488,
      0.9711927175521851,
      0.9945843815803528,
      0.9992561936378479,
      0.9996304512023926,
      0.999750554561615,
      0.9996556043624878,
      0.9997649192810059,
      0.999880850315094,
      0.9998827576637268,
      0.9999227523803711,
      0.9998781681060791,
      0.9998767971992493,
      0.999872624874115,
      0.999900221824646,
      0.9999371767044067,
      0.9999441504478455,
      0.9998735189437866,
      0.9997952580451965,
      0.9996414184570312,
      0.9989766478538513,
      0.9986990094184875,
      0.9911194443702698,
      0.9888859987258911,
      0.9949666261672974,
      0.9958950281143188,
      0.9983062148094177,
      0.9978649020195007,
      0.9919070601463318,
      0.9548895359039307,
      0.9543418288230896,
      0.8865341544151306,
      0.8788008689880371,
      0.9167412519454956,
      0.8929756879806519,
      0.9350209832191467,
      0.9263333082199097,
      0.9694687724113464,
      0.9501789808273315,
      0.9726879596710205,
      0.9514433145523071,
      0.8881640434265137,
      0.9127822518348694,
      0.905978798866272,
      0.9659242033958435,
      0.958566427230835,
      0.9084745645523071,
      0.9232769012451172,
      0.8825865983963013,
      0.8828178644180298,
      0.9497271776199341,
      0.9475252628326416,
      0.9448849558830261,
      0.8767609596252441,
      0.8951078653335571,
      0.8282566666603088,
      0.8227382898330688,
      0.8911374807357788,
      0.9054501056671143,
      0.9284006357192993,
      0.9745743870735168,
      0.9863784313201904,
      0.9827350378036499,
      0.9980786442756653,
      0.9994123578071594,
      0.9989882707595825,
      0.9991108179092407,
      0.9991658329963684,
      0.9997011423110962,
      0.999423623085022,
      0.9997900128364563,
      0.9998297095298767,
      0.9992608428001404,
      0.9994307160377502,
      0.9997174143791199,
      0.9992600679397583,
      0.9995267391204834,
      0.999038577079773,
      0.9996963739395142,
      0.9997053146362305,
      0.9998781681060791,
      0.999875545501709,
      0.9998706579208374,
      0.9998592734336853,
      0.9999051690101624,
      0.9999324083328247,
      0.9999016523361206,
      0.9998428225517273,
      0.9998140931129456,
      0.999843955039978,
      0.9991087317466736,
      0.996660590171814,
      0.9937418699264526,
      0.9650058746337891,
      0.9693626165390015,
      0.9232439398765564,
      0.9200407862663269,
      0.8718620538711548,
      0.8931108117103577,
      0.8489300012588501,
      0.8362984657287598,
      0.85319584608078,
      0.8880432844161987,
      0.92656409740448,
      0.9610100984573364,
      0.9877903461456299,
      0.9983039498329163,
      0.9995550513267517,
      0.9998686909675598,
      0.9998837113380432,
      0.9998884797096252,
      0.999767005443573
    ],
    [
      0.6583244204521179,
      0.6875370740890503,
      0.7495213150978088,
      0.7219729423522949,
      0.6963480114936829,
      0.7321102619171143,
      0.7638795971870422,
      0.7211812138557434,
      0.720482587814331,
      0.7713813781738281,
      0.7598965764045715,
      0.7221246957778931,
      0.7332606315612793,
      0.7748239040374756,
      0.7276999354362488,
      0.7065187692642212,
      0.7337609529495239,
      0.7322546243667603,
      0.678067147731781,
      0.6782339215278625,
      0.7110008001327515,
      0.6492327451705933,
      0.6269298195838928,
      0.6027474403381348,
      0.6120286583900452,
      0.6434590220451355,
      0.6727456450462341,
      0.6585639119148254,
      0.7087656259536743,
      0.7328848838806152,
      0.6918008923530579,
      0.6953657865524292,
      0.7575197815895081,
      0.7315974831581116,
      0.7032042145729065,
      0.7390390038490295,
      0.7711454629898071,
      0.7288570404052734,
      0.7230415344238281,
      0.7737284898757935,
      0.7666767835617065,
      0.7369236946105957,
      0.7402802109718323,
      0.7784048318862915,
      0.7608289122581482,
      0.7274194955825806,
      0.7368201017379761,
      0.7561736106872559,
      0.7004572153091431,
      0.7217074036598206,
      0.7011921405792236,
      0.7250580787658691,
      0.759539783000946,
      0.7435721158981323,
      0.7201336026191711,
      0.7368823885917664,
      0.7427808046340942,
      0.7179979085922241,
      0.7120528221130371,
      0.7307536602020264,
      0.7125983238220215,
      0.698128879070282,
      0.7091515064239502,
      0.7201014757156372,
      0.7058019638061523,
      0.6957602500915527,
      0.7071688771247864,
      0.7045711278915405,
      0.684312105178833,
      0.6848654747009277,
      0.6879449486732483,
      0.6596630811691284,
      0.6124110817909241,
      0.612675666809082,
      0.6295332908630371,
      0.6408220529556274,
      0.6703956127166748,
      0.6943581104278564,
      0.7252389192581177,
      0.7102583646774292,
      0.7079538702964783,
      0.7338101863861084,
      0.749656081199646,
      0.7279354929924011,
      0.7458019852638245,
      0.7652419805526733,
      0.7502444386482239,
      0.7488285899162292,
      0.7640575170516968,
      0.7714036703109741,
      0.7563983201980591,
      0.7689595222473145,
      0.7917829751968384,
      0.764093816280365,
      0.7353242039680481,
      0.7351821660995483,
      0.738601565361023,
      0.7105422019958496,
      0.6726898550987244,
      0.8967781066894531,
      0.8582223653793335,
      0.8902697563171387,
      0.9320587515830994,
      0.9740614891052246,
      0.9952237606048584,
      0.9993916749954224,
      0.9996785521507263,
      0.9997841119766235,
      0.9997138977050781,
      0.9997977614402771,
      0.9998940229415894,
      0.9998889565467834,
      0.9999266266822815,
      0.9998807907104492,
      0.9998799562454224,
      0.9998759627342224,
      0.9999032616615295,
      0.9999401569366455,
      0.9999468922615051,
      0.9998840093612671,
      0.9998249411582947,
      0.999700665473938,
      0.9991374611854553,
      0.9988747239112854,
      0.9920313358306885,
      0.989740252494812,
      0.9953927397727966,
      0.9964767098426819,
      0.9985242486000061,
      0.998121976852417,
      0.9924163222312927,
      0.956740140914917,
      0.9538087248802185,
      0.8905394673347473,
      0.8841745853424072,
      0.920140266418457,
      0.897777795791626,
      0.9381563663482666,
      0.9288719296455383,
      0.9699867963790894,
      0.9542114734649658,
      0.9759114384651184,
      0.9577782154083252,
      0.897948145866394,
      0.9183643460273743,
      0.9109544157981873,
      0.9671423435211182,
      0.959862232208252,
      0.911526083946228,
      0.9258139729499817,
      0.8846122026443481,
      0.8855187892913818,
      0.9505521059036255,
      0.9481686949729919,
      0.9435898065567017,
      0.8793127536773682,
      0.8966465592384338,
      0.8343772292137146,
      0.8298373222351074,
      0.8941978216171265,
      0.9089046716690063,
      0.9302173852920532,
      0.9759528040885925,
      0.9870368838310242,
      0.9830482602119446,
      0.9982882738113403,
      0.9994862079620361,
      0.9990850687026978,
      0.9991785883903503,
      0.9992291331291199,
      0.9997239112854004,
      0.9994750618934631,
      0.9998006820678711,
      0.9998418092727661,
      0.9993234872817993,
      0.999493420124054,
      0.9997419714927673,
      0.9993857145309448,
      0.9996030926704407,
      0.9991620779037476,
      0.9997376799583435,
      0.9997342228889465,
      0.9998899102210999,
      0.9998882412910461,
      0.9998781681060791,
      0.9998660683631897,
      0.9999122619628906,
      0.9999372959136963,
      0.9999091029167175,
      0.99986332654953,
      0.9998459219932556,
      0.9998694658279419,
      0.999329149723053,
      0.997739851474762,
      0.9951533675193787,
      0.969200849533081,
      0.9726579785346985,
      0.9284175634384155,
      0.9251831769943237,
      0.8796781301498413,
      0.8985028266906738,
      0.8572756052017212,
      0.8462189435958862,
      0.8642085194587708,
      0.896039605140686,
      0.9318141937255859,
      0.964917778968811,
      0.9909317493438721,
      0.9987152218818665,
      0.9996539354324341,
      0.999891459941864,
      0.9998947381973267,
      0.9998970627784729,
      0.9997708201408386
    ],
    [
      0.6711739897727966,
      0.6962325572967529,
      0.7599261999130249,
      0.7332391142845154,
      0.7090941667556763,
      0.7400832176208496,
      0.773091733455658,
      0.7299572229385376,
      0.731221079826355,
      0.7782934904098511,
      0.7688198685646057,
      0.7310473322868347,
      0.741076648235321,
      0.7814483046531677,
      0.7354809045791626,
      0.7150648832321167,
      0.7410232424736023,
      0.7413670420646667,
      0.6876508593559265,
      0.6899876594543457,
      0.7237952351570129,
      0.6639338731765747,
      0.6444770097732544,
      0.6252150535583496,
      0.6335116624832153,
      0.6643913388252258,
      0.694033145904541,
      0.6782975196838379,
      0.7214955687522888,
      0.7423350214958191,
      0.7017925977706909,
      0.7054840326309204,
      0.7650117874145508,
      0.739126980304718,
      0.7109430432319641,
      0.7465541362762451,
      0.7770049571990967,
      0.7347927093505859,
      0.7289299964904785,
      0.780238151550293,
      0.775576114654541,
      0.7443810105323792,
      0.7467016577720642,
      0.7844604253768921,
      0.7679767608642578,
      0.7347339987754822,
      0.7431237101554871,
      0.7625394463539124,
      0.702116072177887,
      0.7247709631919861,
      0.7068118453025818,
      0.731959879398346,
      0.7674636840820312,
      0.7527279257774353,
      0.7273272275924683,
      0.7437153458595276,
      0.7513076066970825,
      0.7254651188850403,
      0.7198293209075928,
      0.7365351915359497,
      0.717848002910614,
      0.7048362493515015,
      0.7176265716552734,
      0.7281113266944885,
      0.7141205072402954,
      0.7054380178451538,
      0.716411828994751,
      0.7133423686027527,
      0.6913935542106628,
      0.6922249794006348,
      0.7001034021377563,
      0.6671143174171448,
      0.6426480412483215,
      0.6216884255409241,
      0.6381822824478149,
      0.6615277528762817,
      0.6735175848007202,
      0.7082775831222534,
      0.7381978631019592,
      0.7212414741516113,
      0.7197276949882507,
      0.7457424402236938,
      0.7599775791168213,
      0.7378358244895935,
      0.759067952632904,
      0.7751810550689697,
      0.7593449354171753,
      0.758919894695282,
      0.775973916053772,
      0.7821570038795471,
      0.7667629718780518,
      0.7793132066726685,
      0.8008200526237488,
      0.7735790014266968,
      0.7460172176361084,
      0.7457716464996338,
      0.7481832504272461,
      0.7181422710418701,
      0.6813908219337463,
      0.9010434150695801,
      0.8644944429397583,
      0.8949400782585144,
      0.9355629086494446,
      0.9759824872016907,
      0.9957137107849121,
      0.9994882345199585,
      0.999715268611908,
      0.9998106360435486,
      0.9997630715370178,
      0.9998234510421753,
      0.999902606010437,
      0.9998900890350342,
      0.9999253153800964,
      0.9998826384544373,
      0.9998817443847656,
      0.9998779296875,
      0.9999049305915833,
      0.9999412894248962,
      0.9999476075172424,
      0.9998898506164551,
      0.9998458027839661,
      0.9997453689575195,
      0.9992521405220032,
      0.9990070462226868,
      0.9926421642303467,
      0.9900921583175659,
      0.9955552816390991,
      0.9965959191322327,
      0.9985969066619873,
      0.9982182383537292,
      0.99254310131073,
      0.9574031233787537,
      0.9546279907226562,
      0.8928067684173584,
      0.8879843950271606,
      0.922795295715332,
      0.9016158580780029,
      0.9421305656433105,
      0.9332529306411743,
      0.9717607498168945,
      0.957944393157959,
      0.9782364964485168,
      0.9612635970115662,
      0.9052411913871765,
      0.9221510887145996,
      0.915277361869812,
      0.9653148055076599,
      0.9603195190429688,
      0.9143479466438293,
      0.9283306002616882,
      0.8878130912780762,
      0.888229250907898,
      0.9527201652526855,
      0.9501369595527649,
      0.9437005519866943,
      0.8811821341514587,
      0.8977439403533936,
      0.839875340461731,
      0.838440477848053,
      0.89823317527771,
      0.9121882915496826,
      0.9318634867668152,
      0.9769095182418823,
      0.9873181581497192,
      0.9836124181747437,
      0.9985244870185852,
      0.9995494484901428,
      0.9991546869277954,
      0.9992352724075317,
      0.9993047714233398,
      0.9997443556785583,
      0.9995260238647461,
      0.9998149275779724,
      0.9998558759689331,
      0.9993777871131897,
      0.999538004398346,
      0.9997592568397522,
      0.9994612336158752,
      0.9996541142463684,
      0.9992569088935852,
      0.9997677206993103,
      0.9997611045837402,
      0.9998971223831177,
      0.9998961687088013,
      0.9998828768730164,
      0.9998691082000732,
      0.9999170899391174,
      0.999940037727356,
      0.9999127984046936,
      0.9998764991760254,
      0.9998636841773987,
      0.9998849034309387,
      0.9994621872901917,
      0.998429000377655,
      0.9962418079376221,
      0.9731870293617249,
      0.9753360748291016,
      0.9332970380783081,
      0.9297082424163818,
      0.8853923678398132,
      0.9025624990463257,
      0.8621518611907959,
      0.8526690006256104,
      0.8711743354797363,
      0.9025307893753052,
      0.937105655670166,
      0.9698721170425415,
      0.9931426048278809,
      0.9990740418434143,
      0.9997231960296631,
      0.999902069568634,
      0.9998998641967773,
      0.9999014139175415,
      0.9997687935829163
    ],
    [
      0.6808195114135742,
      0.7016208171844482,
      0.7666373252868652,
      0.7461747527122498,
      0.72364342212677,
      0.7483052015304565,
      0.7839064598083496,
      0.7429933547973633,
      0.7428153157234192,
      0.7845973968505859,
      0.778612494468689,
      0.7393786907196045,
      0.7472864389419556,
      0.7876010537147522,
      0.7424878478050232,
      0.7209160327911377,
      0.7439959049224854,
      0.7471962571144104,
      0.6946299076080322,
      0.6918028593063354,
      0.7268447875976562,
      0.6682891845703125,
      0.6490940451622009,
      0.6312552690505981,
      0.6455892324447632,
      0.6800240874290466,
      0.7033944129943848,
      0.6873466372489929,
      0.7269827127456665,
      0.7466408610343933,
      0.7075103521347046,
      0.7127163410186768,
      0.7685446739196777,
      0.7445210218429565,
      0.7159271836280823,
      0.7520394325256348,
      0.7794543504714966,
      0.7367638945579529,
      0.7315887212753296,
      0.783144474029541,
      0.7742485404014587,
      0.7444553375244141,
      0.7490507364273071,
      0.7829645276069641,
      0.7645034193992615,
      0.735771894454956,
      0.7433652877807617,
      0.7572493553161621,
      0.6890150308609009,
      0.71933913230896,
      0.7085440754890442,
      0.7344945073127747,
      0.7676471471786499,
      0.7561955451965332,
      0.7373327016830444,
      0.7513242959976196,
      0.7561070919036865,
      0.7339586019515991,
      0.7320784330368042,
      0.7482361793518066,
      0.7249135375022888,
      0.7121922373771667,
      0.7275474071502686,
      0.7372394800186157,
      0.7228735089302063,
      0.7155425548553467,
      0.7272949814796448,
      0.7235840559005737,
      0.702727198600769,
      0.7030649781227112,
      0.7092565298080444,
      0.6777339577674866,
      0.6516771912574768,
      0.6317172646522522,
      0.6464638710021973,
      0.66314297914505,
      0.6805988550186157,
      0.7175506353378296,
      0.7430738806724548,
      0.7288156151771545,
      0.7301772832870483,
      0.7551158666610718,
      0.7700144648551941,
      0.7458428740501404,
      0.7707632184028625,
      0.7844164371490479,
      0.7683204412460327,
      0.7677607536315918,
      0.787491500377655,
      0.7942394614219666,
      0.778261661529541,
      0.7902002334594727,
      0.8095731735229492,
      0.7834210395812988,
      0.7578113079071045,
      0.7559248805046082,
      0.7570018172264099,
      0.7242574095726013,
      0.6881958842277527,
      0.9031058549880981,
      0.8680865168571472,
      0.8983662128448486,
      0.9387679100036621,
      0.9789435863494873,
      0.996271014213562,
      0.9995729327201843,
      0.9997488260269165,
      0.9998323321342468,
      0.9997990727424622,
      0.9998441338539124,
      0.9999106526374817,
      0.999893069267273,
      0.9999287724494934,
      0.999886155128479,
      0.999884843826294,
      0.9998810291290283,
      0.9999077320098877,
      0.9999440908432007,
      0.9999499917030334,
      0.9998981952667236,
      0.9998648762702942,
      0.9997818470001221,
      0.9994047284126282,
      0.9991886615753174,
      0.9936342239379883,
      0.9908704161643982,
      0.99586421251297,
      0.9967632293701172,
      0.9986703395843506,
      0.9983439445495605,
      0.993048906326294,
      0.9590407609939575,
      0.957984447479248,
      0.897210955619812,
      0.892037570476532,
      0.9258886575698853,
      0.9053916931152344,
      0.9455484747886658,
      0.9358900785446167,
      0.9737708568572998,
      0.9609262943267822,
      0.9802953004837036,
      0.9644906520843506,
      0.9103429317474365,
      0.925475001335144,
      0.9186539649963379,
      0.966871976852417,
      0.9618489742279053,
      0.9173559546470642,
      0.9312090873718262,
      0.892923891544342,
      0.8925068378448486,
      0.9537999629974365,
      0.9516522288322449,
      0.9446369409561157,
      0.8846303820610046,
      0.9007658362388611,
      0.8450199365615845,
      0.8466694951057434,
      0.901841402053833,
      0.9168648719787598,
      0.934046745300293,
      0.9782047867774963,
      0.9883450269699097,
      0.9852139949798584,
      0.9987981915473938,
      0.9996300339698792,
      0.9992680549621582,
      0.999321460723877,
      0.9994185566902161,
      0.9997736215591431,
      0.9995923042297363,
      0.9998304843902588,
      0.9998664259910583,
      0.9994664192199707,
      0.9995893836021423,
      0.9997756481170654,
      0.9995378851890564,
      0.99970543384552,
      0.999354898929596,
      0.9998031258583069,
      0.9998012185096741,
      0.999907910823822,
      0.9999090433120728,
      0.99989253282547,
      0.9998756647109985,
      0.9999236464500427,
      0.9999442100524902,
      0.9999178647994995,
      0.999890148639679,
      0.9998832941055298,
      0.9998987317085266,
      0.999565839767456,
      0.9988471865653992,
      0.9970225095748901,
      0.9764002561569214,
      0.9777900576591492,
      0.9384406208992004,
      0.9341442584991455,
      0.8909060955047607,
      0.9038922786712646,
      0.8672490119934082,
      0.8585433959960938,
      0.8784433603286743,
      0.9088393449783325,
      0.9412673115730286,
      0.9741054177284241,
      0.9946130514144897,
      0.9993021488189697,
      0.9997743368148804,
      0.9999145269393921,
      0.9999059438705444,
      0.999906599521637,
      0.999769926071167
    ],
    [
      0.6902075409889221,
      0.7134858965873718,
      0.7790917158126831,
      0.7630312442779541,
      0.7427000999450684,
      0.7602564096450806,
      0.7964532375335693,
      0.75960373878479,
      0.7575305700302124,
      0.7939486503601074,
      0.7949597239494324,
      0.7529960870742798,
      0.7588131427764893,
      0.7968685030937195,
      0.7558900713920593,
      0.7333089709281921,
      0.7545263767242432,
      0.7606334090232849,
      0.7068849802017212,
      0.7066752314567566,
      0.7345530390739441,
      0.6837325096130371,
      0.6604456305503845,
      0.622991681098938,
      0.652569591999054,
      0.7003573179244995,
      0.7013334631919861,
      0.695493757724762,
      0.734067440032959,
      0.7547141313552856,
      0.7158738970756531,
      0.7217755317687988,
      0.7749080657958984,
      0.7532358169555664,
      0.724763810634613,
      0.7600268125534058,
      0.7879239320755005,
      0.747545063495636,
      0.7411450147628784,
      0.7909391522407532,
      0.7845572233200073,
      0.7571760416030884,
      0.7582775354385376,
      0.7920436263084412,
      0.7765133380889893,
      0.7475089430809021,
      0.7523840069770813,
      0.7715452313423157,
      0.7003732919692993,
      0.7312702536582947,
      0.7187401056289673,
      0.7429940700531006,
      0.7785114049911499,
      0.7668077945709229,
      0.7461473941802979,
      0.7597382068634033,
      0.7656868696212769,
      0.7432128190994263,
      0.7415145635604858,
      0.7555177211761475,
      0.733000636100769,
      0.7209956049919128,
      0.7348689436912537,
      0.7437517642974854,
      0.7291611433029175,
      0.7217817902565002,
      0.733225405216217,
      0.729960024356842,
      0.7103047370910645,
      0.7115853428840637,
      0.7142011523246765,
      0.6868287324905396,
      0.6615006923675537,
      0.6422542333602905,
      0.6610262393951416,
      0.6750929951667786,
      0.6918268203735352,
      0.7247043251991272,
      0.7521878480911255,
      0.7383925914764404,
      0.7374288439750671,
      0.7627462148666382,
      0.7825000286102295,
      0.7575684785842896,
      0.7807993292808533,
      0.7934397459030151,
      0.7811425924301147,
      0.7783313989639282,
      0.7985873818397522,
      0.8087705373764038,
      0.7912710309028625,
      0.8014076352119446,
      0.8189001083374023,
      0.7956387996673584,
      0.7708169221878052,
      0.766446590423584,
      0.7672704458236694,
      0.7337532043457031,
      0.697130024433136,
      0.9068684577941895,
      0.8737480640411377,
      0.9026329517364502,
      0.9418472051620483,
      0.9818289279937744,
      0.997284471988678,
      0.9996573328971863,
      0.999778687953949,
      0.9998487234115601,
      0.9998243451118469,
      0.999859094619751,
      0.9999168515205383,
      0.9998952150344849,
      0.999930739402771,
      0.9998886585235596,
      0.9998869895935059,
      0.9998835325241089,
      0.9999098181724548,
      0.9999459385871887,
      0.9999516606330872,
      0.9999043345451355,
      0.9998782873153687,
      0.9998112916946411,
      0.9995337724685669,
      0.9993537664413452,
      0.9946689605712891,
      0.9917945265769958,
      0.996297299861908,
      0.9971602559089661,
      0.998814582824707,
      0.9985256195068359,
      0.993703305721283,
      0.9614377617835999,
      0.9606909155845642,
      0.9013440012931824,
      0.8965157270431519,
      0.929167628288269,
      0.9088999629020691,
      0.9473863840103149,
      0.939697265625,
      0.9753948450088501,
      0.9629069566726685,
      0.9816734790802002,
      0.9664371013641357,
      0.9126293659210205,
      0.9274897575378418,
      0.9213842153549194,
      0.9678900241851807,
      0.9627707004547119,
      0.9198501110076904,
      0.9336491823196411,
      0.896612286567688,
      0.8955416679382324,
      0.9521793127059937,
      0.9530190825462341,
      0.9462246894836426,
      0.8875277042388916,
      0.9028947949409485,
      0.8491550087928772,
      0.8509371876716614,
      0.9037417769432068,
      0.9187208414077759,
      0.9353415966033936,
      0.9785059690475464,
      0.9888331294059753,
      0.9856646060943604,
      0.998918354511261,
      0.9996691346168518,
      0.9993549585342407,
      0.9993839263916016,
      0.999488353729248,
      0.9997881650924683,
      0.9996345639228821,
      0.9998424649238586,
      0.9998815655708313,
      0.9995378255844116,
      0.999640166759491,
      0.99979567527771,
      0.9996152520179749,
      0.9997514486312866,
      0.9994329810142517,
      0.9998268485069275,
      0.9998242855072021,
      0.9999150633811951,
      0.9999158382415771,
      0.9998975396156311,
      0.9998790621757507,
      0.9999276399612427,
      0.9999462366104126,
      0.9999206066131592,
      0.9998975992202759,
      0.9998930096626282,
      0.9999075531959534,
      0.9996333718299866,
      0.9991281032562256,
      0.997504711151123,
      0.9784284830093384,
      0.9792381525039673,
      0.9432585835456848,
      0.9379593133926392,
      0.8968058228492737,
      0.9078758955001831,
      0.873637855052948,
      0.8656265735626221,
      0.8852272033691406,
      0.914013147354126,
      0.9448337554931641,
      0.9770619869232178,
      0.995675265789032,
      0.999441385269165,
      0.9998083710670471,
      0.999923825263977,
      0.9999107718467712,
      0.9999104738235474,
      0.9997709393501282
    ],
    [
      0.7019720673561096,
      0.727877676486969,
      0.7932223081588745,
      0.7824015617370605,
      0.7637677788734436,
      0.7747600078582764,
      0.8116753101348877,
      0.7789477705955505,
      0.7739872336387634,
      0.807077169418335,
      0.8134874701499939,
      0.7702081799507141,
      0.7730992436408997,
      0.8104612231254578,
      0.7722400426864624,
      0.7486914992332458,
      0.772901713848114,
      0.7772555351257324,
      0.7258550524711609,
      0.7302151918411255,
      0.7594233751296997,
      0.7217519283294678,
      0.6886671781539917,
      0.672289252281189,
      0.7134426832199097,
      0.7476823329925537,
      0.7191940546035767,
      0.7150053977966309,
      0.7507721185684204,
      0.7725896835327148,
      0.7341731786727905,
      0.7354102730751038,
      0.7859770059585571,
      0.7688318490982056,
      0.7392944693565369,
      0.7695984244346619,
      0.8025369644165039,
      0.7676880359649658,
      0.757133424282074,
      0.8036863803863525,
      0.8089950084686279,
      0.7823595404624939,
      0.7746986746788025,
      0.8111406564712524,
      0.8028528690338135,
      0.7679570317268372,
      0.771560549736023,
      0.7954339385032654,
      0.7343543767929077,
      0.7656888961791992,
      0.7379539608955383,
      0.7597811222076416,
      0.8013057708740234,
      0.7896667122840881,
      0.7646358609199524,
      0.7782757878303528,
      0.7857099771499634,
      0.7598763108253479,
      0.758837878704071,
      0.7717951536178589,
      0.7471145391464233,
      0.7338195443153381,
      0.7472286224365234,
      0.7525634765625,
      0.737485408782959,
      0.7317178249359131,
      0.7441525459289551,
      0.7397860288619995,
      0.7205772995948792,
      0.7208610773086548,
      0.7222983837127686,
      0.7011206746101379,
      0.6604801416397095,
      0.6541604399681091,
      0.6830270290374756,
      0.6887128353118896,
      0.7063359618186951,
      0.7338243722915649,
      0.7641333341598511,
      0.7500873804092407,
      0.7467105388641357,
      0.7729591131210327,
      0.7972299456596375,
      0.7722539305686951,
      0.7927249073982239,
      0.8054709434509277,
      0.7982037663459778,
      0.7920164465904236,
      0.8113192319869995,
      0.8244075775146484,
      0.807888925075531,
      0.8152978420257568,
      0.8315171003341675,
      0.8105360865592957,
      0.7858726978302002,
      0.7792328000068665,
      0.778965950012207,
      0.7461520433425903,
      0.7081527709960938,
      0.9119806885719299,
      0.8812674283981323,
      0.9086215496063232,
      0.9461147785186768,
      0.9830937385559082,
      0.9971289038658142,
      0.9996927976608276,
      0.999796450138092,
      0.9998615980148315,
      0.9998460412025452,
      0.9998722672462463,
      0.9999223947525024,
      0.9998971223831177,
      0.999932587146759,
      0.9998887181282043,
      0.9998896718025208,
      0.9998860955238342,
      0.9999120831489563,
      0.9999479651451111,
      0.9999535083770752,
      0.9999108910560608,
      0.9998917579650879,
      0.9998377561569214,
      0.999620795249939,
      0.9994739294052124,
      0.9957044720649719,
      0.9930592775344849,
      0.9969493746757507,
      0.997735857963562,
      0.9990028142929077,
      0.9987781047821045,
      0.9947983026504517,
      0.9650305509567261,
      0.9635833501815796,
      0.9071009159088135,
      0.9030900597572327,
      0.9339287281036377,
      0.9140182733535767,
      0.951229453086853,
      0.9438451528549194,
      0.9775645136833191,
      0.9650558233261108,
      0.9831753969192505,
      0.9667273759841919,
      0.9148417115211487,
      0.9294785261154175,
      0.9238414168357849,
      0.9693739414215088,
      0.9646989107131958,
      0.9235260486602783,
      0.9366999864578247,
      0.9019379615783691,
      0.9019274115562439,
      0.953995943069458,
      0.954843282699585,
      0.9493576288223267,
      0.8916876316070557,
      0.9058487415313721,
      0.8542001843452454,
      0.8562653660774231,
      0.9055289030075073,
      0.9195358753204346,
      0.9366519451141357,
      0.9788327217102051,
      0.9892101883888245,
      0.98610520362854,
      0.9990311861038208,
      0.9997072219848633,
      0.999444842338562,
      0.9994608163833618,
      0.9995691776275635,
      0.9998115301132202,
      0.9996898174285889,
      0.9998584389686584,
      0.9998956322669983,
      0.9996231198310852,
      0.9997029304504395,
      0.9998219609260559,
      0.9996986389160156,
      0.9997968673706055,
      0.9995212554931641,
      0.9998531341552734,
      0.9998509287834167,
      0.9999235272407532,
      0.9999231696128845,
      0.99990314245224,
      0.9998834133148193,
      0.9999319314956665,
      0.9999488592147827,
      0.9999242424964905,
      0.9999060034751892,
      0.9999040961265564,
      0.9999194741249084,
      0.9996903538703918,
      0.999337911605835,
      0.9979327917098999,
      0.9808522462844849,
      0.9816855192184448,
      0.9487595558166504,
      0.9428637027740479,
      0.9042276740074158,
      0.9128835797309875,
      0.881695032119751,
      0.8744425177574158,
      0.8917226791381836,
      0.9203236699104309,
      0.9500277042388916,
      0.9803198575973511,
      0.9969467520713806,
      0.9995560050010681,
      0.9998380541801453,
      0.999931812286377,
      0.9999154210090637,
      0.9999146461486816,
      0.9997718930244446
    ],
    [
      0.7181723117828369,
      0.7414804100990295,
      0.8064864277839661,
      0.8022599220275879,
      0.7833698391914368,
      0.7885177731513977,
      0.8259909152984619,
      0.7981897592544556,
      0.7884314060211182,
      0.8174660801887512,
      0.8251947164535522,
      0.7833995819091797,
      0.7847452163696289,
      0.8201755285263062,
      0.7846956253051758,
      0.7619554400444031,
      0.7871052026748657,
      0.7916121482849121,
      0.7436837553977966,
      0.7509222030639648,
      0.7813657522201538,
      0.754571259021759,
      0.731708824634552,
      0.7410852313041687,
      0.7588661313056946,
      0.7852403521537781,
      0.7539511919021606,
      0.7412380576133728,
      0.7693331241607666,
      0.7909355163574219,
      0.7551631927490234,
      0.7542737722396851,
      0.799893856048584,
      0.7861857414245605,
      0.7578930854797363,
      0.7839802503585815,
      0.819398820400238,
      0.7918368577957153,
      0.7761557102203369,
      0.8215347528457642,
      0.839151918888092,
      0.8140957355499268,
      0.7993464469909668,
      0.8412532210350037,
      0.8401156663894653,
      0.7977718114852905,
      0.8034068942070007,
      0.8395385146141052,
      0.787056028842926,
      0.8245562314987183,
      0.7720922827720642,
      0.7857364416122437,
      0.8325846195220947,
      0.818434476852417,
      0.7844030261039734,
      0.7982115149497986,
      0.8093681931495667,
      0.7783108949661255,
      0.7745819091796875,
      0.7866812348365784,
      0.7639550566673279,
      0.7465613484382629,
      0.7581864595413208,
      0.7624812722206116,
      0.7483452558517456,
      0.742355227470398,
      0.7520215511322021,
      0.7509043216705322,
      0.7348188161849976,
      0.7331109046936035,
      0.7338848114013672,
      0.7171326875686646,
      0.6790208220481873,
      0.6631107330322266,
      0.6891584396362305,
      0.699671745300293,
      0.717328667640686,
      0.7467803955078125,
      0.7742613554000854,
      0.7631998658180237,
      0.7602230310440063,
      0.7861669063568115,
      0.8093001842498779,
      0.7842629551887512,
      0.8045464754104614,
      0.8164047002792358,
      0.8109791874885559,
      0.8034075498580933,
      0.8238064050674438,
      0.8392218947410583,
      0.8223075270652771,
      0.8283244371414185,
      0.8434970378875732,
      0.8239240050315857,
      0.8006284236907959,
      0.7931622266769409,
      0.7921463847160339,
      0.7581141591072083,
      0.7206347584724426,
      0.9178739190101624,
      0.8887016177177429,
      0.9143053889274597,
      0.9501007199287415,
      0.9852050542831421,
      0.9975423216819763,
      0.9997367262840271,
      0.9998143911361694,
      0.9998717904090881,
      0.9998612403869629,
      0.9998812675476074,
      0.9999263286590576,
      0.9998977780342102,
      0.9999322891235352,
      0.9998891949653625,
      0.9998899698257446,
      0.9998864531517029,
      0.999912440776825,
      0.9999489188194275,
      0.9999545812606812,
      0.9999154806137085,
      0.9999020099639893,
      0.9998587965965271,
      0.9996985197067261,
      0.9995874762535095,
      0.9966409802436829,
      0.9942148327827454,
      0.9974731802940369,
      0.9981915950775146,
      0.9991703033447266,
      0.9989895224571228,
      0.9958795309066772,
      0.9697542190551758,
      0.9665226936340332,
      0.9125471115112305,
      0.9091720581054688,
      0.9363035559654236,
      0.9185117483139038,
      0.9534857273101807,
      0.9473532438278198,
      0.9795975685119629,
      0.9676699042320251,
      0.9838020205497742,
      0.9673116207122803,
      0.9160419702529907,
      0.9302141070365906,
      0.9249935746192932,
      0.9696944952011108,
      0.9651448726654053,
      0.9260638952255249,
      0.9404476284980774,
      0.9067162275314331,
      0.9064595699310303,
      0.9563547372817993,
      0.9570600986480713,
      0.9510030746459961,
      0.8960733413696289,
      0.9091227650642395,
      0.8596173524856567,
      0.862290620803833,
      0.9076465964317322,
      0.9202462434768677,
      0.9367493987083435,
      0.9779345989227295,
      0.989202618598938,
      0.986143171787262,
      0.9991305470466614,
      0.9997374415397644,
      0.9995108842849731,
      0.999532163143158,
      0.9996325969696045,
      0.9998331665992737,
      0.9997375011444092,
      0.9998741745948792,
      0.9999070167541504,
      0.9996936917304993,
      0.9997554421424866,
      0.9998452067375183,
      0.999764084815979,
      0.9998306035995483,
      0.9995896220207214,
      0.9998734593391418,
      0.9998703598976135,
      0.9999303221702576,
      0.999928891658783,
      0.9999071955680847,
      0.9998860955238342,
      0.9999345541000366,
      0.9999498724937439,
      0.9999255537986755,
      0.9999094605445862,
      0.9999093413352966,
      0.9999209642410278,
      0.9997214674949646,
      0.9994729161262512,
      0.998159646987915,
      0.9826950430870056,
      0.9831669330596924,
      0.9539279341697693,
      0.9471398591995239,
      0.9110332131385803,
      0.9188985824584961,
      0.8900156617164612,
      0.8837743401527405,
      0.900174617767334,
      0.9269857406616211,
      0.9547148942947388,
      0.9830995202064514,
      0.9969208836555481,
      0.9996259808540344,
      0.999859094619751,
      0.9999376535415649,
      0.9999182224273682,
      0.999916672706604,
      0.9997710585594177
    ],
    [
      0.7302806973457336,
      0.7525895237922668,
      0.8160842061042786,
      0.815367579460144,
      0.7960911989212036,
      0.7973881363868713,
      0.8355838656425476,
      0.8080324530601501,
      0.7967532873153687,
      0.824025571346283,
      0.8327482342720032,
      0.790708065032959,
      0.7908318042755127,
      0.8263909816741943,
      0.7921245098114014,
      0.770317018032074,
      0.7954168319702148,
      0.8005180358886719,
      0.7568057775497437,
      0.7648522853851318,
      0.7939461469650269,
      0.7735697031021118,
      0.7543709874153137,
      0.7663943767547607,
      0.7756876349449158,
      0.8034455180168152,
      0.7681945562362671,
      0.7548803091049194,
      0.7840014696121216,
      0.8010279536247253,
      0.7657101154327393,
      0.7640799283981323,
      0.8083215355873108,
      0.7960491180419922,
      0.7681609988212585,
      0.7930914759635925,
      0.8289034962654114,
      0.8027079105377197,
      0.7873001098632812,
      0.8322221040725708,
      0.8524184226989746,
      0.8290053009986877,
      0.8117496967315674,
      0.8556562662124634,
      0.8534276485443115,
      0.8111105561256409,
      0.819450318813324,
      0.8586260676383972,
      0.8104164004325867,
      0.843465268611908,
      0.7934114336967468,
      0.8044727444648743,
      0.8486924767494202,
      0.8346337676048279,
      0.8054773211479187,
      0.8182313442230225,
      0.8252008557319641,
      0.7966957688331604,
      0.7956451773643494,
      0.8043880462646484,
      0.7776853442192078,
      0.7603645324707031,
      0.7742302417755127,
      0.7740896940231323,
      0.7585039138793945,
      0.75437331199646,
      0.760572075843811,
      0.760750949382782,
      0.7480807304382324,
      0.7457953095436096,
      0.7438132166862488,
      0.7267098426818848,
      0.6997291445732117,
      0.6674575209617615,
      0.6832996606826782,
      0.6967712640762329,
      0.7211361527442932,
      0.7636658549308777,
      0.781833291053772,
      0.7754668593406677,
      0.7738742828369141,
      0.8027404546737671,
      0.8185582160949707,
      0.7941123843193054,
      0.8172126412391663,
      0.8301361203193665,
      0.8229976892471313,
      0.8131105899810791,
      0.8382243514060974,
      0.8519437909126282,
      0.835090160369873,
      0.841309666633606,
      0.8545375466346741,
      0.8349613547325134,
      0.8142457604408264,
      0.8053200244903564,
      0.8027160167694092,
      0.769495964050293,
      0.7305610775947571,
      0.9215603470802307,
      0.8918794393539429,
      0.9195319414138794,
      0.9541310667991638,
      0.987475574016571,
      0.9980327486991882,
      0.9997797012329102,
      0.999834418296814,
      0.9998804926872253,
      0.9998760223388672,
      0.9998897910118103,
      0.9999299645423889,
      0.9998988509178162,
      0.9999334812164307,
      0.9998900294303894,
      0.9998905062675476,
      0.9998877048492432,
      0.9999133348464966,
      0.9999504685401917,
      0.9999562501907349,
      0.9999210834503174,
      0.9999118447303772,
      0.9998819231987,
      0.9997730255126953,
      0.9996891021728516,
      0.9974722266197205,
      0.9952800273895264,
      0.9979947805404663,
      0.9985396265983582,
      0.9993012547492981,
      0.9991838932037354,
      0.997141420841217,
      0.973747193813324,
      0.9708189368247986,
      0.9203947186470032,
      0.916732668876648,
      0.9425299167633057,
      0.9246925115585327,
      0.9590964317321777,
      0.9531824588775635,
      0.9809213876724243,
      0.9696687459945679,
      0.9845616221427917,
      0.9696165323257446,
      0.9205343127250671,
      0.933051586151123,
      0.9279915690422058,
      0.9711672067642212,
      0.9665212631225586,
      0.9298986792564392,
      0.9445372223854065,
      0.9138959646224976,
      0.9134839773178101,
      0.9604010581970215,
      0.9601341485977173,
      0.9519674181938171,
      0.8999091386795044,
      0.9117345809936523,
      0.866614043712616,
      0.8702803254127502,
      0.9115508198738098,
      0.922731339931488,
      0.9387984275817871,
      0.9787814617156982,
      0.9899725317955017,
      0.9872823357582092,
      0.9992944002151489,
      0.9997870922088623,
      0.9996097683906555,
      0.9996334314346313,
      0.9997106790542603,
      0.999862790107727,
      0.9997975826263428,
      0.9998953342437744,
      0.9999220371246338,
      0.9997713565826416,
      0.999810516834259,
      0.9998687505722046,
      0.9998216032981873,
      0.9998687505722046,
      0.9996861219406128,
      0.999898374080658,
      0.9998931884765625,
      0.9999386668205261,
      0.9999372363090515,
      0.9999150037765503,
      0.9998914003372192,
      0.9999384880065918,
      0.9999521374702454,
      0.9999280571937561,
      0.9999158978462219,
      0.9999168515205383,
      0.9999263286590576,
      0.9997498393058777,
      0.9995402693748474,
      0.9976887702941895,
      0.9835413694381714,
      0.9854691028594971,
      0.9620575308799744,
      0.9528334140777588,
      0.9197479486465454,
      0.9243844747543335,
      0.8977596163749695,
      0.8922230005264282,
      0.9084664583206177,
      0.933537483215332,
      0.9611456990242004,
      0.9863373637199402,
      0.9974353909492493,
      0.9996819496154785,
      0.9998726844787598,
      0.999941885471344,
      0.9999209046363831,
      0.9999186396598816,
      0.9997707009315491
    ],
    [
      0.7349758744239807,
      0.7578027248382568,
      0.8206974267959595,
      0.8203366994857788,
      0.8010026216506958,
      0.8019353151321411,
      0.840069055557251,
      0.8123813271522522,
      0.8005999326705933,
      0.8268368244171143,
      0.8353208303451538,
      0.7928041815757751,
      0.7931882739067078,
      0.8292093873023987,
      0.7950253486633301,
      0.7735779881477356,
      0.7991929650306702,
      0.804931104183197,
      0.7646021246910095,
      0.7714852094650269,
      0.800126314163208,
      0.7837172746658325,
      0.7681832313537598,
      0.777798056602478,
      0.7844525575637817,
      0.8125271797180176,
      0.7759764194488525,
      0.7645707130432129,
      0.7930892705917358,
      0.8067636489868164,
      0.7718827128410339,
      0.7714608907699585,
      0.815484881401062,
      0.8022658228874207,
      0.7760300040245056,
      0.8005101680755615,
      0.8363405466079712,
      0.8106433153152466,
      0.7956924438476562,
      0.8404828906059265,
      0.862474799156189,
      0.8387264609336853,
      0.8208113312721252,
      0.8652911186218262,
      0.8615382313728333,
      0.8195488452911377,
      0.8280908465385437,
      0.868379533290863,
      0.8235651254653931,
      0.8546206951141357,
      0.806542694568634,
      0.8180177211761475,
      0.858822226524353,
      0.844497799873352,
      0.8192833662033081,
      0.8324013948440552,
      0.8357968926429749,
      0.8084391951560974,
      0.8108640909194946,
      0.8160487413406372,
      0.7876965403556824,
      0.7729454040527344,
      0.7880743741989136,
      0.7840982675552368,
      0.7702339291572571,
      0.767082929611206,
      0.7719112038612366,
      0.7707775235176086,
      0.760482668876648,
      0.7630615234375,
      0.7578486204147339,
      0.7383458614349365,
      0.7329986691474915,
      0.6933910846710205,
      0.6896339654922485,
      0.703976035118103,
      0.7321669459342957,
      0.7832114696502686,
      0.7890162467956543,
      0.7866257429122925,
      0.7894015312194824,
      0.8180900812149048,
      0.8264733552932739,
      0.8042162656784058,
      0.8309664130210876,
      0.8414776921272278,
      0.8298836946487427,
      0.8202086687088013,
      0.8501025438308716,
      0.8600687384605408,
      0.8425828218460083,
      0.8495640754699707,
      0.8614615201950073,
      0.8412423133850098,
      0.8224083781242371,
      0.8129301071166992,
      0.8094464540481567,
      0.7761139273643494,
      0.7361034154891968,
      0.9241783618927002,
      0.8961818218231201,
      0.9236063957214355,
      0.9573156833648682,
      0.9892948865890503,
      0.9984844923019409,
      0.9998140335083008,
      0.9998496770858765,
      0.9998893737792969,
      0.9998871088027954,
      0.999896764755249,
      0.9999332427978516,
      0.9999011754989624,
      0.9999336004257202,
      0.9998916387557983,
      0.9998912811279297,
      0.99988853931427,
      0.9999139904975891,
      0.9999513626098633,
      0.999957263469696,
      0.9999249577522278,
      0.999920129776001,
      0.9998998045921326,
      0.9998259544372559,
      0.9997574687004089,
      0.9979783296585083,
      0.9959697127342224,
      0.9983725547790527,
      0.998738169670105,
      0.9993894100189209,
      0.9993074536323547,
      0.9977738261222839,
      0.9763522148132324,
      0.9742145538330078,
      0.9264998435974121,
      0.9215612411499023,
      0.94752436876297,
      0.9300079941749573,
      0.9630531072616577,
      0.9579347372055054,
      0.982439398765564,
      0.9724424481391907,
      0.985507071018219,
      0.9714992046356201,
      0.926058828830719,
      0.9378119707107544,
      0.9332995414733887,
      0.9736772179603577,
      0.9692444205284119,
      0.934909999370575,
      0.9487054347991943,
      0.9205218553543091,
      0.9202207326889038,
      0.9664610624313354,
      0.9638847708702087,
      0.9547935724258423,
      0.9066460132598877,
      0.9186564683914185,
      0.876780092716217,
      0.8823234438896179,
      0.9196406602859497,
      0.9294381141662598,
      0.943911612033844,
      0.9807966947555542,
      0.9905959367752075,
      0.9879236221313477,
      0.9992589950561523,
      0.9998013973236084,
      0.9995110630989075,
      0.9996756911277771,
      0.9997628331184387,
      0.9998819828033447,
      0.9998440146446228,
      0.9999088644981384,
      0.9999330639839172,
      0.9998192191123962,
      0.9998449683189392,
      0.9998857378959656,
      0.9998589158058167,
      0.9998959898948669,
      0.9997594952583313,
      0.999916136264801,
      0.9999092221260071,
      0.9999433159828186,
      0.9999419450759888,
      0.9999182224273682,
      0.9998947381973267,
      0.9999417662620544,
      0.999954104423523,
      0.9999303817749023,
      0.9999221563339233,
      0.9999246001243591,
      0.9999318718910217,
      0.9997794032096863,
      0.9996064901351929,
      0.9979009628295898,
      0.9851378202438354,
      0.9874868988990784,
      0.9628651142120361,
      0.9567192792892456,
      0.9256595373153687,
      0.9300057291984558,
      0.9029110670089722,
      0.8991991281509399,
      0.9148523807525635,
      0.9384627342224121,
      0.9639504551887512,
      0.9887022376060486,
      0.997725248336792,
      0.9997302293777466,
      0.9998871684074402,
      0.9999468326568604,
      0.9999244213104248,
      0.9999210834503174,
      0.9997708201408386
    ],
    [
      0.7424343228340149,
      0.765217125415802,
      0.8276413083076477,
      0.8279988765716553,
      0.8094767928123474,
      0.8093053102493286,
      0.8482708930969238,
      0.8206881880760193,
      0.8075559139251709,
      0.8339931964874268,
      0.8412922024726868,
      0.7990416288375854,
      0.7985013127326965,
      0.8345045447349548,
      0.8001396059989929,
      0.7775954008102417,
      0.8034417629241943,
      0.8094403147697449,
      0.7702136635780334,
      0.7773305177688599,
      0.8063843250274658,
      0.7899047136306763,
      0.777025580406189,
      0.7878401875495911,
      0.7942540645599365,
      0.8221918344497681,
      0.7839016914367676,
      0.7722026109695435,
      0.8008663654327393,
      0.8130853772163391,
      0.7778615951538086,
      0.776989221572876,
      0.8224672079086304,
      0.8106046915054321,
      0.7841452360153198,
      0.8070647120475769,
      0.8450238108634949,
      0.8201386332511902,
      0.8046560287475586,
      0.8484644889831543,
      0.871640682220459,
      0.8464902639389038,
      0.8281842470169067,
      0.8724461197853088,
      0.8680139780044556,
      0.8267286419868469,
      0.8337259888648987,
      0.8743003010749817,
      0.8312538266181946,
      0.8619562387466431,
      0.8163617849349976,
      0.8294967412948608,
      0.8668849468231201,
      0.8531721830368042,
      0.8320407271385193,
      0.8436213135719299,
      0.8463307619094849,
      0.8203129768371582,
      0.8244882822036743,
      0.8266520500183105,
      0.7983548641204834,
      0.7867345213890076,
      0.800446093082428,
      0.7924978733062744,
      0.7796458005905151,
      0.7776262760162354,
      0.7815260887145996,
      0.7774720191955566,
      0.768637478351593,
      0.7743933200836182,
      0.7663122415542603,
      0.7456487417221069,
      0.7531290054321289,
      0.7224576473236084,
      0.7141692638397217,
      0.7231084108352661,
      0.7535358667373657,
      0.8017811179161072,
      0.7983102798461914,
      0.7973669767379761,
      0.801823616027832,
      0.8310266137123108,
      0.8352369070053101,
      0.8143712282180786,
      0.842741847038269,
      0.85178142786026,
      0.8389434218406677,
      0.8294032216072083,
      0.8611554503440857,
      0.8686541318893433,
      0.8507640957832336,
      0.858072817325592,
      0.8680864572525024,
      0.8485886454582214,
      0.8303896188735962,
      0.8211921453475952,
      0.8158731460571289,
      0.7832256555557251,
      0.7411615252494812,
      0.9268639087677002,
      0.9000129699707031,
      0.9271646738052368,
      0.9602304100990295,
      0.9910451173782349,
      0.9989792704582214,
      0.9998432397842407,
      0.9998629093170166,
      0.9998964667320251,
      0.9998964667320251,
      0.9999023675918579,
      0.999936044216156,
      0.9999028444290161,
      0.999934732913971,
      0.9998923540115356,
      0.9998916983604431,
      0.9998897910118103,
      0.9999148845672607,
      0.9999524354934692,
      0.9999586939811707,
      0.9999291300773621,
      0.9999275207519531,
      0.9999143481254578,
      0.9998645186424255,
      0.9998070597648621,
      0.9983192086219788,
      0.9963909983634949,
      0.998547375202179,
      0.9988250136375427,
      0.9994422793388367,
      0.9993802905082703,
      0.9980385899543762,
      0.9781236052513123,
      0.9764066338539124,
      0.9314616322517395,
      0.926751971244812,
      0.9515660405158997,
      0.9352972507476807,
      0.9665835499763489,
      0.9623671770095825,
      0.9844302535057068,
      0.9752578139305115,
      0.9868118166923523,
      0.9735848903656006,
      0.9307575821876526,
      0.9426008462905884,
      0.9388671517372131,
      0.9763537049293518,
      0.9722354412078857,
      0.9395043849945068,
      0.9519209265708923,
      0.9252328872680664,
      0.9253636598587036,
      0.9672297239303589,
      0.966776430606842,
      0.9587138295173645,
      0.9136278629302979,
      0.9252101182937622,
      0.8866784572601318,
      0.8918936252593994,
      0.9268151521682739,
      0.9355940818786621,
      0.9489125609397888,
      0.9826513528823853,
      0.9915255904197693,
      0.989205539226532,
      0.9993739128112793,
      0.9998294115066528,
      0.9995669722557068,
      0.9997172355651855,
      0.9998001456260681,
      0.9998936653137207,
      0.9998663067817688,
      0.9999163746833801,
      0.9999406337738037,
      0.9998458027839661,
      0.9998654127120972,
      0.999896764755249,
      0.999882698059082,
      0.9999122023582458,
      0.9998071193695068,
      0.9999285936355591,
      0.9999221563339233,
      0.9999483227729797,
      0.9999470710754395,
      0.9999216198921204,
      0.9998992681503296,
      0.9999444484710693,
      0.9999557137489319,
      0.9999326467514038,
      0.999926745891571,
      0.9999309182167053,
      0.9999361038208008,
      0.9998030066490173,
      0.9996721744537354,
      0.9981542229652405,
      0.9875444173812866,
      0.9892467856407166,
      0.966699481010437,
      0.9605207443237305,
      0.9309619665145874,
      0.9347828030586243,
      0.9087348580360413,
      0.9058067798614502,
      0.9212266206741333,
      0.9430224895477295,
      0.9680960178375244,
      0.9908031225204468,
      0.9980871677398682,
      0.9997705221176147,
      0.9998988509178162,
      0.9999507665634155,
      0.9999268651008606,
      0.9999231100082397,
      0.9997706413269043
    ],
    [
      0.7499657273292542,
      0.7742031812667847,
      0.8365349173545837,
      0.8360298871994019,
      0.8180346488952637,
      0.8174439668655396,
      0.8571292161941528,
      0.8299230337142944,
      0.8156318664550781,
      0.8416651487350464,
      0.8486069440841675,
      0.806082546710968,
      0.8046092391014099,
      0.8398545980453491,
      0.8055673241615295,
      0.7827016115188599,
      0.8093739748001099,
      0.8142805695533752,
      0.7761510610580444,
      0.7846907377243042,
      0.8139395713806152,
      0.7961385250091553,
      0.7872282862663269,
      0.7983481884002686,
      0.8049996495246887,
      0.8313232064247131,
      0.7911498546600342,
      0.7807640433311462,
      0.8091588020324707,
      0.8188968300819397,
      0.7827948331832886,
      0.7837360501289368,
      0.8291777968406677,
      0.8174415230751038,
      0.7910935878753662,
      0.8140620589256287,
      0.8522394299507141,
      0.8277829885482788,
      0.8138734102249146,
      0.8564723134040833,
      0.8793419599533081,
      0.8542606234550476,
      0.83621746301651,
      0.8795973062515259,
      0.8750945925712585,
      0.8351571559906006,
      0.8411930203437805,
      0.8811254501342773,
      0.842131495475769,
      0.870587944984436,
      0.8281795978546143,
      0.8410508632659912,
      0.8761147260665894,
      0.8632005453109741,
      0.8443411588668823,
      0.8542405366897583,
      0.8564717769622803,
      0.8318862318992615,
      0.837358832359314,
      0.8362287878990173,
      0.8072749376296997,
      0.7988163232803345,
      0.8116570711135864,
      0.8000310063362122,
      0.7879554033279419,
      0.7868808507919312,
      0.7889441251754761,
      0.7834508419036865,
      0.7758654356002808,
      0.7831471562385559,
      0.7733637094497681,
      0.752156138420105,
      0.765326738357544,
      0.7377431988716125,
      0.7287261486053467,
      0.7382691502571106,
      0.7705546021461487,
      0.8142769932746887,
      0.8072483539581299,
      0.8082863092422485,
      0.8139992356300354,
      0.841494619846344,
      0.8436765074729919,
      0.8246797323226929,
      0.8540740013122559,
      0.8615752458572388,
      0.848201334476471,
      0.8388137817382812,
      0.8727579116821289,
      0.8774709105491638,
      0.8595606088638306,
      0.8679972887039185,
      0.8764761090278625,
      0.8568857908248901,
      0.840441107749939,
      0.830204963684082,
      0.8224698901176453,
      0.7913497090339661,
      0.747879683971405,
      0.9301185607910156,
      0.9050319194793701,
      0.9313154816627502,
      0.963226318359375,
      0.9921962022781372,
      0.9991495609283447,
      0.9998612999916077,
      0.999872088432312,
      0.999901294708252,
      0.9999035596847534,
      0.9999063611030579,
      0.9999380111694336,
      0.9999033808708191,
      0.9999353885650635,
      0.9998927116394043,
      0.9998921155929565,
      0.9998905062675476,
      0.9999159574508667,
      0.9999532103538513,
      0.9999597668647766,
      0.9999324679374695,
      0.9999328255653381,
      0.9999244213104248,
      0.9998898506164551,
      0.9998413324356079,
      0.9985846877098083,
      0.9967922568321228,
      0.998714029788971,
      0.9988503456115723,
      0.9994838833808899,
      0.9994468688964844,
      0.9983187317848206,
      0.9800095558166504,
      0.9785986542701721,
      0.9367499351501465,
      0.9321615099906921,
      0.9559320211410522,
      0.9401357173919678,
      0.9694623351097107,
      0.9660099744796753,
      0.9862568378448486,
      0.9775365591049194,
      0.9878494739532471,
      0.9750969409942627,
      0.934659481048584,
      0.9464956521987915,
      0.9434220790863037,
      0.978480339050293,
      0.9756327271461487,
      0.9439595341682434,
      0.9559588432312012,
      0.9307111501693726,
      0.9303958415985107,
      0.9693986177444458,
      0.9691472053527832,
      0.9619469046592712,
      0.9188330173492432,
      0.9295933842658997,
      0.8938775062561035,
      0.8988322019577026,
      0.9318773746490479,
      0.9402943849563599,
      0.9521730542182922,
      0.9838802814483643,
      0.9922035336494446,
      0.9899600148200989,
      0.9994486570358276,
      0.999848484992981,
      0.999609649181366,
      0.9997501373291016,
      0.9998278617858887,
      0.9999019503593445,
      0.9998769164085388,
      0.9999223947525024,
      0.9999462366104126,
      0.99986732006073,
      0.9998829364776611,
      0.9999068379402161,
      0.9999026656150818,
      0.9999261498451233,
      0.9998416900634766,
      0.9999376535415649,
      0.999930739402771,
      0.9999518990516663,
      0.9999507069587708,
      0.9999251365661621,
      0.9999018907546997,
      0.9999462962150574,
      0.9999570846557617,
      0.9999343752861023,
      0.999930202960968,
      0.9999354481697083,
      0.9999396204948425,
      0.999819815158844,
      0.9997185468673706,
      0.9983543157577515,
      0.9885824918746948,
      0.9906537532806396,
      0.9699437618255615,
      0.9642002582550049,
      0.9365500211715698,
      0.9400333166122437,
      0.9145029783248901,
      0.9126956462860107,
      0.9272365570068359,
      0.9477503299713135,
      0.9706861972808838,
      0.99223792552948,
      0.9984006285667419,
      0.9998000264167786,
      0.9999078512191772,
      0.9999536871910095,
      0.9999285936355591,
      0.9999243021011353,
      0.9997698664665222
    ],
    [
      0.756435215473175,
      0.781912088394165,
      0.843326985836029,
      0.8427116870880127,
      0.8244636654853821,
      0.824395477771759,
      0.8638840913772583,
      0.8370211124420166,
      0.8222919702529907,
      0.8477527499198914,
      0.8546184301376343,
      0.8121522068977356,
      0.8104220032691956,
      0.844831109046936,
      0.8103252053260803,
      0.7875185012817383,
      0.8153409361839294,
      0.8183791637420654,
      0.7807598114013672,
      0.790009617805481,
      0.8186919689178467,
      0.7998740673065186,
      0.7931634187698364,
      0.8048546314239502,
      0.8112665414810181,
      0.8369690775871277,
      0.7952228784561157,
      0.7872812747955322,
      0.8154474496841431,
      0.8227096199989319,
      0.7861098051071167,
      0.7897538542747498,
      0.8346699476242065,
      0.8217554688453674,
      0.7961170077323914,
      0.8203455805778503,
      0.8575633764266968,
      0.8330398797988892,
      0.8205005526542664,
      0.8625649809837341,
      0.8845576047897339,
      0.8597652912139893,
      0.8423029184341431,
      0.8848104476928711,
      0.880622923374176,
      0.8419553637504578,
      0.8471183776855469,
      0.8865704536437988,
      0.8507870435714722,
      0.8774629831314087,
      0.838051438331604,
      0.8494245409965515,
      0.8828776478767395,
      0.871248722076416,
      0.8536806702613831,
      0.8624535202980042,
      0.8635697364807129,
      0.8400779962539673,
      0.8466622829437256,
      0.8425174951553345,
      0.8132344484329224,
      0.8074746131896973,
      0.8193910121917725,
      0.8045211434364319,
      0.7946798205375671,
      0.7942646741867065,
      0.7945882081985474,
      0.7886200547218323,
      0.7817120552062988,
      0.790084958076477,
      0.7792547941207886,
      0.7556626200675964,
      0.7716150879859924,
      0.7473410964012146,
      0.7394975423812866,
      0.7536489367485046,
      0.7854610681533813,
      0.824155330657959,
      0.8153099417686462,
      0.8178508281707764,
      0.8238301277160645,
      0.8496761918067932,
      0.8507493734359741,
      0.8330932855606079,
      0.8631605505943298,
      0.8690093755722046,
      0.8541316986083984,
      0.8464784026145935,
      0.8817244172096252,
      0.8842182159423828,
      0.8666761517524719,
      0.8760899901390076,
      0.8838368654251099,
      0.8635621070861816,
      0.8486689925193787,
      0.8374310731887817,
      0.8281614184379578,
      0.7977887392044067,
      0.753424346446991,
      0.9332398772239685,
      0.9093478918075562,
      0.9346092939376831,
      0.9655940532684326,
      0.9930740594863892,
      0.9992695450782776,
      0.9998746514320374,
      0.9998793601989746,
      0.9999054074287415,
      0.9999088644981384,
      0.9999096393585205,
      0.9999397993087769,
      0.9999045729637146,
      0.9999364018440247,
      0.9998935461044312,
      0.9998927116394043,
      0.999891459941864,
      0.9999167919158936,
      0.999954104423523,
      0.9999610185623169,
      0.9999351501464844,
      0.9999371767044067,
      0.9999315738677979,
      0.9999076724052429,
      0.9998670220375061,
      0.9987881779670715,
      0.9971312880516052,
      0.9988699555397034,
      0.9989511370658875,
      0.9995267391204834,
      0.9994999170303345,
      0.9985212683677673,
      0.9815704822540283,
      0.9802708625793457,
      0.9407875537872314,
      0.936509370803833,
      0.9592040777206421,
      0.9439083337783813,
      0.9719732403755188,
      0.968841552734375,
      0.9876596331596375,
      0.9794088006019592,
      0.9886756539344788,
      0.9766531586647034,
      0.9376049041748047,
      0.9493311643600464,
      0.9468377828598022,
      0.9802495241165161,
      0.9782229661941528,
      0.9480026364326477,
      0.9591376185417175,
      0.9350102543830872,
      0.9348036050796509,
      0.9715043306350708,
      0.9710928201675415,
      0.9644902348518372,
      0.9232000112533569,
      0.9329361319541931,
      0.8992564678192139,
      0.9044082760810852,
      0.9359987378120422,
      0.9439730644226074,
      0.9547401070594788,
      0.9848678112030029,
      0.9927189946174622,
      0.9905793070793152,
      0.9995059370994568,
      0.99986332654953,
      0.9996467232704163,
      0.9997751712799072,
      0.9998425841331482,
      0.9999081492424011,
      0.9998895525932312,
      0.9999266266822815,
      0.999950110912323,
      0.9998821020126343,
      0.9998955726623535,
      0.9999146461486816,
      0.9999170303344727,
      0.9999363422393799,
      0.9998669028282166,
      0.9999445080757141,
      0.9999375939369202,
      0.9999549984931946,
      0.9999540448188782,
      0.9999284148216248,
      0.999904215335846,
      0.9999480843544006,
      0.9999582767486572,
      0.9999353885650635,
      0.9999325275421143,
      0.9999380707740784,
      0.9999416470527649,
      0.9998299479484558,
      0.999747097492218,
      0.9985224604606628,
      0.9898358583450317,
      0.991700291633606,
      0.9726157188415527,
      0.9672133326530457,
      0.9408560991287231,
      0.9442623853683472,
      0.9192253351211548,
      0.9178452491760254,
      0.9316014051437378,
      0.9512063264846802,
      0.9732298851013184,
      0.9931498169898987,
      0.9986475110054016,
      0.9998229742050171,
      0.9999145865440369,
      0.9999557137489319,
      0.999929666519165,
      0.9999251365661621,
      0.9997693300247192
    ],
    [
      0.7639777660369873,
      0.7904032468795776,
      0.8506057262420654,
      0.8504685759544373,
      0.8327280282974243,
      0.8327915668487549,
      0.8714283108711243,
      0.845249593257904,
      0.8307285904884338,
      0.8553292751312256,
      0.8620820641517639,
      0.8205228447914124,
      0.8178213238716125,
      0.8513433933258057,
      0.8163004517555237,
      0.7945626378059387,
      0.8226814270019531,
      0.8240025043487549,
      0.7873430252075195,
      0.7974444031715393,
      0.82560133934021,
      0.8062990307807922,
      0.8010660409927368,
      0.8136036396026611,
      0.8201183676719666,
      0.8428980708122253,
      0.800021767616272,
      0.7938312292098999,
      0.8217143416404724,
      0.827154278755188,
      0.7900826930999756,
      0.7968608140945435,
      0.8409764766693115,
      0.8269314169883728,
      0.8018444776535034,
      0.8277537226676941,
      0.8636088371276855,
      0.8394354581832886,
      0.828191876411438,
      0.8696880340576172,
      0.8906441926956177,
      0.866891622543335,
      0.8497605919837952,
      0.890625,
      0.887525200843811,
      0.850371778011322,
      0.8548909425735474,
      0.8930011987686157,
      0.8610864877700806,
      0.8854281902313232,
      0.8493070006370544,
      0.8598412275314331,
      0.890259861946106,
      0.8811758160591125,
      0.8647403120994568,
      0.8720117807388306,
      0.8719449043273926,
      0.8502399921417236,
      0.8573624491691589,
      0.8504526615142822,
      0.8211091756820679,
      0.8174238801002502,
      0.828434407711029,
      0.8102738261222839,
      0.8018047213554382,
      0.8020484447479248,
      0.8004733920097351,
      0.7935928106307983,
      0.7876900434494019,
      0.7943853735923767,
      0.7838032245635986,
      0.7582666277885437,
      0.7737478017807007,
      0.7573901414871216,
      0.7501550912857056,
      0.7659764289855957,
      0.7957029342651367,
      0.8317701816558838,
      0.822523832321167,
      0.8268508315086365,
      0.8336150646209717,
      0.8572103381156921,
      0.8583022356033325,
      0.8416747450828552,
      0.8716170787811279,
      0.8761364221572876,
      0.8624647855758667,
      0.8552400469779968,
      0.8901865482330322,
      0.8914526104927063,
      0.875421404838562,
      0.8851568102836609,
      0.8918877840042114,
      0.8715567588806152,
      0.8592684268951416,
      0.8459814190864563,
      0.8354608416557312,
      0.8061763048171997,
      0.761390745639801,
      0.9371256232261658,
      0.914560854434967,
      0.9389300346374512,
      0.9683328866958618,
      0.9938809871673584,
      0.9993748068809509,
      0.9998864531517029,
      0.999879777431488,
      0.9999098777770996,
      0.9999138116836548,
      0.999912679195404,
      0.9999415278434753,
      0.9999057054519653,
      0.9999370574951172,
      0.9998940229415894,
      0.9998933672904968,
      0.9998921155929565,
      0.99991774559021,
      0.9999548196792603,
      0.999961793422699,
      0.9999372363090515,
      0.9999406933784485,
      0.9999374747276306,
      0.9999221563339233,
      0.9998886585235596,
      0.9990347623825073,
      0.9975597858428955,
      0.9990825057029724,
      0.9991152286529541,
      0.9995766282081604,
      0.9995593428611755,
      0.9988090395927429,
      0.9835338592529297,
      0.9822465181350708,
      0.9456243515014648,
      0.9415474534034729,
      0.9632922410964966,
      0.9478169083595276,
      0.9746822118759155,
      0.9709948897361755,
      0.9887784123420715,
      0.9809234738349915,
      0.9894235134124756,
      0.9780725836753845,
      0.9401590824127197,
      0.9514096975326538,
      0.9491259455680847,
      0.9813662171363831,
      0.9785057306289673,
      0.9507715702056885,
      0.9615931510925293,
      0.9395279884338379,
      0.939623236656189,
      0.9755480289459229,
      0.9725887775421143,
      0.9656240344047546,
      0.9263656139373779,
      0.9355729818344116,
      0.9034733772277832,
      0.9089975357055664,
      0.9391242265701294,
      0.9468702077865601,
      0.9572576880455017,
      0.9857415556907654,
      0.9931043386459351,
      0.9910221695899963,
      0.9995399713516235,
      0.9998753070831299,
      0.9996832609176636,
      0.9997955560684204,
      0.9998581409454346,
      0.9999136328697205,
      0.9998994469642639,
      0.9999303221702576,
      0.9999530911445618,
      0.9998950362205505,
      0.9999074935913086,
      0.9999219179153442,
      0.9999297857284546,
      0.9999447464942932,
      0.9998865723609924,
      0.9999500513076782,
      0.9999430179595947,
      0.999957799911499,
      0.9999569058418274,
      0.999931275844574,
      0.9999061822891235,
      0.9999494552612305,
      0.9999591112136841,
      0.9999365210533142,
      0.9999348521232605,
      0.9999409317970276,
      0.9999436140060425,
      0.9998397827148438,
      0.9997721314430237,
      0.9986751079559326,
      0.9907940030097961,
      0.9925341606140137,
      0.9749235510826111,
      0.9701118469238281,
      0.9464152455329895,
      0.9486671686172485,
      0.9245004057884216,
      0.9236105680465698,
      0.9366329908370972,
      0.954016923904419,
      0.9754754304885864,
      0.9939148426055908,
      0.998837947845459,
      0.9998404383659363,
      0.9999200701713562,
      0.9999573230743408,
      0.9999304413795471,
      0.9999260902404785,
      0.9997689723968506
    ],
    [
      0.7739495038986206,
      0.8009142875671387,
      0.8587841391563416,
      0.8596307039260864,
      0.8427391052246094,
      0.842684805393219,
      0.8799134492874146,
      0.8546833395957947,
      0.8411832451820374,
      0.8640750646591187,
      0.8708933591842651,
      0.8310821056365967,
      0.8273270130157471,
      0.859902024269104,
      0.8246813416481018,
      0.804227352142334,
      0.8319118022918701,
      0.8318971395492554,
      0.7965599298477173,
      0.8069655895233154,
      0.8343085646629333,
      0.8163340091705322,
      0.8118715286254883,
      0.8256320953369141,
      0.8318593502044678,
      0.8514368534088135,
      0.8076784610748291,
      0.8019106984138489,
      0.8296265006065369,
      0.8335499167442322,
      0.7967048287391663,
      0.8057273030281067,
      0.8492522835731506,
      0.8347970247268677,
      0.81082683801651,
      0.837017297744751,
      0.8719995021820068,
      0.8493767976760864,
      0.8386448621749878,
      0.8779635429382324,
      0.8987752199172974,
      0.8769003748893738,
      0.8592916131019592,
      0.8974618911743164,
      0.8961436152458191,
      0.8610848188400269,
      0.8636152744293213,
      0.9000662565231323,
      0.8720910549163818,
      0.8944211006164551,
      0.8622364401817322,
      0.8717623949050903,
      0.8990015983581543,
      0.892116904258728,
      0.8777293562889099,
      0.8829234838485718,
      0.8822003602981567,
      0.8625913262367249,
      0.8696004748344421,
      0.8606981039047241,
      0.8319467902183533,
      0.8301152586936951,
      0.8396948575973511,
      0.8193628787994385,
      0.8113957643508911,
      0.8119264245033264,
      0.8096367120742798,
      0.8012206554412842,
      0.7961649894714355,
      0.8025587797164917,
      0.792934775352478,
      0.7685633897781372,
      0.7819984555244446,
      0.7682893872261047,
      0.7603092193603516,
      0.7759339809417725,
      0.8060162663459778,
      0.8396999835968018,
      0.8295488357543945,
      0.8351311683654785,
      0.843055248260498,
      0.8642967343330383,
      0.8658424615859985,
      0.8497095108032227,
      0.880054235458374,
      0.8839884996414185,
      0.8717246055603027,
      0.8646751642227173,
      0.8982279300689697,
      0.8990716338157654,
      0.885229766368866,
      0.8946418762207031,
      0.9005905985832214,
      0.8804142475128174,
      0.8710891604423523,
      0.8558067083358765,
      0.8443562984466553,
      0.8165150284767151,
      0.7705026268959045,
      0.9413697123527527,
      0.9201840758323669,
      0.9440942406654358,
      0.9712281227111816,
      0.9945714473724365,
      0.9994493126869202,
      0.999896228313446,
      0.9998842477798462,
      0.999911904335022,
      0.9999170899391174,
      0.9999149441719055,
      0.999942421913147,
      0.9999062418937683,
      0.9999375343322754,
      0.9998942613601685,
      0.9998939633369446,
      0.9998921155929565,
      0.9999182224273682,
      0.9999556541442871,
      0.9999627470970154,
      0.9999399781227112,
      0.9999436736106873,
      0.9999423623085022,
      0.9999338388442993,
      0.9999068975448608,
      0.9992611408233643,
      0.9979578852653503,
      0.9993022680282593,
      0.9992832541465759,
      0.9996390342712402,
      0.9996638298034668,
      0.9994543194770813,
      0.9866752624511719,
      0.9847972393035889,
      0.951120138168335,
      0.9472748041152954,
      0.9668833613395691,
      0.9540505409240723,
      0.9775574803352356,
      0.9735713601112366,
      0.9898711442947388,
      0.982434868812561,
      0.9901338219642639,
      0.9795007705688477,
      0.9429947733879089,
      0.9536900520324707,
      0.9518067836761475,
      0.9826012253761292,
      0.9802554249763489,
      0.9542542695999146,
      0.9648275375366211,
      0.9444313049316406,
      0.9443618655204773,
      0.9778872728347778,
      0.9744535088539124,
      0.9683798551559448,
      0.9304894208908081,
      0.9389814138412476,
      0.909074068069458,
      0.9147395491600037,
      0.9426285028457642,
      0.9497913718223572,
      0.959517776966095,
      0.9864605665206909,
      0.9934746026992798,
      0.9914296865463257,
      0.9995707869529724,
      0.9998866319656372,
      0.9997188448905945,
      0.9998160600662231,
      0.9998735785484314,
      0.999921977519989,
      0.9999100565910339,
      0.9999342560768127,
      0.9999565482139587,
      0.9999105334281921,
      0.9999238848686218,
      0.9999305009841919,
      0.9999423623085022,
      0.9999527335166931,
      0.9999052286148071,
      0.9999555349349976,
      0.9999485611915588,
      0.9999605417251587,
      0.9999594688415527,
      0.999933660030365,
      0.9999076128005981,
      0.9999507069587708,
      0.9999600648880005,
      0.9999380707740784,
      0.9999374151229858,
      0.9999440908432007,
      0.999946117401123,
      0.9998515248298645,
      0.9997968077659607,
      0.9988484978675842,
      0.9916019439697266,
      0.9933252930641174,
      0.977422297000885,
      0.9734580516815186,
      0.9529021978378296,
      0.954406201839447,
      0.929107666015625,
      0.9298862814903259,
      0.9430141448974609,
      0.9578242301940918,
      0.9780992269515991,
      0.9945372939109802,
      0.9989887475967407,
      0.9998546838760376,
      0.9999253153800964,
      0.9999589323997498,
      0.9999316930770874,
      0.999927282333374,
      0.9997681379318237
    ],
    [
      0.781734049320221,
      0.8091711401939392,
      0.8653040528297424,
      0.8673002123832703,
      0.8506624698638916,
      0.8508225679397583,
      0.8869707584381104,
      0.8627396821975708,
      0.8502584099769592,
      0.8713494539260864,
      0.8787412643432617,
      0.8407593965530396,
      0.8357479572296143,
      0.8676371574401855,
      0.8330700397491455,
      0.8140782713890076,
      0.841352105140686,
      0.8402807116508484,
      0.8060067892074585,
      0.8171715140342712,
      0.8432556390762329,
      0.8261412382125854,
      0.8226255178451538,
      0.8375421762466431,
      0.8422971963882446,
      0.8602903485298157,
      0.8155899047851562,
      0.8109101057052612,
      0.8375784754753113,
      0.8394718170166016,
      0.8028246164321899,
      0.8147130012512207,
      0.8567376136779785,
      0.841107964515686,
      0.8182480931282043,
      0.8446570634841919,
      0.8782657384872437,
      0.8565022349357605,
      0.8460626602172852,
      0.8839198350906372,
      0.9041668176651001,
      0.8838903307914734,
      0.8661571145057678,
      0.9022787809371948,
      0.9017144441604614,
      0.8687172532081604,
      0.8687292337417603,
      0.9043684601783752,
      0.878637969493866,
      0.8997558355331421,
      0.8700469732284546,
      0.8790498971939087,
      0.9043847322463989,
      0.8984602689743042,
      0.8863375186920166,
      0.8900002241134644,
      0.888833224773407,
      0.8709769248962402,
      0.877886176109314,
      0.8677541017532349,
      0.8399375677108765,
      0.840374231338501,
      0.8499785661697388,
      0.8273673057556152,
      0.8204743266105652,
      0.8206754922866821,
      0.8183341026306152,
      0.8078604936599731,
      0.8039218187332153,
      0.8104027509689331,
      0.8024621605873108,
      0.778270959854126,
      0.7888453006744385,
      0.7794231176376343,
      0.7719733715057373,
      0.787279486656189,
      0.8172919750213623,
      0.8492016196250916,
      0.8373948931694031,
      0.8431480526924133,
      0.8527470231056213,
      0.8725144863128662,
      0.8735805749893188,
      0.857792317867279,
      0.8879601955413818,
      0.8921552300453186,
      0.8794035911560059,
      0.8727104067802429,
      0.9048424959182739,
      0.904951810836792,
      0.8920718431472778,
      0.9007298350334167,
      0.9056274890899658,
      0.885856568813324,
      0.8783334493637085,
      0.8615322113037109,
      0.8502258062362671,
      0.8229717016220093,
      0.777758002281189,
      0.9448603987693787,
      0.9242351651191711,
      0.9477294683456421,
      0.9734523296356201,
      0.9951001405715942,
      0.9995104074478149,
      0.9999049305915833,
      0.9998897910118103,
      0.9999158382415771,
      0.99991774559021,
      0.999918520450592,
      0.9999442100524902,
      0.9999070167541504,
      0.9999380707740784,
      0.9998948574066162,
      0.9998946785926819,
      0.9998928904533386,
      0.9999192953109741,
      0.9999566078186035,
      0.9999638795852661,
      0.9999422430992126,
      0.9999464750289917,
      0.9999468326568604,
      0.9999427795410156,
      0.9999197721481323,
      0.999401867389679,
      0.9983115196228027,
      0.9994159936904907,
      0.9993776082992554,
      0.9996687769889832,
      0.9996942281723022,
      0.9995344281196594,
      0.9879986047744751,
      0.9861804842948914,
      0.9549621343612671,
      0.9513757228851318,
      0.968839168548584,
      0.9592369198799133,
      0.9800530076026917,
      0.9760099649429321,
      0.9909511804580688,
      0.9838870763778687,
      0.9903765916824341,
      0.9807270765304565,
      0.9459079504013062,
      0.956648588180542,
      0.954899251461029,
      0.9839115142822266,
      0.982074499130249,
      0.9581491947174072,
      0.9682106971740723,
      0.9496595859527588,
      0.9486687183380127,
      0.9797496795654297,
      0.9761962890625,
      0.9711748957633972,
      0.9348316192626953,
      0.9428095817565918,
      0.914688229560852,
      0.920785129070282,
      0.9466266632080078,
      0.9529580473899841,
      0.961759090423584,
      0.987033486366272,
      0.9938719272613525,
      0.9917564392089844,
      0.9995967745780945,
      0.9998966455459595,
      0.9997482895851135,
      0.9998340606689453,
      0.9998866319656372,
      0.9999260306358337,
      0.9999150037765503,
      0.999937891960144,
      0.9999600648880005,
      0.9999201893806458,
      0.9999316930770874,
      0.9999356865882874,
      0.9999502301216125,
      0.9999586939811707,
      0.9999184608459473,
      0.9999598860740662,
      0.99995356798172,
      0.9999632239341736,
      0.9999619126319885,
      0.9999363422393799,
      0.9999096989631653,
      0.9999524354934692,
      0.9999611377716064,
      0.9999393224716187,
      0.9999395608901978,
      0.9999468922615051,
      0.9999483823776245,
      0.9998612999916077,
      0.9998179078102112,
      0.9990175366401672,
      0.9923839569091797,
      0.9939698576927185,
      0.979123055934906,
      0.9759889245033264,
      0.9568630456924438,
      0.9592873454093933,
      0.9335946440696716,
      0.9340455532073975,
      0.9471197128295898,
      0.9607123732566833,
      0.9794342517852783,
      0.9950911998748779,
      0.999121904373169,
      0.9998689889907837,
      0.999930739402771,
      0.9999608993530273,
      0.9999328255653381,
      0.9999285340309143,
      0.9997683763504028
    ],
    [
      0.7917101979255676,
      0.8176628351211548,
      0.8718616962432861,
      0.8754794597625732,
      0.8589597940444946,
      0.8591108322143555,
      0.8943811655044556,
      0.8714836239814758,
      0.8593922853469849,
      0.8793305158615112,
      0.8866113424301147,
      0.8499326109886169,
      0.8440995216369629,
      0.8756591081619263,
      0.8419396877288818,
      0.8230130076408386,
      0.8500217795372009,
      0.848552405834198,
      0.8142659068107605,
      0.8264101147651672,
      0.8517695069313049,
      0.8350442051887512,
      0.8311798572540283,
      0.8466893434524536,
      0.8505444526672363,
      0.8669592142105103,
      0.8226107954978943,
      0.8189761638641357,
      0.8447647094726562,
      0.8443556427955627,
      0.8081139922142029,
      0.822911262512207,
      0.8631539940834045,
      0.8463454842567444,
      0.8237804174423218,
      0.8513164520263672,
      0.8837300539016724,
      0.86186283826828,
      0.8532036542892456,
      0.8898998498916626,
      0.9089416265487671,
      0.8900092840194702,
      0.8730305433273315,
      0.9069163799285889,
      0.9065923690795898,
      0.8757416009902954,
      0.8740609884262085,
      0.9087879061698914,
      0.8853961825370789,
      0.9042819738388062,
      0.8772783279418945,
      0.883914589881897,
      0.9084044098854065,
      0.9034689664840698,
      0.8924514055252075,
      0.8948930501937866,
      0.893528938293457,
      0.8771671056747437,
      0.884362518787384,
      0.8729631900787354,
      0.8461722731590271,
      0.8484922647476196,
      0.8573360443115234,
      0.8340128660202026,
      0.8277807831764221,
      0.8267943263053894,
      0.8243881464004517,
      0.8135664463043213,
      0.8106101155281067,
      0.8164950609207153,
      0.8101615905761719,
      0.7874377369880676,
      0.7946315407752991,
      0.7874952554702759,
      0.7805172801017761,
      0.796142578125,
      0.8246446847915649,
      0.8560402393341064,
      0.843160092830658,
      0.849728524684906,
      0.8593358993530273,
      0.8795584440231323,
      0.8805740475654602,
      0.8646345138549805,
      0.8940540552139282,
      0.8986377120018005,
      0.8863703608512878,
      0.8802586197853088,
      0.9103314280509949,
      0.910359263420105,
      0.8982126712799072,
      0.9062483906745911,
      0.9107945561408997,
      0.8911117911338806,
      0.8845174312591553,
      0.8667156100273132,
      0.8557435274124146,
      0.8298824429512024,
      0.784690797328949,
      0.9474850296974182,
      0.9275644421577454,
      0.950600266456604,
      0.9750527143478394,
      0.9954636096954346,
      0.9995505213737488,
      0.9999104142189026,
      0.9998931288719177,
      0.9999176859855652,
      0.9999201893806458,
      0.9999204874038696,
      0.9999454617500305,
      0.9999077916145325,
      0.9999386668205261,
      0.9998953938484192,
      0.9998953342437744,
      0.9998939633369446,
      0.9999203681945801,
      0.9999573230743408,
      0.9999645352363586,
      0.9999435544013977,
      0.9999483227729797,
      0.99994957447052,
      0.9999483823776245,
      0.9999280571937561,
      0.9994842410087585,
      0.9985029101371765,
      0.9994828104972839,
      0.9994348287582397,
      0.9996882081031799,
      0.999714195728302,
      0.9995830655097961,
      0.9888701438903809,
      0.9871334433555603,
      0.9576645493507385,
      0.9542776346206665,
      0.9713303446769714,
      0.9625957012176514,
      0.981735110282898,
      0.9778250455856323,
      0.9917448163032532,
      0.9851254820823669,
      0.9913043975830078,
      0.9819433689117432,
      0.9486396908760071,
      0.9589642286300659,
      0.9572157859802246,
      0.9848560690879822,
      0.9834146499633789,
      0.9608935117721558,
      0.9705846905708313,
      0.9532192349433899,
      0.951920747756958,
      0.9811789393424988,
      0.9774914979934692,
      0.9730316996574402,
      0.9378741979598999,
      0.945216953754425,
      0.9185231924057007,
      0.9246072769165039,
      0.9488576650619507,
      0.9551924467086792,
      0.9634380340576172,
      0.9875280857086182,
      0.9941737651824951,
      0.9921023845672607,
      0.9996272325515747,
      0.9999052882194519,
      0.9997743964195251,
      0.9998485445976257,
      0.9998956918716431,
      0.9999301433563232,
      0.9999209046363831,
      0.999940037727356,
      0.9999614357948303,
      0.9999261498451233,
      0.999936580657959,
      0.9999390244483948,
      0.9999551177024841,
      0.9999622702598572,
      0.9999263286590576,
      0.9999622702598572,
      0.9999562501907349,
      0.9999649524688721,
      0.9999637603759766,
      0.9999387860298157,
      0.9999114871025085,
      0.9999538064002991,
      0.9999619722366333,
      0.9999406337738037,
      0.999941349029541,
      0.9999492168426514,
      0.9999501705169678,
      0.9998683333396912,
      0.9998335838317871,
      0.9991404414176941,
      0.9930046796798706,
      0.9944682717323303,
      0.9800156354904175,
      0.9777747392654419,
      0.9598386883735657,
      0.9621400833129883,
      0.9370585680007935,
      0.9372827410697937,
      0.9500454664230347,
      0.9627120494842529,
      0.9811622500419617,
      0.9954415559768677,
      0.9992101192474365,
      0.9998750686645508,
      0.999934196472168,
      0.9999620318412781,
      0.9999337792396545,
      0.9999297261238098,
      0.9997693300247192
    ],
    [
      0.8015427589416504,
      0.8264182806015015,
      0.878502607345581,
      0.8835078477859497,
      0.8671790361404419,
      0.8671630620956421,
      0.900887668132782,
      0.879076361656189,
      0.8682354688644409,
      0.8864078521728516,
      0.8937548398971558,
      0.8588114380836487,
      0.8522335290908813,
      0.8830305337905884,
      0.8510785102844238,
      0.8323897123336792,
      0.8590222001075745,
      0.8575899600982666,
      0.824823260307312,
      0.8369863033294678,
      0.8635677099227905,
      0.8467833995819092,
      0.8422399759292603,
      0.8583469986915588,
      0.8593230843544006,
      0.8751121759414673,
      0.8309662342071533,
      0.8272782564163208,
      0.8535524606704712,
      0.8502855896949768,
      0.814771831035614,
      0.8313072919845581,
      0.8701218962669373,
      0.8524687886238098,
      0.8321177959442139,
      0.8588417768478394,
      0.8896772265434265,
      0.8683411478996277,
      0.8612772226333618,
      0.895914614200592,
      0.9137832522392273,
      0.8961478471755981,
      0.8799077272415161,
      0.9113627672195435,
      0.9113028645515442,
      0.8824723362922668,
      0.8797668814659119,
      0.912997841835022,
      0.8924885988235474,
      0.9086347818374634,
      0.8841181993484497,
      0.8892409801483154,
      0.9121055603027344,
      0.9084464311599731,
      0.8981430530548096,
      0.8996983766555786,
      0.8983279466629028,
      0.8831331133842468,
      0.8904849886894226,
      0.8782981038093567,
      0.8525295853614807,
      0.8565118908882141,
      0.8653375506401062,
      0.8407344818115234,
      0.835881233215332,
      0.8341277837753296,
      0.8306921720504761,
      0.8194738626480103,
      0.8183835744857788,
      0.8235037326812744,
      0.8195263147354126,
      0.7975866794586182,
      0.8005709648132324,
      0.7973325848579407,
      0.7906551957130432,
      0.8061079382896423,
      0.8352795243263245,
      0.8647602796554565,
      0.8503432869911194,
      0.8585432767868042,
      0.8682020902633667,
      0.8894363045692444,
      0.8880651593208313,
      0.8722752332687378,
      0.9006356000900269,
      0.9054326415061951,
      0.8931280970573425,
      0.887540340423584,
      0.9158211946487427,
      0.9156248569488525,
      0.9039978981018066,
      0.9108380079269409,
      0.9153399467468262,
      0.8966211676597595,
      0.8907546997070312,
      0.872397780418396,
      0.8617050051689148,
      0.8372877836227417,
      0.7899380922317505,
      0.9508824348449707,
      0.9311778545379639,
      0.9533951282501221,
      0.9768050909042358,
      0.9958380460739136,
      0.9995916485786438,
      0.999914824962616,
      0.9998953342437744,
      0.9999185800552368,
      0.9999206066131592,
      0.9999210238456726,
      0.9999460577964783,
      0.9999076724052429,
      0.9999388456344604,
      0.9998953342437744,
      0.9998958110809326,
      0.9998950362205505,
      0.9999210238456726,
      0.9999579191207886,
      0.9999653100967407,
      0.9999450445175171,
      0.9999498128890991,
      0.9999520778656006,
      0.9999530911445618,
      0.9999355673789978,
      0.9995656609535217,
      0.9987166523933411,
      0.9995484948158264,
      0.9994857907295227,
      0.9997056126594543,
      0.9997323155403137,
      0.9996265769004822,
      0.9897183179855347,
      0.9880361557006836,
      0.9608516097068787,
      0.9577783346176147,
      0.9737653136253357,
      0.9663937091827393,
      0.9835366606712341,
      0.9796851873397827,
      0.9926584959030151,
      0.9864328503608704,
      0.9910826086997986,
      0.9831019043922424,
      0.9517475366592407,
      0.9616577625274658,
      0.9602775573730469,
      0.9860378503799438,
      0.9849985241889954,
      0.9640653133392334,
      0.9732362627983093,
      0.9570215940475464,
      0.9550570249557495,
      0.9811806082725525,
      0.9788294434547424,
      0.9752628803253174,
      0.9418630599975586,
      0.9486846923828125,
      0.9235172271728516,
      0.9293437004089355,
      0.9522482752799988,
      0.9581018686294556,
      0.9655901789665222,
      0.9881284236907959,
      0.9945217370986938,
      0.9924947619438171,
      0.9996545314788818,
      0.9999133348464966,
      0.9997956156730652,
      0.9998588562011719,
      0.9999043941497803,
      0.9999343156814575,
      0.9999269843101501,
      0.999942421913147,
      0.9999635219573975,
      0.9999323487281799,
      0.9999412298202515,
      0.9999418258666992,
      0.9999593496322632,
      0.9999656081199646,
      0.9999338388442993,
      0.9999648928642273,
      0.9999593496322632,
      0.9999667406082153,
      0.9999656677246094,
      0.9999411702156067,
      0.9999136924743652,
      0.9999552369117737,
      0.9999629259109497,
      0.9999417662620544,
      0.9999434351921082,
      0.9999514818191528,
      0.9999520182609558,
      0.9998750686645508,
      0.9998443722724915,
      0.999243438243866,
      0.9932680130004883,
      0.9949244856834412,
      0.9816327691078186,
      0.9795721769332886,
      0.9626553654670715,
      0.9648829698562622,
      0.940291166305542,
      0.9405076503753662,
      0.9529656171798706,
      0.9647979736328125,
      0.982342004776001,
      0.9955462217330933,
      0.9990842342376709,
      0.9998770356178284,
      0.9999364614486694,
      0.9999604821205139,
      0.9999346733093262,
      0.9999306797981262,
      0.9997681975364685
    ],
    [
      0.810347318649292,
      0.8345251083374023,
      0.8844175338745117,
      0.8906944990158081,
      0.8748034238815308,
      0.8747149705886841,
      0.9068304300308228,
      0.8863472938537598,
      0.876520574092865,
      0.8932861089706421,
      0.9002642631530762,
      0.8675224184989929,
      0.8603900671005249,
      0.8904466032981873,
      0.8599856495857239,
      0.8417941927909851,
      0.8681304454803467,
      0.8666943311691284,
      0.8346495032310486,
      0.8470226526260376,
      0.8739432096481323,
      0.8568021059036255,
      0.8521637320518494,
      0.8683315515518188,
      0.8673176765441895,
      0.8827770948410034,
      0.8397030830383301,
      0.836258590221405,
      0.8632456660270691,
      0.8571313619613647,
      0.8224141001701355,
      0.8405575752258301,
      0.8777599334716797,
      0.859355092048645,
      0.8414340019226074,
      0.86725914478302,
      0.8959536552429199,
      0.8753479719161987,
      0.8697172403335571,
      0.9017163515090942,
      0.9181300401687622,
      0.9014125466346741,
      0.8862736225128174,
      0.915210485458374,
      0.9153646230697632,
      0.8886631727218628,
      0.8849590420722961,
      0.9162936210632324,
      0.8977313041687012,
      0.9120692014694214,
      0.8890135288238525,
      0.89373779296875,
      0.9151633381843567,
      0.912311315536499,
      0.9027341604232788,
      0.9040658473968506,
      0.9028353691101074,
      0.8885785937309265,
      0.8959907293319702,
      0.8833329677581787,
      0.8590685129165649,
      0.8638123869895935,
      0.872381865978241,
      0.8472751379013062,
      0.8436192274093628,
      0.8414953947067261,
      0.8379148244857788,
      0.8262673616409302,
      0.8263936638832092,
      0.8318829536437988,
      0.828424334526062,
      0.8081631660461426,
      0.8086111545562744,
      0.803842306137085,
      0.8000381588935852,
      0.8179855942726135,
      0.8485430479049683,
      0.8743009567260742,
      0.8590877652168274,
      0.8676373362541199,
      0.8770278692245483,
      0.8997331857681274,
      0.8957128524780273,
      0.8795387744903564,
      0.9066542387008667,
      0.9113918542861938,
      0.8994584083557129,
      0.8944399356842041,
      0.920423150062561,
      0.9201422929763794,
      0.908958911895752,
      0.9150711297988892,
      0.9193608164787292,
      0.9011856913566589,
      0.8960326910018921,
      0.8777204155921936,
      0.8671276569366455,
      0.8430031538009644,
      0.7965621948242188,
      0.9540691375732422,
      0.9343616366386414,
      0.9557582139968872,
      0.9783438444137573,
      0.9961730241775513,
      0.9996301531791687,
      0.9999195337295532,
      0.9998981952667236,
      0.9999198913574219,
      0.999922513961792,
      0.9999223351478577,
      0.9999471306800842,
      0.9999086856842041,
      0.9999393224716187,
      0.9998956322669983,
      0.9998961091041565,
      0.9998952150344849,
      0.9999213218688965,
      0.9999585747718811,
      0.9999660849571228,
      0.9999464154243469,
      0.9999515414237976,
      0.999954879283905,
      0.9999578595161438,
      0.9999421238899231,
      0.9996296763420105,
      0.9988857507705688,
      0.9995971322059631,
      0.9995197057723999,
      0.9997203350067139,
      0.9997480511665344,
      0.9996606707572937,
      0.9905099868774414,
      0.9889571070671082,
      0.9639967679977417,
      0.9606559872627258,
      0.9760462045669556,
      0.9692763686180115,
      0.9852312803268433,
      0.9815883636474609,
      0.9935168027877808,
      0.988040030002594,
      0.9920492768287659,
      0.9848899841308594,
      0.9559576511383057,
      0.9649225473403931,
      0.9636122584342957,
      0.9874672889709473,
      0.9866955876350403,
      0.9671081304550171,
      0.9758650064468384,
      0.9606636762619019,
      0.9585992097854614,
      0.9827842712402344,
      0.9804108142852783,
      0.9775209426879883,
      0.9460519552230835,
      0.9523129463195801,
      0.9279248714447021,
      0.9339784383773804,
      0.955713152885437,
      0.9609559178352356,
      0.9660890102386475,
      0.9883151054382324,
      0.9950453639030457,
      0.9929932355880737,
      0.9996953010559082,
      0.9999217987060547,
      0.9998195171356201,
      0.9998737573623657,
      0.9999130964279175,
      0.9999384880065918,
      0.9999332427978516,
      0.9999448657035828,
      0.9999653697013855,
      0.9999379515647888,
      0.9999457597732544,
      0.9999451041221619,
      0.9999632835388184,
      0.9999687075614929,
      0.9999405145645142,
      0.9999672174453735,
      0.9999623894691467,
      0.9999685883522034,
      0.9999675154685974,
      0.999943733215332,
      0.9999153017997742,
      0.9999562501907349,
      0.9999634027481079,
      0.999942421913147,
      0.9999446272850037,
      0.999953031539917,
      0.9999530911445618,
      0.9998806118965149,
      0.9998558163642883,
      0.9993462562561035,
      0.9938932061195374,
      0.9954738020896912,
      0.9838168621063232,
      0.9811877608299255,
      0.9650402069091797,
      0.9672191143035889,
      0.9430416822433472,
      0.9433135390281677,
      0.9546823501586914,
      0.9667224884033203,
      0.983564555644989,
      0.9958877563476562,
      0.9991583228111267,
      0.9998835921287537,
      0.9999388456344604,
      0.9999615550041199,
      0.999935507774353,
      0.9999317526817322,
      0.9997676610946655
    ],
    [
      0.8196398019790649,
      0.8439450860023499,
      0.8916186690330505,
      0.8981327414512634,
      0.883224368095398,
      0.8830971121788025,
      0.9130975604057312,
      0.8939118385314941,
      0.8858257532119751,
      0.9006741642951965,
      0.9066261649131775,
      0.8768787384033203,
      0.8699239492416382,
      0.8985316753387451,
      0.8699716329574585,
      0.8531332015991211,
      0.8787051439285278,
      0.8762255311012268,
      0.8458436727523804,
      0.8589891195297241,
      0.8850152492523193,
      0.8674029111862183,
      0.8628953695297241,
      0.8782576322555542,
      0.8765705823898315,
      0.8914788365364075,
      0.8496401309967041,
      0.8470680713653564,
      0.8748314380645752,
      0.8645756840705872,
      0.831116795539856,
      0.852594256401062,
      0.8858093023300171,
      0.866053581237793,
      0.8510814905166626,
      0.8770983815193176,
      0.9024431705474854,
      0.8821642398834229,
      0.8787928819656372,
      0.9080958962440491,
      0.9224610328674316,
      0.907618522644043,
      0.8936488628387451,
      0.9196771383285522,
      0.9199734926223755,
      0.8961472511291504,
      0.8915404081344604,
      0.9206079244613647,
      0.9042842984199524,
      0.9160462021827698,
      0.8953714370727539,
      0.9000311493873596,
      0.9191443920135498,
      0.916881263256073,
      0.9078456163406372,
      0.9087499380111694,
      0.9072240591049194,
      0.8944147229194641,
      0.9024152755737305,
      0.8886762261390686,
      0.8666108846664429,
      0.8719674944877625,
      0.8810439109802246,
      0.8550323247909546,
      0.8519608974456787,
      0.849808931350708,
      0.8454562425613403,
      0.8341535329818726,
      0.8343942761421204,
      0.8393466472625732,
      0.8372172117233276,
      0.8187851905822754,
      0.815024733543396,
      0.8129245042800903,
      0.8100395202636719,
      0.8290972709655762,
      0.8570888042449951,
      0.881999135017395,
      0.8683328032493591,
      0.8755618333816528,
      0.8854308128356934,
      0.9081881642341614,
      0.9026737213134766,
      0.8865569829940796,
      0.9125566482543945,
      0.9170977473258972,
      0.9055187106132507,
      0.9013233184814453,
      0.9249510765075684,
      0.9244458675384521,
      0.9141814708709717,
      0.9199848175048828,
      0.9241285920143127,
      0.9063595533370972,
      0.902222752571106,
      0.8843029737472534,
      0.8739920854568481,
      0.8513394594192505,
      0.8056654334068298,
      0.9565393924713135,
      0.9386453628540039,
      0.9588398933410645,
      0.980163037776947,
      0.9964897632598877,
      0.9996646642684937,
      0.999923825263977,
      0.9999004006385803,
      0.9999207258224487,
      0.99992436170578,
      0.9999235272407532,
      0.9999479651451111,
      0.9999089241027832,
      0.9999398589134216,
      0.9998959898948669,
      0.9998967051506042,
      0.9998959898948669,
      0.9999221563339233,
      0.9999593496322632,
      0.9999666810035706,
      0.9999476671218872,
      0.9999526739120483,
      0.9999566078186035,
      0.9999604821205139,
      0.9999478459358215,
      0.9996907114982605,
      0.9990768432617188,
      0.9996673464775085,
      0.9995856285095215,
      0.9997409582138062,
      0.9997670650482178,
      0.9997040629386902,
      0.9914385080337524,
      0.9900477528572083,
      0.9676007032394409,
      0.9660184383392334,
      0.9784722924232483,
      0.9723111987113953,
      0.9868387579917908,
      0.983266294002533,
      0.9941272139549255,
      0.9893355369567871,
      0.9929314851760864,
      0.9862794876098633,
      0.9600640535354614,
      0.9678504467010498,
      0.9665560722351074,
      0.988855242729187,
      0.9881707429885864,
      0.9699517488479614,
      0.9782391786575317,
      0.9642152786254883,
      0.9622201919555664,
      0.9844138026237488,
      0.9819976687431335,
      0.9795728921890259,
      0.9501444101333618,
      0.9559143781661987,
      0.9323039650917053,
      0.9382635354995728,
      0.9589385986328125,
      0.9636697769165039,
      0.9681681990623474,
      0.9891588091850281,
      0.9954917430877686,
      0.9934844970703125,
      0.9997288584709167,
      0.9999292492866516,
      0.9998411536216736,
      0.9998880624771118,
      0.9999203681945801,
      0.9999421834945679,
      0.9999387264251709,
      0.9999473690986633,
      0.9999670386314392,
      0.99994295835495,
      0.9999504089355469,
      0.9999482035636902,
      0.9999669790267944,
      0.9999712705612183,
      0.9999455809593201,
      0.9999703764915466,
      0.9999648332595825,
      0.9999702572822571,
      0.9999692440032959,
      0.999946117401123,
      0.999917209148407,
      0.9999575018882751,
      0.9999641180038452,
      0.9999433755874634,
      0.9999462366104126,
      0.9999549388885498,
      0.9999546408653259,
      0.9998860955238342,
      0.9998675584793091,
      0.9994413256645203,
      0.9945039749145508,
      0.995736300945282,
      0.9845788478851318,
      0.982810914516449,
      0.9675422310829163,
      0.9699281454086304,
      0.9465450048446655,
      0.9467815160751343,
      0.9573763012886047,
      0.968793511390686,
      0.9847161173820496,
      0.9962257146835327,
      0.9992663264274597,
      0.9998916387557983,
      0.9999416470527649,
      0.9999627470970154,
      0.9999362230300903,
      0.9999327659606934,
      0.9997683167457581
    ],
    [
      0.8306429982185364,
      0.8547675013542175,
      0.899402916431427,
      0.9060977101325989,
      0.8923418521881104,
      0.8921141028404236,
      0.9196882247924805,
      0.9017376899719238,
      0.89544677734375,
      0.9084104299545288,
      0.9135042428970337,
      0.8867486715316772,
      0.8802018165588379,
      0.9066756963729858,
      0.8803092241287231,
      0.8652782440185547,
      0.8893975019454956,
      0.8860281705856323,
      0.8578985929489136,
      0.8711568117141724,
      0.8956280946731567,
      0.8774306774139404,
      0.8730497360229492,
      0.8887136578559875,
      0.8849313259124756,
      0.8997578024864197,
      0.8596475124359131,
      0.8589539527893066,
      0.8865349888801575,
      0.8737555146217346,
      0.841495156288147,
      0.8651209473609924,
      0.894733726978302,
      0.8755495548248291,
      0.8626528978347778,
      0.8867729306221008,
      0.9097999334335327,
      0.8917388916015625,
      0.8886404633522034,
      0.9149366617202759,
      0.9274401664733887,
      0.9143593311309814,
      0.9014235138893127,
      0.9244275093078613,
      0.9244281053543091,
      0.9032536745071411,
      0.8983852863311768,
      0.9249323606491089,
      0.9110150337219238,
      0.9206054210662842,
      0.9015040397644043,
      0.9057979583740234,
      0.9231671094894409,
      0.9214929342269897,
      0.9131933450698853,
      0.9141878485679626,
      0.913100004196167,
      0.9006367921829224,
      0.9089117050170898,
      0.8958604335784912,
      0.8765084743499756,
      0.8810640573501587,
      0.8899513483047485,
      0.8629798889160156,
      0.861171543598175,
      0.8598137497901917,
      0.8538684248924255,
      0.8421639204025269,
      0.8431961536407471,
      0.8473230600357056,
      0.8460439443588257,
      0.8310460448265076,
      0.8235365152359009,
      0.8239324688911438,
      0.8234952688217163,
      0.8432636260986328,
      0.8694049715995789,
      0.8936624526977539,
      0.8825774192810059,
      0.8854783773422241,
      0.8948847055435181,
      0.9178412556648254,
      0.9112231135368347,
      0.8947876691818237,
      0.9190056920051575,
      0.9237475395202637,
      0.9122037887573242,
      0.908332347869873,
      0.9299591779708862,
      0.9293056130409241,
      0.919579267501831,
      0.924997091293335,
      0.9291980266571045,
      0.9120050668716431,
      0.9086602330207825,
      0.8909357786178589,
      0.8814889192581177,
      0.8596753478050232,
      0.8149534463882446,
      0.9601238965988159,
      0.942980170249939,
      0.9617785811424255,
      0.9818061590194702,
      0.9967995285987854,
      0.9996969103813171,
      0.9999278783798218,
      0.9999021291732788,
      0.9999213814735413,
      0.9999262690544128,
      0.9999249577522278,
      0.9999491572380066,
      0.9999096989631653,
      0.9999405741691589,
      0.9998965263366699,
      0.9998978972434998,
      0.9998972415924072,
      0.9999234080314636,
      0.9999603629112244,
      0.999967634677887,
      0.9999489784240723,
      0.9999539256095886,
      0.9999586939811707,
      0.9999638795852661,
      0.9999529719352722,
      0.9997374415397644,
      0.9992123246192932,
      0.9997077584266663,
      0.9996258616447449,
      0.9997560381889343,
      0.9997811913490295,
      0.9997320771217346,
      0.9921960830688477,
      0.9909688830375671,
      0.970926821231842,
      0.9696621894836426,
      0.9806721806526184,
      0.9750690460205078,
      0.9885132312774658,
      0.9849401712417603,
      0.9948248267173767,
      0.9908167719841003,
      0.9939166903495789,
      0.9878339767456055,
      0.9638226628303528,
      0.9713116884231567,
      0.9699811935424805,
      0.9904266595840454,
      0.9895972013473511,
      0.9729394912719727,
      0.9807294011116028,
      0.9676344394683838,
      0.9659634232521057,
      0.9859358668327332,
      0.983527421951294,
      0.9817825555801392,
      0.9547398686408997,
      0.959875226020813,
      0.9377461075782776,
      0.9441118240356445,
      0.9629882574081421,
      0.9670465588569641,
      0.9707761406898499,
      0.9900054931640625,
      0.9957395195960999,
      0.993921160697937,
      0.9997549653053284,
      0.9999357461929321,
      0.9998596906661987,
      0.9998973608016968,
      0.9999263286590576,
      0.9999455213546753,
      0.9999436140060425,
      0.9999500513076782,
      0.9999691247940063,
      0.9999473094940186,
      0.9999541640281677,
      0.9999507069587708,
      0.9999700784683228,
      0.9999737739562988,
      0.9999489784240723,
      0.9999709725379944,
      0.9999671578407288,
      0.9999718070030212,
      0.9999712109565735,
      0.9999487400054932,
      0.9999197125434875,
      0.9999589920043945,
      0.9999651312828064,
      0.999944806098938,
      0.9999481439590454,
      0.9999566674232483,
      0.9999560117721558,
      0.9998924732208252,
      0.9998801350593567,
      0.9995467662811279,
      0.9952994585037231,
      0.9963239431381226,
      0.9860074520111084,
      0.9843533039093018,
      0.9697588682174683,
      0.9725176095962524,
      0.9507545232772827,
      0.9500519037246704,
      0.9599014520645142,
      0.9708837866783142,
      0.9860609769821167,
      0.9967038035392761,
      0.9993774890899658,
      0.999900221824646,
      0.9999448657035828,
      0.9999641180038452,
      0.9999372363090515,
      0.9999340176582336,
      0.9997692108154297
    ],
    [
      0.8438477516174316,
      0.8667666912078857,
      0.9076377153396606,
      0.9140133261680603,
      0.9015415906906128,
      0.9008868932723999,
      0.9260021448135376,
      0.9097720980644226,
      0.9044114947319031,
      0.915455162525177,
      0.9194450974464417,
      0.8960620760917664,
      0.8896986246109009,
      0.9133750796318054,
      0.8898615837097168,
      0.8764603137969971,
      0.8981107473373413,
      0.8943422436714172,
      0.8686486482620239,
      0.882763147354126,
      0.9036526679992676,
      0.8859179019927979,
      0.880860447883606,
      0.8970258235931396,
      0.8929510116577148,
      0.9074301719665527,
      0.8690953254699707,
      0.8703911304473877,
      0.896291196346283,
      0.8833782076835632,
      0.8520739078521729,
      0.8761690855026245,
      0.9031915664672852,
      0.8860869407653809,
      0.8733579516410828,
      0.8953912854194641,
      0.9176664352416992,
      0.9032113552093506,
      0.8990899324417114,
      0.9217337369918823,
      0.9329218864440918,
      0.9209964275360107,
      0.9093577861785889,
      0.9297984838485718,
      0.928917646408081,
      0.9107988476753235,
      0.9053800106048584,
      0.9289363622665405,
      0.9178342223167419,
      0.9253412485122681,
      0.9088095426559448,
      0.9125041961669922,
      0.927287757396698,
      0.9265157580375671,
      0.9194657802581787,
      0.9208779335021973,
      0.9198608994483948,
      0.9078772664070129,
      0.915818452835083,
      0.9047010540962219,
      0.8873468041419983,
      0.8906885385513306,
      0.8990052342414856,
      0.8714419603347778,
      0.8704311847686768,
      0.8698309659957886,
      0.8618191480636597,
      0.850534975528717,
      0.8519076704978943,
      0.8539279699325562,
      0.8536660075187683,
      0.8416757583618164,
      0.830641508102417,
      0.834222137928009,
      0.8344600796699524,
      0.8554872274398804,
      0.8773366808891296,
      0.9025667309761047,
      0.8939971923828125,
      0.8933843970298767,
      0.902271568775177,
      0.9251309633255005,
      0.9186244010925293,
      0.9024972915649414,
      0.9247714281082153,
      0.9297520518302917,
      0.9190236330032349,
      0.9150716066360474,
      0.9345950484275818,
      0.9339272975921631,
      0.9252322912216187,
      0.9301798939704895,
      0.9344823360443115,
      0.9181007146835327,
      0.9152620434761047,
      0.8986266851425171,
      0.8893671035766602,
      0.868765652179718,
      0.8259422183036804,
      0.9638188481330872,
      0.9477076530456543,
      0.9648341536521912,
      0.9832634329795837,
      0.9970584511756897,
      0.999724805355072,
      0.9999318718910217,
      0.9999045729637146,
      0.9999228715896606,
      0.9999285936355591,
      0.9999270439147949,
      0.9999507069587708,
      0.9999112486839294,
      0.9999416470527649,
      0.9998974800109863,
      0.9998990893363953,
      0.9998984336853027,
      0.9999246597290039,
      0.9999611377716064,
      0.999968409538269,
      0.9999502897262573,
      0.9999552965164185,
      0.9999602437019348,
      0.999966561794281,
      0.9999570846557617,
      0.9997748136520386,
      0.9993398189544678,
      0.9997422099113464,
      0.9996638298034668,
      0.9997700452804565,
      0.9997939467430115,
      0.9997565746307373,
      0.992916464805603,
      0.9918150901794434,
      0.9739429950714111,
      0.9727904796600342,
      0.9826209545135498,
      0.9773783087730408,
      0.9897432327270508,
      0.9862877726554871,
      0.9953749179840088,
      0.9918584227561951,
      0.9945241808891296,
      0.988711416721344,
      0.9671295881271362,
      0.973783016204834,
      0.9724715948104858,
      0.9914475679397583,
      0.9905327558517456,
      0.9751117825508118,
      0.9824857711791992,
      0.9705687761306763,
      0.9696357250213623,
      0.9873471260070801,
      0.9850254654884338,
      0.9835008978843689,
      0.9583675861358643,
      0.9629057049751282,
      0.9419010877609253,
      0.9481064081192017,
      0.9659608602523804,
      0.9694806337356567,
      0.9727684259414673,
      0.9905574321746826,
      0.9961188435554504,
      0.9940775036811829,
      0.9997729063034058,
      0.9999408721923828,
      0.9998753070831299,
      0.9999037981033325,
      0.9999300241470337,
      0.9999474883079529,
      0.9999468922615051,
      0.9999518990516663,
      0.9999703168869019,
      0.9999508261680603,
      0.9999576210975647,
      0.9999529123306274,
      0.9999726414680481,
      0.9999755620956421,
      0.9999518990516663,
      0.9999711513519287,
      0.9999683499336243,
      0.9999728202819824,
      0.999972403049469,
      0.9999508857727051,
      0.9999215602874756,
      0.9999603629112244,
      0.9999661445617676,
      0.9999460577964783,
      0.99994957447052,
      0.9999549984931946,
      0.999957263469696,
      0.9998976588249207,
      0.9998893737792969,
      0.9996100068092346,
      0.9958309531211853,
      0.9967012405395508,
      0.98722904920578,
      0.9857601523399353,
      0.9717535972595215,
      0.9750592708587646,
      0.9550058841705322,
      0.9534157514572144,
      0.9623298645019531,
      0.97279292345047,
      0.9870114922523499,
      0.9970259070396423,
      0.9994599223136902,
      0.9999076128005981,
      0.9999477863311768,
      0.9999657869338989,
      0.9999387264251709,
      0.9999357461929321,
      0.9997715353965759
    ],
    [
      0.8623738288879395,
      0.8827490210533142,
      0.9174214601516724,
      0.9232854843139648,
      0.9134871959686279,
      0.9120312929153442,
      0.9346035718917847,
      0.9199680089950562,
      0.9153136014938354,
      0.9246140718460083,
      0.927706241607666,
      0.9078779220581055,
      0.9020294547080994,
      0.9223383665084839,
      0.9026262760162354,
      0.890871524810791,
      0.9092082977294922,
      0.9055060744285583,
      0.8830147385597229,
      0.8972547054290771,
      0.913364052772522,
      0.8975914716720581,
      0.8934125900268555,
      0.909674346446991,
      0.9049068689346313,
      0.9180936217308044,
      0.8826583623886108,
      0.886705756187439,
      0.9089760780334473,
      0.8953756093978882,
      0.8657633662223816,
      0.8912923336029053,
      0.9131926894187927,
      0.8981657028198242,
      0.8863417506217957,
      0.9073998928070068,
      0.9264107942581177,
      0.9147776961326599,
      0.910794734954834,
      0.929710865020752,
      0.9395014047622681,
      0.9280041456222534,
      0.9188089370727539,
      0.9359989166259766,
      0.9344375729560852,
      0.9198470711708069,
      0.9141273498535156,
      0.9341328740119934,
      0.9257578253746033,
      0.9311453104019165,
      0.9179857969284058,
      0.9200191497802734,
      0.9328789114952087,
      0.9326071739196777,
      0.9268866777420044,
      0.9281624555587769,
      0.9271507859230042,
      0.9162708520889282,
      0.9237746596336365,
      0.9149919152259827,
      0.8995580077171326,
      0.9023147821426392,
      0.9100239276885986,
      0.8835939168930054,
      0.8832643032073975,
      0.8832659721374512,
      0.8722884654998779,
      0.8630620837211609,
      0.8648874759674072,
      0.8664462566375732,
      0.866003155708313,
      0.8586805462837219,
      0.844342827796936,
      0.8490124344825745,
      0.8512251377105713,
      0.8701691031455994,
      0.888445258140564,
      0.9143117666244507,
      0.9083787798881531,
      0.9041399955749512,
      0.9118167757987976,
      0.9345417618751526,
      0.9280430674552917,
      0.9126468300819397,
      0.9320071935653687,
      0.9383617043495178,
      0.9271020293235779,
      0.9231014847755432,
      0.9406124949455261,
      0.9399698972702026,
      0.9322155714035034,
      0.9361399412155151,
      0.9406687617301941,
      0.9257605671882629,
      0.9229782819747925,
      0.9082121849060059,
      0.8992397785186768,
      0.8800239562988281,
      0.8388189077377319,
      0.967566728591919,
      0.9529786109924316,
      0.9680736064910889,
      0.9848349094390869,
      0.997359573841095,
      0.9997559189796448,
      0.9999368190765381,
      0.9999077320098877,
      0.9999246001243591,
      0.9999313950538635,
      0.999928891658783,
      0.9999524354934692,
      0.9999123215675354,
      0.9999427199363708,
      0.9998985528945923,
      0.9999006986618042,
      0.9998998045921326,
      0.9999262094497681,
      0.999962568283081,
      0.9999696612358093,
      0.999952495098114,
      0.9999573230743408,
      0.9999622106552124,
      0.9999696612358093,
      0.9999611377716064,
      0.9998041987419128,
      0.9994332194328308,
      0.9997619986534119,
      0.9996849894523621,
      0.999782145023346,
      0.9998055696487427,
      0.9997754693031311,
      0.9935059547424316,
      0.9925413131713867,
      0.9766318798065186,
      0.9754182696342468,
      0.9844812154769897,
      0.9801084399223328,
      0.9908403158187866,
      0.9879418611526489,
      0.9961032271385193,
      0.9930304288864136,
      0.9954130053520203,
      0.9900637865066528,
      0.9710663557052612,
      0.9766258001327515,
      0.9754180908203125,
      0.9926508665084839,
      0.991614818572998,
      0.9776418209075928,
      0.9845432639122009,
      0.9739373922348022,
      0.9734882116317749,
      0.9888012409210205,
      0.9866395592689514,
      0.9855208396911621,
      0.9627217054367065,
      0.9668871164321899,
      0.9481242895126343,
      0.9529892206192017,
      0.9698355197906494,
      0.9727851152420044,
      0.9755303263664246,
      0.9912711381912231,
      0.9966368079185486,
      0.9945274591445923,
      0.9997943639755249,
      0.9999463558197021,
      0.9998926520347595,
      0.9999119639396667,
      0.9999317526817322,
      0.9999493360519409,
      0.9999501705169678,
      0.99995356798172,
      0.9999717473983765,
      0.9999541640281677,
      0.999960720539093,
      0.9999551177024841,
      0.9999749660491943,
      0.9999772906303406,
      0.9999551773071289,
      0.9999732375144958,
      0.9999701380729675,
      0.9999738335609436,
      0.9999741315841675,
      0.9999531507492065,
      0.9999239444732666,
      0.9999622702598572,
      0.9999670386314392,
      0.9999476671218872,
      0.9999517798423767,
      0.9999573826789856,
      0.999958336353302,
      0.9999050498008728,
      0.9999024271965027,
      0.9996955990791321,
      0.9966674447059631,
      0.9972493648529053,
      0.9886218309402466,
      0.9873363971710205,
      0.974172830581665,
      0.9776127338409424,
      0.9591405391693115,
      0.9577547311782837,
      0.9656669497489929,
      0.9757221937179565,
      0.9879724979400635,
      0.997485339641571,
      0.9995538592338562,
      0.9999158978462219,
      0.9999508857727051,
      0.9999672770500183,
      0.9999401569366455,
      0.9999373555183411,
      0.9997735023498535
    ],
    [
      0.8828384876251221,
      0.9012361764907837,
      0.9285598993301392,
      0.9331523776054382,
      0.9269156455993652,
      0.9260335564613342,
      0.9444692134857178,
      0.9317370653152466,
      0.9281717538833618,
      0.9358124136924744,
      0.9375640749931335,
      0.9215035438537598,
      0.9168193936347961,
      0.9327629804611206,
      0.9164583086967468,
      0.9072070121765137,
      0.9220565557479858,
      0.9175001382827759,
      0.8992825746536255,
      0.9118570685386658,
      0.9238587617874146,
      0.9117598533630371,
      0.9074828028678894,
      0.9228920936584473,
      0.9177956581115723,
      0.9287999868392944,
      0.899388313293457,
      0.9037178158760071,
      0.9231348037719727,
      0.9109278321266174,
      0.8849620819091797,
      0.9085380434989929,
      0.9249889254570007,
      0.9133754968643188,
      0.903691291809082,
      0.9213622212409973,
      0.936253011226654,
      0.9277895092964172,
      0.9245445728302002,
      0.9389052987098694,
      0.9461658000946045,
      0.9363366365432739,
      0.9296214580535889,
      0.9434936046600342,
      0.941440999507904,
      0.9303500652313232,
      0.9242826104164124,
      0.9406299591064453,
      0.9346766471862793,
      0.9377319812774658,
      0.9278808832168579,
      0.9285030961036682,
      0.9396762847900391,
      0.9401999115943909,
      0.9359683990478516,
      0.9370439648628235,
      0.9359819889068604,
      0.9270659685134888,
      0.9340840578079224,
      0.9268914461135864,
      0.9151420593261719,
      0.9171202182769775,
      0.9239622354507446,
      0.9001274108886719,
      0.9005516767501831,
      0.9016812443733215,
      0.8883898258209229,
      0.8795809149742126,
      0.8834906816482544,
      0.8840050101280212,
      0.8820288777351379,
      0.878136396408081,
      0.865900456905365,
      0.8688186407089233,
      0.8720395565032959,
      0.8885704278945923,
      0.9044526815414429,
      0.9290964603424072,
      0.9240763783454895,
      0.9177119135856628,
      0.9250715970993042,
      0.9446489810943604,
      0.9382774829864502,
      0.9254252910614014,
      0.9415341019630432,
      0.9488182067871094,
      0.936760663986206,
      0.9332799911499023,
      0.9484724402427673,
      0.9472465515136719,
      0.9410344362258911,
      0.9437001943588257,
      0.9487730264663696,
      0.9350591897964478,
      0.9322267770767212,
      0.9196528792381287,
      0.9110715389251709,
      0.8929809331893921,
      0.854634165763855,
      0.9713700413703918,
      0.958713948726654,
      0.9716646671295166,
      0.986476719379425,
      0.9976641535758972,
      0.9997803568840027,
      0.9999340176582336,
      0.9999099969863892,
      0.9999262094497681,
      0.9999341368675232,
      0.9999309778213501,
      0.9999539852142334,
      0.9999141693115234,
      0.999944269657135,
      0.9998997449874878,
      0.9999029636383057,
      0.9999017119407654,
      0.9999276399612427,
      0.9999635815620422,
      0.999970555305481,
      0.9999539256095886,
      0.9999586343765259,
      0.9999635815620422,
      0.9999697804450989,
      0.9999645352363586,
      0.9998275637626648,
      0.9995046257972717,
      0.9997700452804565,
      0.9996935725212097,
      0.9997914433479309,
      0.999815821647644,
      0.9997898936271667,
      0.9941360354423523,
      0.993283212184906,
      0.9792837500572205,
      0.9784308075904846,
      0.9866395592689514,
      0.983283519744873,
      0.9923186302185059,
      0.9899795055389404,
      0.9970217347145081,
      0.9947992563247681,
      0.9964726567268372,
      0.991500735282898,
      0.9751661419868469,
      0.9799207448959351,
      0.9792138934135437,
      0.9939404726028442,
      0.9926408529281616,
      0.9810162782669067,
      0.9868690967559814,
      0.9782181978225708,
      0.9782231450080872,
      0.9909822344779968,
      0.9886499643325806,
      0.987888514995575,
      0.9688093066215515,
      0.9720153212547302,
      0.9567866921424866,
      0.9595282077789307,
      0.9746017456054688,
      0.9768746495246887,
      0.9786251187324524,
      0.9921659827232361,
      0.9972169399261475,
      0.9948197603225708,
      0.9998152852058411,
      0.9999508261680603,
      0.9999082684516907,
      0.9999172687530518,
      0.9999348521232605,
      0.9999515414237976,
      0.9999536871910095,
      0.9999555945396423,
      0.9999731183052063,
      0.999957263469696,
      0.9999635219573975,
      0.999957263469696,
      0.9999769926071167,
      0.9999789595603943,
      0.9999583959579468,
      0.9999733567237854,
      0.9999715685844421,
      0.9999746680259705,
      0.9999751448631287,
      0.9999550580978394,
      0.9999262690544128,
      0.9999642372131348,
      0.9999678134918213,
      0.9999499320983887,
      0.999954342842102,
      0.9999604225158691,
      0.9999606609344482,
      0.9999123811721802,
      0.9999147653579712,
      0.9997724890708923,
      0.9975088238716125,
      0.9978180527687073,
      0.9898602962493896,
      0.989299476146698,
      0.9771225452423096,
      0.9805296659469604,
      0.963447093963623,
      0.9621729254722595,
      0.9694329500198364,
      0.9784896373748779,
      0.9893302321434021,
      0.9979218244552612,
      0.9996427297592163,
      0.9999241828918457,
      0.999954104423523,
      0.9999690651893616,
      0.9999420046806335,
      0.9999395608901978,
      0.9997768402099609
    ],
    [
      0.9072810411453247,
      0.9219502210617065,
      0.9429489374160767,
      0.9448251724243164,
      0.9412601590156555,
      0.9424740672111511,
      0.9571598172187805,
      0.9462146162986755,
      0.9435514211654663,
      0.9503192901611328,
      0.9517465233802795,
      0.938016414642334,
      0.9350497126579285,
      0.946262776851654,
      0.9339079856872559,
      0.9270146489143372,
      0.937382698059082,
      0.9322439432144165,
      0.9199775457382202,
      0.9279255270957947,
      0.9365448951721191,
      0.9273755550384521,
      0.9245154857635498,
      0.9362868070602417,
      0.9318599700927734,
      0.9411473274230957,
      0.9191417694091797,
      0.9241546392440796,
      0.9390190839767456,
      0.9297063946723938,
      0.9109131097793579,
      0.9278823733329773,
      0.940288782119751,
      0.9311741590499878,
      0.9263246059417725,
      0.9391801953315735,
      0.9493055939674377,
      0.9428706765174866,
      0.9405739307403564,
      0.950857400894165,
      0.9559100866317749,
      0.9466245770454407,
      0.9430045485496521,
      0.9543023705482483,
      0.9509742259979248,
      0.9428184032440186,
      0.9365828037261963,
      0.94936603307724,
      0.9454907178878784,
      0.9464101195335388,
      0.9401862621307373,
      0.9394087791442871,
      0.9483506679534912,
      0.949668288230896,
      0.9473310112953186,
      0.9478875994682312,
      0.9465320110321045,
      0.9406261444091797,
      0.9465258121490479,
      0.9408282041549683,
      0.9319465756416321,
      0.9342511892318726,
      0.9391825795173645,
      0.9219358563423157,
      0.9219326376914978,
      0.9235361218452454,
      0.9116228818893433,
      0.9030344486236572,
      0.9089891910552979,
      0.9074037671089172,
      0.9039216041564941,
      0.9034622311592102,
      0.8985071182250977,
      0.8966052532196045,
      0.898754894733429,
      0.9122422933578491,
      0.9245573878288269,
      0.944798469543457,
      0.9420358538627625,
      0.93443763256073,
      0.9402117729187012,
      0.9561160206794739,
      0.9504138231277466,
      0.9403320550918579,
      0.953001081943512,
      0.959153950214386,
      0.9485446214675903,
      0.9458524584770203,
      0.9571938514709473,
      0.9562379121780396,
      0.9513732194900513,
      0.9534859657287598,
      0.9590127468109131,
      0.9462025165557861,
      0.9438904523849487,
      0.9335017204284668,
      0.9250708818435669,
      0.9090442657470703,
      0.8761850595474243,
      0.9751614332199097,
      0.965013325214386,
      0.9754844307899475,
      0.9881342649459839,
      0.9979243278503418,
      0.9997979998588562,
      0.9999354481697083,
      0.9999122619628906,
      0.9999277591705322,
      0.9999365210533142,
      0.999933123588562,
      0.9999556541442871,
      0.9999156594276428,
      0.9999456405639648,
      0.9999011158943176,
      0.9999048113822937,
      0.9999032020568848,
      0.9999292492866516,
      0.9999648928642273,
      0.9999718070030212,
      0.9999554753303528,
      0.99996018409729,
      0.9999649524688721,
      0.9999721646308899,
      0.9999669194221497,
      0.9998441934585571,
      0.9995753765106201,
      0.9997832179069519,
      0.9997075200080872,
      0.9998009204864502,
      0.9998234510421753,
      0.9997860789299011,
      0.9947587251663208,
      0.9940505027770996,
      0.9824509024620056,
      0.9815531969070435,
      0.9889886379241943,
      0.9862425923347473,
      0.9936111569404602,
      0.9917906522750854,
      0.9977774024009705,
      0.9963645935058594,
      0.9976192712783813,
      0.9929996728897095,
      0.9799218773841858,
      0.9837056398391724,
      0.9831904172897339,
      0.9951156377792358,
      0.994011402130127,
      0.9847689867019653,
      0.9892788529396057,
      0.9821484088897705,
      0.9825697541236877,
      0.992143988609314,
      0.9905677437782288,
      0.990118145942688,
      0.9755878448486328,
      0.9783878326416016,
      0.9665169715881348,
      0.9668874144554138,
      0.9805465340614319,
      0.9813138842582703,
      0.9822812676429749,
      0.9933857917785645,
      0.9978113770484924,
      0.9957574605941772,
      0.9998401999473572,
      0.999955952167511,
      0.9999266266822815,
      0.9999224543571472,
      0.9999368190765381,
      0.9999527335166931,
      0.9999558925628662,
      0.9999567270278931,
      0.9999740123748779,
      0.9999594688415527,
      0.9999657273292542,
      0.9999585151672363,
      0.9999786019325256,
      0.999980092048645,
      0.9999606609344482,
      0.9999741315841675,
      0.9999725818634033,
      0.9999752044677734,
      0.9999763369560242,
      0.9999573826789856,
      0.9999288320541382,
      0.9999657273292542,
      0.9999688863754272,
      0.9999513626098633,
      0.9999569058418274,
      0.9999630451202393,
      0.9999623894691467,
      0.9999197721481323,
      0.9999265074729919,
      0.999833881855011,
      0.9982802867889404,
      0.9983423948287964,
      0.9917083382606506,
      0.9914106130599976,
      0.9805489182472229,
      0.9836916327476501,
      0.9683951735496521,
      0.9670897126197815,
      0.9736607074737549,
      0.9815713167190552,
      0.9909787178039551,
      0.998339056968689,
      0.9996958374977112,
      0.9999316930770874,
      0.9999580979347229,
      0.9999706745147705,
      0.9999430775642395,
      0.9999384880065918,
      0.9997754096984863
    ],
    [
      0.928680419921875,
      0.9436679482460022,
      0.9578287601470947,
      0.9576396942138672,
      0.9559981226921082,
      0.9594904184341431,
      0.9702757596969604,
      0.9623892307281494,
      0.9594792723655701,
      0.9657680988311768,
      0.966092586517334,
      0.955143928527832,
      0.9539057016372681,
      0.9618784189224243,
      0.9517244100570679,
      0.9467588663101196,
      0.9536550641059875,
      0.9481102228164673,
      0.9411532878875732,
      0.9451617002487183,
      0.9511749148368835,
      0.9430053234100342,
      0.9419333934783936,
      0.9509590864181519,
      0.9465253353118896,
      0.9555800557136536,
      0.9403566122055054,
      0.944853663444519,
      0.9554833173751831,
      0.9494460821151733,
      0.9373356103897095,
      0.9485176205635071,
      0.9571767449378967,
      0.9509690403938293,
      0.9477105140686035,
      0.9570282697677612,
      0.9645585417747498,
      0.9598661065101624,
      0.957432746887207,
      0.9649593234062195,
      0.9680389165878296,
      0.9591996669769287,
      0.9583257436752319,
      0.9672505855560303,
      0.9632766246795654,
      0.9561622142791748,
      0.9505055546760559,
      0.959194540977478,
      0.9555215835571289,
      0.9564069509506226,
      0.9530192613601685,
      0.951624870300293,
      0.9587783813476562,
      0.9616676568984985,
      0.9602683782577515,
      0.9603504538536072,
      0.9594763517379761,
      0.9563757181167603,
      0.9601354598999023,
      0.9570859670639038,
      0.9507390856742859,
      0.9526398777961731,
      0.9557251334190369,
      0.9453592896461487,
      0.9442878365516663,
      0.9456869959831238,
      0.9370378851890564,
      0.9291953444480896,
      0.9342339634895325,
      0.932961106300354,
      0.9279440641403198,
      0.9307032823562622,
      0.9322834014892578,
      0.9261828064918518,
      0.9253200888633728,
      0.9370209574699402,
      0.9446830153465271,
      0.9590520262718201,
      0.958909273147583,
      0.951579213142395,
      0.9567548632621765,
      0.968299388885498,
      0.9639790654182434,
      0.9559581279754639,
      0.9663640260696411,
      0.9716571569442749,
      0.9638556241989136,
      0.9603124856948853,
      0.9694778919219971,
      0.9688369035720825,
      0.9647845029830933,
      0.9663925170898438,
      0.9709543585777283,
      0.9604026675224304,
      0.9567259550094604,
      0.949621319770813,
      0.9413704872131348,
      0.9266156554222107,
      0.8996989130973816,
      0.9789273738861084,
      0.9715962409973145,
      0.9800912141799927,
      0.9902856945991516,
      0.9983364939689636,
      0.9998232126235962,
      0.9999403357505798,
      0.999915599822998,
      0.9999305605888367,
      0.9999398589134216,
      0.9999359250068665,
      0.9999575614929199,
      0.9999180436134338,
      0.9999458193778992,
      0.9999026656150818,
      0.999906599521637,
      0.9999045133590698,
      0.9999306797981262,
      0.9999659061431885,
      0.9999728798866272,
      0.9999572038650513,
      0.9999619722366333,
      0.9999668598175049,
      0.9999761581420898,
      0.9999710321426392,
      0.9998766183853149,
      0.9996808767318726,
      0.9998207688331604,
      0.9997223019599915,
      0.9998101592063904,
      0.9998322129249573,
      0.9997978806495667,
      0.995701014995575,
      0.9952407479286194,
      0.986211895942688,
      0.9853975772857666,
      0.9914624094963074,
      0.9894294738769531,
      0.9953569769859314,
      0.9942214488983154,
      0.9984570145606995,
      0.9975568056106567,
      0.9983021020889282,
      0.9944233298301697,
      0.9839995503425598,
      0.9873110055923462,
      0.9871488213539124,
      0.9963858127593994,
      0.9954941272735596,
      0.9890942573547363,
      0.9919643402099609,
      0.986274778842926,
      0.9871079325675964,
      0.9939257502555847,
      0.9927263855934143,
      0.9924014210700989,
      0.9822800159454346,
      0.9849990606307983,
      0.9761418104171753,
      0.9755451083183289,
      0.9862495064735413,
      0.9861239790916443,
      0.9865548610687256,
      0.9947540163993835,
      0.9983587861061096,
      0.996675431728363,
      0.9998617768287659,
      0.9999609589576721,
      0.9999402761459351,
      0.9999284148216248,
      0.9999407529830933,
      0.9999554753303528,
      0.9999602437019348,
      0.9999595880508423,
      0.9999757409095764,
      0.9999632835388184,
      0.9999688863754272,
      0.9999614953994751,
      0.9999809861183167,
      0.9999818801879883,
      0.9999642372131348,
      0.999975323677063,
      0.9999741911888123,
      0.9999761581420898,
      0.9999778270721436,
      0.9999598264694214,
      0.9999309778213501,
      0.999967098236084,
      0.9999701380729675,
      0.9999529719352722,
      0.9999592304229736,
      0.999965488910675,
      0.9999640583992004,
      0.9999262690544128,
      0.9999366402626038,
      0.9998767971992493,
      0.9988400340080261,
      0.9988614320755005,
      0.9943603873252869,
      0.9938321709632874,
      0.9847915172576904,
      0.9874044060707092,
      0.974846601486206,
      0.9733266830444336,
      0.9787857532501221,
      0.9853754043579102,
      0.9933721423149109,
      0.9987924098968506,
      0.9997607469558716,
      0.9999387860298157,
      0.99996018409729,
      0.999972403049469,
      0.9999437928199768,
      0.9999405741691589,
      0.9997752904891968
    ],
    [
      0.9482932686805725,
      0.9626024961471558,
      0.9723900556564331,
      0.9705407619476318,
      0.969786524772644,
      0.9744331240653992,
      0.9806594848632812,
      0.9753503799438477,
      0.9738460779190063,
      0.9791189432144165,
      0.9782010316848755,
      0.971902072429657,
      0.970848560333252,
      0.9763367176055908,
      0.9699194431304932,
      0.9657834768295288,
      0.9705697894096375,
      0.966015100479126,
      0.9603899717330933,
      0.9623233675956726,
      0.9669404029846191,
      0.9588509202003479,
      0.959367036819458,
      0.9648537039756775,
      0.960972249507904,
      0.969936192035675,
      0.9585732221603394,
      0.9622024297714233,
      0.970454752445221,
      0.9666378498077393,
      0.9592294692993164,
      0.9668169021606445,
      0.9733667373657227,
      0.9689162373542786,
      0.9661800861358643,
      0.9735517501831055,
      0.9781897068023682,
      0.9753690361976624,
      0.9730625748634338,
      0.9786058664321899,
      0.9793604612350464,
      0.9739840030670166,
      0.9735726714134216,
      0.978731632232666,
      0.975343644618988,
      0.9700591564178467,
      0.9647499322891235,
      0.9690356254577637,
      0.9656200408935547,
      0.9678484201431274,
      0.9661083221435547,
      0.964885413646698,
      0.9705852270126343,
      0.9748015403747559,
      0.9749575853347778,
      0.9739974737167358,
      0.9752131104469299,
      0.972013533115387,
      0.9742108583450317,
      0.9726048707962036,
      0.9685602188110352,
      0.96940016746521,
      0.9724154472351074,
      0.9653050899505615,
      0.9634061455726624,
      0.9651973843574524,
      0.958735466003418,
      0.9523816704750061,
      0.9559000730514526,
      0.9542972445487976,
      0.9503703117370605,
      0.9518469572067261,
      0.954391360282898,
      0.9508326053619385,
      0.9489870071411133,
      0.9578258395195007,
      0.9625487327575684,
      0.9730446338653564,
      0.9728147387504578,
      0.967797040939331,
      0.9725027084350586,
      0.9802192449569702,
      0.9775009155273438,
      0.9723532199859619,
      0.9799597263336182,
      0.9833347797393799,
      0.9777925610542297,
      0.9743137359619141,
      0.9808713793754578,
      0.9800794720649719,
      0.9777045845985413,
      0.9783158302307129,
      0.9808465838432312,
      0.9741412401199341,
      0.9704053401947021,
      0.9649823307991028,
      0.9572778344154358,
      0.9441663026809692,
      0.9198828935623169,
      0.9826018214225769,
      0.9780434966087341,
      0.985295295715332,
      0.9928526282310486,
      0.9987967610359192,
      0.9998446106910706,
      0.9999464154243469,
      0.9999189376831055,
      0.9999331831932068,
      0.9999434351921082,
      0.9999385476112366,
      0.9999594688415527,
      0.9999204277992249,
      0.9999480843544006,
      0.9999052882194519,
      0.9999089241027832,
      0.9999068379402161,
      0.9999325275421143,
      0.999967098236084,
      0.9999739527702332,
      0.999958872795105,
      0.9999637603759766,
      0.9999683499336243,
      0.9999791979789734,
      0.9999750852584839,
      0.9999102354049683,
      0.9997895956039429,
      0.9998714327812195,
      0.9997569918632507,
      0.9998228549957275,
      0.9998418688774109,
      0.999808669090271,
      0.9968312382698059,
      0.9966431856155396,
      0.9902185201644897,
      0.9895829558372498,
      0.9941776990890503,
      0.9928555488586426,
      0.9970177412033081,
      0.996812105178833,
      0.999099612236023,
      0.9985888004302979,
      0.9989245533943176,
      0.9961050152778625,
      0.9882387518882751,
      0.9907676577568054,
      0.9910878539085388,
      0.9978467226028442,
      0.9975586533546448,
      0.993338942527771,
      0.9946452379226685,
      0.9903814196586609,
      0.9912359118461609,
      0.9959144592285156,
      0.9953188300132751,
      0.9948936104774475,
      0.9881339073181152,
      0.9905373454093933,
      0.9835313558578491,
      0.9833113551139832,
      0.9906753301620483,
      0.9906911849975586,
      0.9904972314834595,
      0.9962806701660156,
      0.9989734292030334,
      0.997952938079834,
      0.9998903870582581,
      0.9999664425849915,
      0.9999540448188782,
      0.9999357461929321,
      0.9999446868896484,
      0.999957263469696,
      0.9999618530273438,
      0.9999616742134094,
      0.9999769926071167,
      0.9999666810035706,
      0.9999721050262451,
      0.9999638795852661,
      0.999983549118042,
      0.9999833703041077,
      0.9999671578407288,
      0.9999761581420898,
      0.9999760389328003,
      0.999977171421051,
      0.9999793767929077,
      0.999962329864502,
      0.9999338984489441,
      0.9999684691429138,
      0.9999715685844421,
      0.9999542832374573,
      0.9999613165855408,
      0.9999674558639526,
      0.9999656677246094,
      0.9999321699142456,
      0.9999451637268066,
      0.9999134540557861,
      0.9993164539337158,
      0.9994332790374756,
      0.9967994689941406,
      0.996081531047821,
      0.9893246293067932,
      0.9914638996124268,
      0.9820272922515869,
      0.9803533554077148,
      0.9844463467597961,
      0.98954176902771,
      0.9957884550094604,
      0.9992097020149231,
      0.9998230338096619,
      0.999945878982544,
      0.9999622106552124,
      0.9999737739562988,
      0.9999451637268066,
      0.999942421913147,
      0.9997780323028564
    ],
    [
      0.9654392600059509,
      0.9753695726394653,
      0.9820419549942017,
      0.9804763197898865,
      0.980932354927063,
      0.9839872121810913,
      0.987373948097229,
      0.9843984246253967,
      0.9845645427703857,
      0.9876111745834351,
      0.9864124059677124,
      0.9836227297782898,
      0.983766496181488,
      0.9858987927436829,
      0.9826979637145996,
      0.9809815883636475,
      0.9828052520751953,
      0.980303168296814,
      0.9764887094497681,
      0.9774813055992126,
      0.9788499474525452,
      0.9727954864501953,
      0.973312497138977,
      0.9755677580833435,
      0.972701907157898,
      0.9806912541389465,
      0.9739904999732971,
      0.9771026372909546,
      0.981818675994873,
      0.9799121618270874,
      0.9761910438537598,
      0.9811810851097107,
      0.9845581650733948,
      0.9821035265922546,
      0.9812512397766113,
      0.9850159287452698,
      0.9865894913673401,
      0.9850752353668213,
      0.984473705291748,
      0.9872403144836426,
      0.9866527915000916,
      0.9837982058525085,
      0.984083354473114,
      0.9859083294868469,
      0.9840061664581299,
      0.9812654256820679,
      0.9772716760635376,
      0.9771530032157898,
      0.9750710725784302,
      0.9771098494529724,
      0.9766635298728943,
      0.9758684635162354,
      0.980822741985321,
      0.9838557839393616,
      0.9845498204231262,
      0.9847463369369507,
      0.9858733415603638,
      0.9846645593643188,
      0.9858528971672058,
      0.9848753213882446,
      0.9829801321029663,
      0.9833917021751404,
      0.9847058057785034,
      0.9811515212059021,
      0.9793521165847778,
      0.9798351526260376,
      0.9755681753158569,
      0.9707680940628052,
      0.9714740514755249,
      0.9697803854942322,
      0.9667845964431763,
      0.9681600332260132,
      0.9694517850875854,
      0.9677783846855164,
      0.9664775133132935,
      0.9721834063529968,
      0.9773954749107361,
      0.9840168952941895,
      0.9837180376052856,
      0.981149435043335,
      0.9847118258476257,
      0.9879688024520874,
      0.9862493276596069,
      0.9840852618217468,
      0.9881129264831543,
      0.989641010761261,
      0.9863979816436768,
      0.9849048256874084,
      0.9879556894302368,
      0.9871885180473328,
      0.9860210418701172,
      0.986030101776123,
      0.9875902533531189,
      0.983537495136261,
      0.9807561635971069,
      0.977763295173645,
      0.9709905385971069,
      0.9596928358078003,
      0.9374309182167053,
      0.986223042011261,
      0.9840542078018188,
      0.9901240468025208,
      0.995352029800415,
      0.9992820620536804,
      0.9998789429664612,
      0.9999527931213379,
      0.9999224543571472,
      0.9999352693557739,
      0.9999463558197021,
      0.9999402761459351,
      0.9999606013298035,
      0.9999224543571472,
      0.9999497532844543,
      0.9999062418937683,
      0.9999108910560608,
      0.9999086856842041,
      0.9999340176582336,
      0.9999681711196899,
      0.9999748468399048,
      0.99996018409729,
      0.9999648928642273,
      0.9999695420265198,
      0.9999826550483704,
      0.9999787211418152,
      0.9999361634254456,
      0.9998603463172913,
      0.9999138712882996,
      0.9998115301132202,
      0.9998438358306885,
      0.999865710735321,
      0.9998772144317627,
      0.9982900619506836,
      0.9981750845909119,
      0.9936383962631226,
      0.9931034445762634,
      0.996873676776886,
      0.9962499141693115,
      0.9985738396644592,
      0.9984689950942993,
      0.9995062947273254,
      0.9992361068725586,
      0.999448299407959,
      0.9978264570236206,
      0.9922670125961304,
      0.9941542148590088,
      0.9947514533996582,
      0.9989046454429626,
      0.9988524317741394,
      0.9964197278022766,
      0.9970412850379944,
      0.9941855669021606,
      0.9949694275856018,
      0.9977483153343201,
      0.9973729252815247,
      0.9972374439239502,
      0.9928975105285645,
      0.9943451285362244,
      0.9891864061355591,
      0.9893871545791626,
      0.9946012496948242,
      0.9944890141487122,
      0.9939917325973511,
      0.9977654814720154,
      0.9995181560516357,
      0.9990403652191162,
      0.9999175667762756,
      0.9999716281890869,
      0.9999651312828064,
      0.9999428391456604,
      0.9999470114707947,
      0.9999582767486572,
      0.999964714050293,
      0.9999629855155945,
      0.9999780058860779,
      0.9999699592590332,
      0.999975323677063,
      0.9999668002128601,
      0.9999858736991882,
      0.999984622001648,
      0.9999696612358093,
      0.9999765157699585,
      0.9999775290489197,
      0.9999778270721436,
      0.999980628490448,
      0.9999643564224243,
      0.9999359250068665,
      0.9999696612358093,
      0.9999726414680481,
      0.9999544024467468,
      0.9999631643295288,
      0.9999693036079407,
      0.9999667406082153,
      0.9999368786811829,
      0.9999524354934692,
      0.9999390840530396,
      0.9996499419212341,
      0.999719500541687,
      0.9984422326087952,
      0.9981377124786377,
      0.9933247566223145,
      0.9948655366897583,
      0.9879357814788818,
      0.9864819049835205,
      0.9897273182868958,
      0.9935574531555176,
      0.9977013468742371,
      0.9995622634887695,
      0.9998698234558105,
      0.999951183795929,
      0.999963641166687,
      0.9999747276306152,
      0.9999464750289917,
      0.9999439120292664,
      0.9997813701629639
    ],
    [
      0.9767802357673645,
      0.9832861423492432,
      0.9874771237373352,
      0.9863898158073425,
      0.9874545931816101,
      0.9894542694091797,
      0.9911614060401917,
      0.9894518852233887,
      0.990271806716919,
      0.9918659925460815,
      0.9909834265708923,
      0.9896042346954346,
      0.9898292422294617,
      0.9908612370491028,
      0.9890111684799194,
      0.9882916808128357,
      0.9888428449630737,
      0.9874308109283447,
      0.9849180579185486,
      0.9852572679519653,
      0.9851353168487549,
      0.9812013506889343,
      0.9814242720603943,
      0.9823145866394043,
      0.9798271656036377,
      0.9861576557159424,
      0.983015775680542,
      0.985041081905365,
      0.9877481460571289,
      0.9870191812515259,
      0.9855095744132996,
      0.9881133437156677,
      0.9899508357048035,
      0.9885392785072327,
      0.9882455468177795,
      0.9905523657798767,
      0.9910526871681213,
      0.990077793598175,
      0.9901729226112366,
      0.9916582107543945,
      0.9909594058990479,
      0.9893364906311035,
      0.9894498586654663,
      0.9900006055831909,
      0.9889987111091614,
      0.9872941970825195,
      0.9842455983161926,
      0.9823567867279053,
      0.9817113280296326,
      0.9836501479148865,
      0.9845535755157471,
      0.9849973320960999,
      0.987697184085846,
      0.989184558391571,
      0.990022599697113,
      0.9904850721359253,
      0.9909979104995728,
      0.9904753565788269,
      0.9914242625236511,
      0.9904904961585999,
      0.9898561239242554,
      0.9902634620666504,
      0.9908223152160645,
      0.9887099862098694,
      0.9878848791122437,
      0.9887447953224182,
      0.9860091805458069,
      0.9833730459213257,
      0.9831129908561707,
      0.9819921255111694,
      0.9779033064842224,
      0.978707492351532,
      0.9786890745162964,
      0.9778493046760559,
      0.9776589870452881,
      0.9820331335067749,
      0.9855637550354004,
      0.9895896911621094,
      0.9895861148834229,
      0.9876956343650818,
      0.9906396865844727,
      0.992291271686554,
      0.9910454154014587,
      0.9900603294372559,
      0.9928251504898071,
      0.9932993650436401,
      0.9911302328109741,
      0.9908031821250916,
      0.9927726984024048,
      0.9919824600219727,
      0.9908254146575928,
      0.9909337759017944,
      0.9921399354934692,
      0.988814115524292,
      0.9867481589317322,
      0.9852856397628784,
      0.9795241951942444,
      0.9704632759094238,
      0.9512401223182678,
      0.988955557346344,
      0.9882540106773376,
      0.9939014315605164,
      0.9972593188285828,
      0.9996450543403625,
      0.9999076128005981,
      0.999958336353302,
      0.9999256730079651,
      0.9999368786811829,
      0.9999489188194275,
      0.9999417066574097,
      0.9999614357948303,
      0.999923825263977,
      0.9999513626098633,
      0.9999088048934937,
      0.9999130368232727,
      0.9999101161956787,
      0.9999350905418396,
      0.9999687671661377,
      0.9999755620956421,
      0.9999606013298035,
      0.9999656677246094,
      0.9999701380729675,
      0.9999848008155823,
      0.9999816417694092,
      0.9999550580978394,
      0.9999015927314758,
      0.9999366402626038,
      0.999847948551178,
      0.9998584985733032,
      0.9998795986175537,
      0.9999134540557861,
      0.9991313219070435,
      0.9991642236709595,
      0.9967503547668457,
      0.9966967105865479,
      0.9987258315086365,
      0.998479962348938,
      0.9993851184844971,
      0.999304473400116,
      0.999715268611908,
      0.9996029138565063,
      0.9996891617774963,
      0.9988099932670593,
      0.9954944252967834,
      0.9971116185188293,
      0.9975804686546326,
      0.9994584321975708,
      0.9994932413101196,
      0.998589277267456,
      0.9987686276435852,
      0.997185230255127,
      0.9972758889198303,
      0.998748779296875,
      0.9988159537315369,
      0.9987196326255798,
      0.9966564774513245,
      0.9972692728042603,
      0.9938814043998718,
      0.9944427013397217,
      0.9973942637443542,
      0.9973625540733337,
      0.9966306686401367,
      0.9989219903945923,
      0.9997727274894714,
      0.9995196461677551,
      0.9999349117279053,
      0.9999752640724182,
      0.9999712705612183,
      0.9999479651451111,
      0.9999499320983887,
      0.9999589920043945,
      0.9999671578407288,
      0.9999638795852661,
      0.99997878074646,
      0.9999722242355347,
      0.9999776482582092,
      0.9999687075614929,
      0.9999876618385315,
      0.99998539686203,
      0.9999720454216003,
      0.9999763369560242,
      0.999978244304657,
      0.9999778866767883,
      0.9999813437461853,
      0.9999657869338989,
      0.9999372959136963,
      0.9999706745147705,
      0.999973475933075,
      0.9999555349349976,
      0.9999645352363586,
      0.999970555305481,
      0.9999675750732422,
      0.999940037727356,
      0.9999566078186035,
      0.9999528527259827,
      0.9997824430465698,
      0.9998515844345093,
      0.9992291331291199,
      0.9992349147796631,
      0.9972085952758789,
      0.9974918961524963,
      0.9928378462791443,
      0.9915054440498352,
      0.9946436285972595,
      0.997042715549469,
      0.998775064945221,
      0.9997565150260925,
      0.9998959302902222,
      0.9999551177024841,
      0.9999646544456482,
      0.9999753832817078,
      0.9999470114707947,
      0.9999450445175171,
      0.9997835755348206
    ],
    [
      0.9829700589179993,
      0.9874264597892761,
      0.9904474020004272,
      0.9900057315826416,
      0.9909984469413757,
      0.992470383644104,
      0.9935846924781799,
      0.9926284551620483,
      0.9936012029647827,
      0.9941590428352356,
      0.9935734272003174,
      0.9931582808494568,
      0.9931334257125854,
      0.9934388399124146,
      0.9926616549491882,
      0.9922472834587097,
      0.9921064972877502,
      0.9912116527557373,
      0.9895199537277222,
      0.9895032048225403,
      0.9887447357177734,
      0.9863094687461853,
      0.9865692853927612,
      0.986640214920044,
      0.9844145178794861,
      0.9892170429229736,
      0.9879435300827026,
      0.9891257286071777,
      0.9909826517105103,
      0.9908754229545593,
      0.9899203181266785,
      0.9918709993362427,
      0.9929356575012207,
      0.9921647310256958,
      0.9921513795852661,
      0.9935606718063354,
      0.9936539530754089,
      0.9932270646095276,
      0.993468701839447,
      0.9941649436950684,
      0.993489146232605,
      0.9925610423088074,
      0.9924469590187073,
      0.9924404621124268,
      0.9917811155319214,
      0.9905076026916504,
      0.9877392053604126,
      0.9855830073356628,
      0.9857470989227295,
      0.9874868988990784,
      0.9887831807136536,
      0.9897791743278503,
      0.9914803504943848,
      0.9922211170196533,
      0.9936621785163879,
      0.9936710596084595,
      0.9937379360198975,
      0.9940285086631775,
      0.9949496388435364,
      0.9937160611152649,
      0.9932527542114258,
      0.9940875768661499,
      0.994304895401001,
      0.9924663305282593,
      0.9922388792037964,
      0.9931849241256714,
      0.9909963607788086,
      0.9896634817123413,
      0.989288866519928,
      0.9887815117835999,
      0.986022412776947,
      0.9858027696609497,
      0.9860474467277527,
      0.985682487487793,
      0.9850193858146667,
      0.9875862002372742,
      0.9904969930648804,
      0.9932923316955566,
      0.9932138919830322,
      0.9919714331626892,
      0.9948667287826538,
      0.9956589341163635,
      0.9946506023406982,
      0.9940493106842041,
      0.9961428046226501,
      0.9960170984268188,
      0.9942946434020996,
      0.9947495460510254,
      0.9961294531822205,
      0.9953534007072449,
      0.9942437410354614,
      0.9946678280830383,
      0.9954262375831604,
      0.9922901391983032,
      0.9906080961227417,
      0.990041971206665,
      0.9856418967247009,
      0.9774026870727539,
      0.9616860151290894,
      0.9909292459487915,
      0.9914162158966064,
      0.9964768886566162,
      0.9985831379890442,
      0.999815821647644,
      0.9999262690544128,
      0.9999626874923706,
      0.9999278783798218,
      0.9999381303787231,
      0.9999508261680603,
      0.99994295835495,
      0.999962329864502,
      0.9999251961708069,
      0.999952495098114,
      0.9999110102653503,
      0.9999146461486816,
      0.9999115467071533,
      0.9999359846115112,
      0.9999693036079407,
      0.9999761581420898,
      0.9999615550041199,
      0.9999665021896362,
      0.9999706745147705,
      0.9999862909317017,
      0.9999836683273315,
      0.999967634677887,
      0.9999252557754517,
      0.9999469518661499,
      0.9998645782470703,
      0.9998677372932434,
      0.9998880624771118,
      0.9999313950538635,
      0.9995149970054626,
      0.9995714426040649,
      0.9985551238059998,
      0.9984279870986938,
      0.999417781829834,
      0.999230682849884,
      0.9996898770332336,
      0.9996067881584167,
      0.9998205304145813,
      0.9997745752334595,
      0.999809205532074,
      0.9992921948432922,
      0.9977548122406006,
      0.9985308051109314,
      0.9988353252410889,
      0.9997179508209229,
      0.9997325539588928,
      0.9993752837181091,
      0.9994234442710876,
      0.9987130165100098,
      0.9984909892082214,
      0.9993540644645691,
      0.9993782639503479,
      0.9993450045585632,
      0.9983769059181213,
      0.9985653758049011,
      0.9966276288032532,
      0.9973421096801758,
      0.9985660314559937,
      0.9986671805381775,
      0.99803227186203,
      0.9994500279426575,
      0.9998807907104492,
      0.9997201561927795,
      0.9999459981918335,
      0.9999778270721436,
      0.9999746084213257,
      0.9999500513076782,
      0.9999513030052185,
      0.9999589323997498,
      0.9999688267707825,
      0.9999644756317139,
      0.9999791979789734,
      0.9999739527702332,
      0.9999788999557495,
      0.9999698400497437,
      0.9999889135360718,
      0.9999859929084778,
      0.999973714351654,
      0.9999763369560242,
      0.9999791383743286,
      0.9999780058860779,
      0.9999819397926331,
      0.9999668002128601,
      0.9999383687973022,
      0.9999712705612183,
      0.9999738931655884,
      0.9999555349349976,
      0.9999648332595825,
      0.9999715089797974,
      0.9999681115150452,
      0.9999426603317261,
      0.9999601244926453,
      0.9999616146087646,
      0.9998521208763123,
      0.9999086260795593,
      0.9995931386947632,
      0.9996203780174255,
      0.9987863898277283,
      0.9988582730293274,
      0.9963932037353516,
      0.9960145950317383,
      0.9978430867195129,
      0.9986250400543213,
      0.9993464350700378,
      0.9998501539230347,
      0.9999139904975891,
      0.9999580979347229,
      0.9999658465385437,
      0.9999759793281555,
      0.9999480247497559,
      0.999946117401123,
      0.9997864961624146
    ],
    [
      0.9868613481521606,
      0.9902607798576355,
      0.9924205541610718,
      0.9933269619941711,
      0.9936172366142273,
      0.9945218563079834,
      0.9955778121948242,
      0.9951906800270081,
      0.9960237741470337,
      0.9960165023803711,
      0.995676577091217,
      0.9957516193389893,
      0.9953770041465759,
      0.9950886368751526,
      0.994846761226654,
      0.9945768713951111,
      0.9939352869987488,
      0.9932922124862671,
      0.99212646484375,
      0.9918571710586548,
      0.9908741116523743,
      0.9892597794532776,
      0.9895043969154358,
      0.9892982840538025,
      0.9875547885894775,
      0.9918084144592285,
      0.991605281829834,
      0.9918076992034912,
      0.9930357336997986,
      0.9933247566223145,
      0.9930176138877869,
      0.9944341778755188,
      0.9951081871986389,
      0.9948872923851013,
      0.9951478838920593,
      0.9958845376968384,
      0.9960966110229492,
      0.9958020448684692,
      0.9960280060768127,
      0.9960804581642151,
      0.9957892298698425,
      0.9951046109199524,
      0.994579017162323,
      0.9940377473831177,
      0.9936144351959229,
      0.9924314022064209,
      0.9898678660392761,
      0.9877554774284363,
      0.9881291389465332,
      0.9900548458099365,
      0.9916649460792542,
      0.9929459095001221,
      0.994347333908081,
      0.9949854016304016,
      0.9962247014045715,
      0.9960874319076538,
      0.9960219860076904,
      0.9965966939926147,
      0.9971866607666016,
      0.9961416125297546,
      0.9958866238594055,
      0.99679034948349,
      0.996705174446106,
      0.9952380657196045,
      0.9952793121337891,
      0.9960293769836426,
      0.9938826560974121,
      0.992668867111206,
      0.9925054311752319,
      0.9923080205917358,
      0.9901843070983887,
      0.9896485209465027,
      0.9899803400039673,
      0.9897460341453552,
      0.98979651927948,
      0.9909279942512512,
      0.9933612942695618,
      0.9955826997756958,
      0.9955059885978699,
      0.9946043491363525,
      0.9969966411590576,
      0.9974260330200195,
      0.996802031993866,
      0.9967218041419983,
      0.9978000521659851,
      0.9976057410240173,
      0.9968252778053284,
      0.9972147345542908,
      0.9977540373802185,
      0.9972705841064453,
      0.9966857433319092,
      0.9969483613967896,
      0.9971936941146851,
      0.9948002099990845,
      0.9934252500534058,
      0.9929732084274292,
      0.9893906116485596,
      0.9826181530952454,
      0.9694100618362427,
      0.9928309321403503,
      0.9940569996833801,
      0.9979007244110107,
      0.9992182850837708,
      0.9998758435249329,
      0.9999340772628784,
      0.9999648332595825,
      0.9999285340309143,
      0.99993896484375,
      0.9999523758888245,
      0.9999440312385559,
      0.999963104724884,
      0.9999262094497681,
      0.9999531507492065,
      0.9999106526374817,
      0.9999149441719055,
      0.9999123811721802,
      0.9999365210533142,
      0.999970018863678,
      0.9999767541885376,
      0.9999626874923706,
      0.9999673962593079,
      0.9999715685844421,
      0.9999873638153076,
      0.9999848008155823,
      0.9999734163284302,
      0.9999343752861023,
      0.9999524354934692,
      0.9998810887336731,
      0.9998737573623657,
      0.9998924136161804,
      0.9999411106109619,
      0.9996824264526367,
      0.9997499585151672,
      0.9992690682411194,
      0.9992789626121521,
      0.999753475189209,
      0.9995654821395874,
      0.9998048543930054,
      0.9997352361679077,
      0.9998756647109985,
      0.9998581409454346,
      0.9998667240142822,
      0.9995344877243042,
      0.9987806677818298,
      0.9992749691009521,
      0.9993504285812378,
      0.9998244047164917,
      0.9998432397842407,
      0.9996512532234192,
      0.9996779561042786,
      0.9993686676025391,
      0.9992444515228271,
      0.9996331930160522,
      0.9996057748794556,
      0.9996131658554077,
      0.9990233778953552,
      0.9991997480392456,
      0.997947633266449,
      0.9984232783317566,
      0.9990795254707336,
      0.999210000038147,
      0.9987245202064514,
      0.9996693730354309,
      0.9999205470085144,
      0.9998099207878113,
      0.9999529719352722,
      0.9999793767929077,
      0.9999765157699585,
      0.9999523758888245,
      0.9999542236328125,
      0.9999594688415527,
      0.9999703168869019,
      0.9999651312828064,
      0.9999796748161316,
      0.9999756217002869,
      0.999980092048645,
      0.9999706745147705,
      0.9999894499778748,
      0.999986469745636,
      0.999975323677063,
      0.9999769926071167,
      0.9999799728393555,
      0.9999783635139465,
      0.999982476234436,
      0.999967634677887,
      0.9999392628669739,
      0.999971866607666,
      0.9999741315841675,
      0.9999565482139587,
      0.9999653100967407,
      0.9999723434448242,
      0.9999688863754272,
      0.9999454021453857,
      0.9999632835388184,
      0.9999679327011108,
      0.9998915791511536,
      0.9999368786811829,
      0.9997536540031433,
      0.9997512102127075,
      0.9992933869361877,
      0.9993695616722107,
      0.9980509877204895,
      0.99797123670578,
      0.9989404678344727,
      0.999150812625885,
      0.999596357345581,
      0.9998985528945923,
      0.9999272227287292,
      0.9999607801437378,
      0.9999669194221497,
      0.9999765753746033,
      0.9999486804008484,
      0.9999467730522156,
      0.9997872114181519
    ]
  ],
  "rfd_device": "NVIDIA A30",
  "rfd_time": 63,
  "rfd_con_ref_pdb_idx": [],
  "rfd_con_hal_pdb_idx": [],
  "rfd_con_ref_idx0": [],
  "rfd_con_hal_idx0": [],
  "rfd_complex_con_ref_pdb_idx": "[('A', 17), ('A', 18), ('A', 19), ('A', 20), ('A', 21), ('A', 22), ('A', 23), ('A', 24), ('A', 25), ('A', 26), ('A', 27), ('A', 28), ('A', 29), ('A', 30), ('A', 31), ('A', 32), ('A', 33), ('A', 34), ('A', 35), ('A', 36), ('A', 37), ('A', 38), ('A', 39), ('A', 40), ('A', 41), ('A', 42), ('A', 43), ('A', 44), ('A', 45), ('A', 46), ('A', 47), ('A', 48), ('A', 49), ('A', 50), ('A', 51), ('A', 52), ('A', 53), ('A', 54), ('A', 55), ('A', 56), ('A', 57), ('A', 58), ('A', 59), ('A', 60), ('A', 61), ('A', 62), ('A', 63), ('A', 64), ('A', 65), ('A', 66), ('A', 67), ('A', 68), ('A', 69), ('A', 70), ('A', 71), ('A', 72), ('A', 73), ('A', 74), ('A', 75), ('A', 76), ('A', 77), ('A', 78), ('A', 79), ('A', 80), ('A', 81), ('A', 82), ('A', 83), ('A', 84), ('A', 85), ('A', 86), ('A', 87), ('A', 88), ('A', 89), ('A', 90), ('A', 91), ('A', 92), ('A', 93), ('A', 94), ('A', 95), ('A', 96), ('A', 97), ('A', 98), ('A', 99), ('A', 100), ('A', 101), ('A', 102), ('A', 103), ('A', 104), ('A', 105), ('A', 106), ('A', 107), ('A', 108), ('A', 109), ('A', 110), ('A', 111), ('A', 112), ('A', 113), ('A', 114), ('A', 115), ('A', 116), ('A', 117), ('A', 118), ('A', 119), ('A', 120), ('A', 121), ('A', 122), ('A', 123), ('A', 124), ('A', 125), ('A', 126), ('A', 127), ('A', 128), ('A', 129), ('A', 130), ('A', 131)]",
  "rfd_complex_con_hal_pdb_idx": "[('B', 100), ('B', 101), ('B', 102), ('B', 103), ('B', 104), ('B', 105), ('B', 106), ('B', 107), ('B', 108), ('B', 109), ('B', 110), ('B', 111), ('B', 112), ('B', 113), ('B', 114), ('B', 115), ('B', 116), ('B', 117), ('B', 118), ('B', 119), ('B', 120), ('B', 121), ('B', 122), ('B', 123), ('B', 124), ('B', 125), ('B', 126), ('B', 127), ('B', 128), ('B', 129), ('B', 130), ('B', 131), ('B', 132), ('B', 133), ('B', 134), ('B', 135), ('B', 136), ('B', 137), ('B', 138), ('B', 139), ('B', 140), ('B', 141), ('B', 142), ('B', 143), ('B', 144), ('B', 145), ('B', 146), ('B', 147), ('B', 148), ('B', 149), ('B', 150), ('B', 151), ('B', 152), ('B', 153), ('B', 154), ('B', 155), ('B', 156), ('B', 157), ('B', 158), ('B', 159), ('B', 160), ('B', 161), ('B', 162), ('B', 163), ('B', 164), ('B', 165), ('B', 166), ('B', 167), ('B', 168), ('B', 169), ('B', 170), ('B', 171), ('B', 172), ('B', 173), ('B', 174), ('B', 175), ('B', 176), ('B', 177), ('B', 178), ('B', 179), ('B', 180), ('B', 181), ('B', 182), ('B', 183), ('B', 184), ('B', 185), ('B', 186), ('B', 187), ('B', 188), ('B', 189), ('B', 190), ('B', 191), ('B', 192), ('B', 193), ('B', 194), ('B', 195), ('B', 196), ('B', 197), ('B', 198), ('B', 199), ('B', 200), ('B', 201), ('B', 202), ('B', 203), ('B', 204), ('B', 205), ('B', 206), ('B', 207), ('B', 208), ('B', 209), ('B', 210), ('B', 211), ('B', 212), ('B', 213), ('B', 214)]",
  "rfd_receptor_con_ref_pdb_idx": "[('A', 17), ('A', 18), ('A', 19), ('A', 20), ('A', 21), ('A', 22), ('A', 23), ('A', 24), ('A', 25), ('A', 26), ('A', 27), ('A', 28), ('A', 29), ('A', 30), ('A', 31), ('A', 32), ('A', 33), ('A', 34), ('A', 35), ('A', 36), ('A', 37), ('A', 38), ('A', 39), ('A', 40), ('A', 41), ('A', 42), ('A', 43), ('A', 44), ('A', 45), ('A', 46), ('A', 47), ('A', 48), ('A', 49), ('A', 50), ('A', 51), ('A', 52), ('A', 53), ('A', 54), ('A', 55), ('A', 56), ('A', 57), ('A', 58), ('A', 59), ('A', 60), ('A', 61), ('A', 62), ('A', 63), ('A', 64), ('A', 65), ('A', 66), ('A', 67), ('A', 68), ('A', 69), ('A', 70), ('A', 71), ('A', 72), ('A', 73), ('A', 74), ('A', 75), ('A', 76), ('A', 77), ('A', 78), ('A', 79), ('A', 80), ('A', 81), ('A', 82), ('A', 83), ('A', 84), ('A', 85), ('A', 86), ('A', 87), ('A', 88), ('A', 89), ('A', 90), ('A', 91), ('A', 92), ('A', 93), ('A', 94), ('A', 95), ('A', 96), ('A', 97), ('A', 98), ('A', 99), ('A', 100), ('A', 101), ('A', 102), ('A', 103), ('A', 104), ('A', 105), ('A', 106), ('A', 107), ('A', 108), ('A', 109), ('A', 110), ('A', 111), ('A', 112), ('A', 113), ('A', 114), ('A', 115), ('A', 116), ('A', 117), ('A', 118), ('A', 119), ('A', 120), ('A', 121), ('A', 122), ('A', 123), ('A', 124), ('A', 125), ('A', 126), ('A', 127), ('A', 128), ('A', 129), ('A', 130), ('A', 131)]",
  "rfd_receptor_con_hal_pdb_idx": "[('B', 100), ('B', 101), ('B', 102), ('B', 103), ('B', 104), ('B', 105), ('B', 106), ('B', 107), ('B', 108), ('B', 109), ('B', 110), ('B', 111), ('B', 112), ('B', 113), ('B', 114), ('B', 115), ('B', 116), ('B', 117), ('B', 118), ('B', 119), ('B', 120), ('B', 121), ('B', 122), ('B', 123), ('B', 124), ('B', 125), ('B', 126), ('B', 127), ('B', 128), ('B', 129), ('B', 130), ('B', 131), ('B', 132), ('B', 133), ('B', 134), ('B', 135), ('B', 136), ('B', 137), ('B', 138), ('B', 139), ('B', 140), ('B', 141), ('B', 142), ('B', 143), ('B', 144), ('B', 145), ('B', 146), ('B', 147), ('B', 148), ('B', 149), ('B', 150), ('B', 151), ('B', 152), ('B', 153), ('B', 154), ('B', 155), ('B', 156), ('B', 157), ('B', 158), ('B', 159), ('B', 160), ('B', 161), ('B', 162), ('B', 163), ('B', 164), ('B', 165), ('B', 166), ('B', 167), ('B', 168), ('B', 169), ('B', 170), ('B', 171), ('B', 172), ('B', 173), ('B', 174), ('B', 175), ('B', 176), ('B', 177), ('B', 178), ('B', 179), ('B', 180), ('B', 181), ('B', 182), ('B', 183), ('B', 184), ('B', 185), ('B', 186), ('B', 187), ('B', 188), ('B', 189), ('B', 190), ('B', 191), ('B', 192), ('B', 193), ('B', 194), ('B', 195), ('B', 196), ('B', 197), ('B', 198), ('B', 199), ('B', 200), ('B', 201), ('B', 202), ('B', 203), ('B', 204), ('B', 205), ('B', 206), ('B', 207), ('B', 208), ('B', 209), ('B', 210), ('B', 211), ('B', 212), ('B', 213), ('B', 214)]",
  "rfd_complex_con_ref_idx0": [
    0,
    1,
    2,
    3,
    4,
    5,
    6,
    7,
    8,
    9,
    10,
    11,
    12,
    13,
    14,
    15,
    16,
    17,
    18,
    19,
    20,
    21,
    22,
    23,
    24,
    25,
    26,
    27,
    28,
    29,
    30,
    31,
    32,
    33,
    34,
    35,
    36,
    37,
    38,
    39,
    40,
    41,
    42,
    43,
    44,
    45,
    46,
    47,
    48,
    49,
    50,
    51,
    52,
    53,
    54,
    55,
    56,
    57,
    58,
    59,
    60,
    61,
    62,
    63,
    64,
    65,
    66,
    67,
    68,
    69,
    70,
    71,
    72,
    73,
    74,
    75,
    76,
    77,
    78,
    79,
    80,
    81,
    82,
    83,
    84,
    85,
    86,
    87,
    88,
    89,
    90,
    91,
    92,
    93,
    94,
    95,
    96,
    97,
    98,
    99,
    100,
    101,
    102,
    103,
    104,
    105,
    106,
    107,
    108,
    109,
    110,
    111,
    112,
    113,
    114
  ],
  "rfd_complex_con_hal_idx0": [
    99,
    100,
    101,
    102,
    103,
    104,
    105,
    106,
    107,
    108,
    109,
    110,
    111,
    112,
    113,
    114,
    115,
    116,
    117,
    118,
    119,
    120,
    121,
    122,
    123,
    124,
    125,
    126,
    127,
    128,
    129,
    130,
    131,
    132,
    133,
    134,
    135,
    136,
    137,
    138,
    139,
    140,
    141,
    142,
    143,
    144,
    145,
    146,
    147,
    148,
    149,
    150,
    151,
    152,
    153,
    154,
    155,
    156,
    157,
    158,
    159,
    160,
    161,
    162,
    163,
    164,
    165,
    166,
    167,
    168,
    169,
    170,
    171,
    172,
    173,
    174,
    175,
    176,
    177,
    178,
    179,
    180,
    181,
    182,
    183,
    184,
    185,
    186,
    187,
    188,
    189,
    190,
    191,
    192,
    193,
    194,
    195,
    196,
    197,
    198,
    199,
    200,
    201,
    202,
    203,
    204,
    205,
    206,
    207,
    208,
    209,
    210,
    211,
    212,
    213
  ],
  "rfd_receptor_con_ref_idx0": [
    0,
    1,
    2,
    3,
    4,
    5,
    6,
    7,
    8,
    9,
    10,
    11,
    12,
    13,
    14,
    15,
    16,
    17,
    18,
    19,
    20,
    21,
    22,
    23,
    24,
    25,
    26,
    27,
    28,
    29,
    30,
    31,
    32,
    33,
    34,
    35,
    36,
    37,
    38,
    39,
    40,
    41,
    42,
    43,
    44,
    45,
    46,
    47,
    48,
    49,
    50,
    51,
    52,
    53,
    54,
    55,
    56,
    57,
    58,
    59,
    60,
    61,
    62,
    63,
    64,
    65,
    66,
    67,
    68,
    69,
    70,
    71,
    72,
    73,
    74,
    75,
    76,
    77,
    78,
    79,
    80,
    81,
    82,
    83,
    84,
    85,
    86,
    87,
    88,
    89,
    90,
    91,
    92,
    93,
    94,
    95,
    96,
    97,
    98,
    99,
    100,
    101,
    102,
    103,
    104,
    105,
    106,
    107,
    108,
    109,
    110,
    111,
    112,
    113,
    114
  ],
  "rfd_receptor_con_hal_idx0": [
    0,
    1,
    2,
    3,
    4,
    5,
    6,
    7,
    8,
    9,
    10,
    11,
    12,
    13,
    14,
    15,
    16,
    17,
    18,
    19,
    20,
    21,
    22,
    23,
    24,
    25,
    26,
    27,
    28,
    29,
    30,
    31,
    32,
    33,
    34,
    35,
    36,
    37,
    38,
    39,
    40,
    41,
    42,
    43,
    44,
    45,
    46,
    47,
    48,
    49,
    50,
    51,
    52,
    53,
    54,
    55,
    56,
    57,
    58,
    59,
    60,
    61,
    62,
    63,
    64,
    65,
    66,
    67,
    68,
    69,
    70,
    71,
    72,
    73,
    74,
    75,
    76,
    77,
    78,
    79,
    80,
    81,
    82,
    83,
    84,
    85,
    86,
    87,
    88,
    89,
    90,
    91,
    92,
    93,
    94,
    95,
    96,
    97,
    98,
    99,
    100,
    101,
    102,
    103,
    104,
    105,
    106,
    107,
    108,
    109,
    110,
    111,
    112,
    113,
    114
  ],
  "rfd_inpaint_str": [
    false,
    false,
    false,
    false,
    false,
    false,
    false,
    false,
    false,
    false,
    false,
    false,
    false,
    false,
    false,
    false,
    false,
    false,
    false,
    false,
    false,
    false,
    false,
    false,
    false,
    false,
    false,
    false,
    false,
    false,
    false,
    false,
    false,
    false,
    false,
    false,
    false,
    false,
    false,
    false,
    false,
    false,
    false,
    false,
    false,
    false,
    false,
    false,
    false,
    false,
    false,
    false,
    false,
    false,
    false,
    false,
    false,
    false,
    false,
    false,
    false,
    false,
    false,
    false,
    false,
    false,
    false,
    false,
    false,
    false,
    false,
    false,
    false,
    false,
    false,
    false,
    false,
    false,
    false,
    false,
    false,
    false,
    false,
    false,
    false,
    false,
    false,
    false,
    false,
    false,
    false,
    false,
    false,
    false,
    false,
    false,
    false,
    false,
    false,
    true,
    true,
    true,
    true,
    true,
    true,
    true,
    true,
    true,
    true,
    true,
    true,
    true,
    true,
    true,
    true,
    true,
    true,
    true,
    true,
    true,
    true,
    true,
    true,
    true,
    true,
    true,
    true,
    true,
    true,
    true,
    true,
    true,
    true,
    true,
    true,
    true,
    true,
    true,
    true,
    true,
    true,
    true,
    true,
    true,
    true,
    true,
    true,
    true,
    true,
    true,
    true,
    true,
    true,
    true,
    true,
    true,
    true,
    true,
    true,
    true,
    true,
    true,
    true,
    true,
    true,
    true,
    true,
    true,
    true,
    true,
    true,
    true,
    true,
    true,
    true,
    true,
    true,
    true,
    true,
    true,
    true,
    true,
    true,
    true,
    true,
    true,
    true,
    true,
    true,
    true,
    true,
    true,
    true,
    true,
    true,
    true,
    true,
    true,
    true,
    true,
    true,
    true,
    true,
    true,
    true,
    true,
    true,
    true,
    true,
    true,
    true,
    true,
    true,
    true
  ],
  "rfd_inpaint_seq": [
    false,
    false,
    false,
    false,
    false,
    false,
    false,
    false,
    false,
    false,
    false,
    false,
    false,
    false,
    false,
    false,
    false,
    false,
    false,
    false,
    false,
    false,
    false,
    false,
    false,
    false,
    false,
    false,
    false,
    false,
    false,
    false,
    false,
    false,
    false,
    false,
    false,
    false,
    false,
    false,
    false,
    false,
    false,
    false,
    false,
    false,
    false,
    false,
    false,
    false,
    false,
    false,
    false,
    false,
    false,
    false,
    false,
    false,
    false,
    false,
    false,
    false,
    false,
    false,
    false,
    false,
    false,
    false,
    false,
    false,
    false,
    false,
    false,
    false,
    false,
    false,
    false,
    false,
    false,
    false,
    false,
    false,
    false,
    false,
    false,
    false,
    false,
    false,
    false,
    false,
    false,
    false,
    false,
    false,
    false,
    false,
    false,
    false,
    false,
    true,
    true,
    true,
    true,
    true,
    true,
    true,
    true,
    true,
    true,
    true,
    true,
    true,
    true,
    true,
    true,
    true,
    true,
    true,
    true,
    true,
    true,
    true,
    true,
    true,
    true,
    true,
    true,
    true,
    true,
    true,
    true,
    true,
    true,
    true,
    true,
    true,
    true,
    true,
    true,
    true,
    true,
    true,
    true,
    true,
    true,
    true,
    true,
    true,
    true,
    true,
    true,
    true,
    true,
    true,
    true,
    true,
    true,
    true,
    true,
    true,
    true,
    true,
    true,
    true,
    true,
    true,
    true,
    true,
    true,
    true,
    true,
    true,
    true,
    true,
    true,
    true,
    true,
    true,
    true,
    true,
    true,
    true,
    true,
    true,
    true,
    true,
    true,
    true,
    true,
    true,
    true,
    true,
    true,
    true,
    true,
    true,
    true,
    true,
    true,
    true,
    true,
    true,
    true,
    true,
    true,
    true,
    true,
    true,
    true,
    true,
    true,
    true,
    true,
    true
  ],
  "rfd_sampled_mask": [
    "A17-131/0",
    "99-99"
  ],
  "rfd_mask_1d": [
    false,
    false,
    false,
    false,
    false,
    false,
    false,
    false,
    false,
    false,
    false,
    false,
    false,
    false,
    false,
    false,
    false,
    false,
    false,
    false,
    false,
    false,
    false,
    false,
    false,
    false,
    false,
    false,
    false,
    false,
    false,
    false,
    false,
    false,
    false,
    false,
    false,
    false,
    false,
    false,
    false,
    false,
    false,
    false,
    false,
    false,
    false,
    false,
    false,
    false,
    false,
    false,
    false,
    false,
    false,
    false,
    false,
    false,
    false,
    false,
    false,
    false,
    false,
    false,
    false,
    false,
    false,
    false,
    false,
    false,
    false,
    false,
    false,
    false,
    false,
    false,
    false,
    false,
    false,
    false,
    false,
    false,
    false,
    false,
    false,
    false,
    false,
    false,
    false,
    false,
    false,
    false,
    false,
    false,
    false,
    false,
    false,
    false,
    false,
    true,
    true,
    true,
    true,
    true,
    true,
    true,
    true,
    true,
    true,
    true,
    true,
    true,
    true,
    true,
    true,
    true,
    true,
    true,
    true,
    true,
    true,
    true,
    true,
    true,
    true,
    true,
    true,
    true,
    true,
    true,
    true,
    true,
    true,
    true,
    true,
    true,
    true,
    true,
    true,
    true,
    true,
    true,
    true,
    true,
    true,
    true,
    true,
    true,
    true,
    true,
    true,
    true,
    true,
    true,
    true,
    true,
    true,
    true,
    true,
    true,
    true,
    true,
    true,
    true,
    true,
    true,
    true,
    true,
    true,
    true,
    true,
    true,
    true,
    true,
    true,
    true,
    true,
    true,
    true,
    true,
    true,
    true,
    true,
    true,
    true,
    true,
    true,
    true,
    true,
    true,
    true,
    true,
    true,
    true,
    true,
    true,
    true,
    true,
    true,
    true,
    true,
    true,
    true,
    true,
    true,
    true,
    true,
    true,
    true,
    true,
    true,
    true,
    true,
    true
  ]
}
```
