## Supplementary File 1 for "ProteinDJ: a high-performance and modular protein design pipeline": fold_46.json

```
{
  "fold_id": 46,
  "rfd_config": {
    "inference": {
      "input_pdb": "5o45_pd-l1.pdb",
      "num_designs": 25,
      "design_startnum": 25,
      "ckpt_override_path": null,
      "symmetry": null,
      "recenter": true,
      "radius": 10.0,
      "model_only_neighbors": false,
      "output_prefix": "./rfd_results/fold",
      "write_trajectory": false,
      "scaffold_guided": false,
      "model_runner": "SelfConditioning",
      "cautious": true,
      "align_motif": true,
      "symmetric_self_cond": true,
      "final_step": 1,
      "deterministic": false,
      "trb_save_ckpt_path": "/app/RFdiffusion/models/Complex_base_ckpt.pt",
      "schedule_directory_path": "/app/RFdiffusion/schedules",
      "model_directory_path": "/app/RFdiffusion/models"
    },
    "contigmap": {
      "contigs": [
        "A17-131/0 50-100"
      ],
      "inpaint_seq": null,
      "inpaint_str": null,
      "inpaint_str_helix": null,
      "inpaint_str_strand": null,
      "inpaint_str_loop": null,
      "provide_seq": null,
      "length": null
    },
    "model": {
      "n_extra_block": 4,
      "n_main_block": 32,
      "n_ref_block": 4,
      "d_msa": 256,
      "d_msa_full": 64,
      "d_pair": 128,
      "d_templ": 64,
      "n_head_msa": 8,
      "n_head_pair": 4,
      "n_head_templ": 4,
      "d_hidden": 32,
      "d_hidden_templ": 32,
      "p_drop": 0.15,
      "SE3_param_full": {
        "num_layers": 1,
        "num_channels": 32,
        "num_degrees": 2,
        "n_heads": 4,
        "div": 4,
        "l0_in_features": 8,
        "l0_out_features": 8,
        "l1_in_features": 3,
        "l1_out_features": 2,
        "num_edge_features": 32
      },
      "SE3_param_topk": {
        "num_layers": 1,
        "num_channels": 32,
        "num_degrees": 2,
        "n_heads": 4,
        "div": 4,
        "l0_in_features": 64,
        "l0_out_features": 64,
        "l1_in_features": 3,
        "l1_out_features": 2,
        "num_edge_features": 64
      },
      "freeze_track_motif": false,
      "use_motif_timestep": true
    },
    "diffuser": {
      "T": 50,
      "b_0": 0.01,
      "b_T": 0.07,
      "schedule_type": "linear",
      "so3_type": "igso3",
      "crd_scale": 0.25,
      "partial_T": null,
      "so3_schedule_type": "linear",
      "min_b": 1.5,
      "max_b": 2.5,
      "min_sigma": 0.02,
      "max_sigma": 1.5
    },
    "denoiser": {
      "noise_scale_ca": 0,
      "final_noise_scale_ca": 1,
      "ca_noise_schedule_type": "constant",
      "noise_scale_frame": 0,
      "final_noise_scale_frame": 1,
      "frame_noise_schedule_type": "constant"
    },
    "ppi": {
      "hotspot_res": [
        "A56",
        "A115",
        "A123"
      ]
    },
    "potentials": {
      "guiding_potentials": null,
      "guide_scale": 10,
      "guide_decay": "constant",
      "olig_inter_all": null,
      "olig_intra_all": null,
      "olig_custom_contact": null,
      "substrate": null
    },
    "contig_settings": {
      "ref_idx": null,
      "hal_idx": null,
      "idx_rf": null,
      "inpaint_seq_tensor": null
    },
    "preprocess": {
      "sidechain_input": false,
      "motif_sidechain_input": true,
      "d_t1d": 24,
      "d_t2d": 44,
      "prob_self_cond": 0.5,
      "str_self_cond": true,
      "predict_previous": false
    },
    "logging": {
      "inputs": false
    },
    "scaffoldguided": {
      "scaffoldguided": false,
      "target_pdb": false,
      "target_path": null,
      "scaffold_list": null,
      "scaffold_dir": null,
      "sampled_insertion": 0,
      "sampled_N": 0,
      "sampled_C": 0,
      "ss_mask": 0,
      "systematic": false,
      "target_ss": null,
      "target_adj": null,
      "mask_loops": true,
      "contig_crop": null
    }
  },
  "rfd_plddt": [
    [
      0.1016676276922226,
      0.10413667559623718,
      0.09796394407749176,
      0.09303051978349686,
      0.08718767762184143,
      0.08564260601997375,
      0.08768371492624283,
      0.08421139419078827,
      0.0795913115143776,
      0.08021901547908783,
      0.07950935512781143,
      0.07416114211082458,
      0.07190698385238647,
      0.07112714648246765,
      0.06989284604787827,
      0.07012935727834702,
      0.06731729954481125,
      0.06801680475473404,
      0.06687657535076141,
      0.06633976846933365,
      0.06751292198896408,
      0.06697866320610046,
      0.06706883013248444,
      0.06587325036525726,
      0.06301521509885788,
      0.06074238568544388,
      0.06117410585284233,
      0.06129847839474678,
      0.06046026945114136,
      0.062271006405353546,
      0.06403230130672455,
      0.06497456133365631,
      0.06562087684869766,
      0.06964022666215897,
      0.07049058377742767,
      0.06859347224235535,
      0.06614217162132263,
      0.06596671789884567,
      0.07036881148815155,
      0.06733544170856476,
      0.06501957029104233,
      0.06880984455347061,
      0.06770040094852448,
      0.06595012545585632,
      0.06606665253639221,
      0.06594996154308319,
      0.06625118106603622,
      0.06736281514167786,
      0.06791868805885315,
      0.068611741065979,
      0.07029511779546738,
      0.07167748361825943,
      0.07611127197742462,
      0.07574187219142914,
      0.08518961071968079,
      0.08805735409259796,
      0.08899501711130142,
      0.09091393649578094,
      0.09393447637557983,
      0.0965883806347847,
      0.09740053117275238,
      0.09966796636581421,
      0.10441552102565765,
      0.10812246054410934,
      0.1094551682472229,
      0.12080314755439758,
      0.12618781626224518,
      0.11122080683708191,
      0.9176578521728516,
      0.8603107929229736,
      0.8914145827293396,
      0.9149128198623657,
      0.954444408416748,
      0.9804701209068298,
      0.988041877746582,
      0.993124783039093,
      0.9838466644287109,
      0.9619531631469727,
      0.9652698636054993,
      0.981635570526123,
      0.9806845784187317,
      0.9871095418930054,
      0.985461413860321,
      0.9891414046287537,
      0.9917462468147278,
      0.9950103163719177,
      0.9982761144638062,
      0.998873770236969,
      0.9991573691368103,
      0.9986728429794312,
      0.9985442161560059,
      0.996393084526062,
      0.9972380995750427,
      0.9921059608459473,
      0.993391752243042,
      0.9962461590766907,
      0.9946082830429077,
      0.9923977255821228,
      0.9907627701759338,
      0.9848397374153137,
      0.9551266431808472,
      0.9357489347457886,
      0.8538658022880554,
      0.863172173500061,
      0.9143183827400208,
      0.8961296081542969,
      0.9322003126144409,
      0.9161503314971924,
      0.9375651478767395,
      0.908172607421875,
      0.9151447415351868,
      0.8552884459495544,
      0.8293555974960327,
      0.8768402934074402,
      0.8851866126060486,
      0.9480491876602173,
      0.9490504860877991,
      0.9090860486030579,
      0.913426399230957,
      0.87451171875,
      0.8437654376029968,
      0.9175939559936523,
      0.9191976189613342,
      0.9207894206047058,
      0.8763490915298462,
      0.8938490152359009,
      0.8507167100906372,
      0.8345279693603516,
      0.886863112449646,
      0.9090367555618286,
      0.9423810243606567,
      0.9762782454490662,
      0.9896759986877441,
      0.9854417443275452,
      0.9944347739219666,
      0.997992753982544,
      0.9979167580604553,
      0.9980363845825195,
      0.9978391528129578,
      0.9986891746520996,
      0.9968067407608032,
      0.9976717233657837,
      0.9985219836235046,
      0.9977053999900818,
      0.9975730180740356,
      0.998871386051178,
      0.9985246658325195,
      0.9987220764160156,
      0.9975215792655945,
      0.9990637898445129,
      0.9989812970161438,
      0.9995320439338684,
      0.999255359172821,
      0.9986727237701416,
      0.9966443181037903,
      0.994634211063385,
      0.9916362762451172,
      0.9790276885032654,
      0.9775201678276062,
      0.9878589510917664,
      0.9714409112930298,
      0.9396601319313049,
      0.9078685641288757,
      0.9240785241127014,
      0.894416868686676,
      0.929612398147583,
      0.9026584625244141,
      0.9275674819946289,
      0.8822291493415833,
      0.9110174179077148,
      0.8762511014938354,
      0.8481886982917786,
      0.8572370409965515,
      0.8689788579940796,
      0.8783268928527832,
      0.888996958732605,
      0.9008404016494751,
      0.9472699165344238,
      0.9498322010040283,
      0.9763134121894836,
      0.9679033160209656,
      0.9755635857582092,
      0.9707481265068054
    ],
    [
      0.10844212025403976,
      0.10598588734865189,
      0.10382744669914246,
      0.102045439183712,
      0.09541486203670502,
      0.09614885598421097,
      0.09578830003738403,
      0.09159762412309647,
      0.08822888135910034,
      0.08820807933807373,
      0.08882371336221695,
      0.08407668024301529,
      0.07997582107782364,
      0.0820537880063057,
      0.0826607197523117,
      0.07786475121974945,
      0.07746673375368118,
      0.07906363159418106,
      0.07590124011039734,
      0.07608161121606827,
      0.07650509476661682,
      0.07236649841070175,
      0.07073398679494858,
      0.06921771168708801,
      0.06760012358427048,
      0.06677696853876114,
      0.0677349716424942,
      0.06563816219568253,
      0.06205525994300842,
      0.06354343146085739,
      0.06326284259557724,
      0.06198759377002716,
      0.0643710196018219,
      0.0686170905828476,
      0.07148802280426025,
      0.07122131437063217,
      0.06787418574094772,
      0.06867371499538422,
      0.06809244304895401,
      0.06671928614377975,
      0.06561550498008728,
      0.06649797409772873,
      0.0644647479057312,
      0.06499703228473663,
      0.06389248371124268,
      0.06593687832355499,
      0.06337042897939682,
      0.06834204494953156,
      0.0717715173959732,
      0.07220247387886047,
      0.07301359623670578,
      0.07820875942707062,
      0.07714156806468964,
      0.08156698197126389,
      0.0867067277431488,
      0.08865871280431747,
      0.09078705310821533,
      0.09457013010978699,
      0.09857866168022156,
      0.104818195104599,
      0.10864892601966858,
      0.11153694242238998,
      0.11635281145572662,
      0.12179769575595856,
      0.12194845080375671,
      0.13536594808101654,
      0.13971000909805298,
      0.1312440186738968,
      0.916047215461731,
      0.8608174920082092,
      0.8908005356788635,
      0.9154157638549805,
      0.9539358019828796,
      0.9781407713890076,
      0.9862692952156067,
      0.9914111495018005,
      0.9810152053833008,
      0.958743155002594,
      0.9609379768371582,
      0.9782416820526123,
      0.977610170841217,
      0.984768807888031,
      0.9824836254119873,
      0.9860689043998718,
      0.9892570376396179,
      0.9935016632080078,
      0.9975119233131409,
      0.9986373782157898,
      0.9990142583847046,
      0.9986312389373779,
      0.9985581636428833,
      0.996663510799408,
      0.997348964214325,
      0.9928808808326721,
      0.9926604628562927,
      0.9957729578018188,
      0.9931815266609192,
      0.9886772036552429,
      0.9850527048110962,
      0.9792456030845642,
      0.9486472606658936,
      0.9241368770599365,
      0.8429139852523804,
      0.864840030670166,
      0.9145653247833252,
      0.9013436436653137,
      0.9367064237594604,
      0.9197137951850891,
      0.9392258524894714,
      0.905062198638916,
      0.9096819162368774,
      0.8469870686531067,
      0.8227805495262146,
      0.8728513717651367,
      0.8851068019866943,
      0.9479508399963379,
      0.9504163861274719,
      0.9115535020828247,
      0.9176095724105835,
      0.8797301054000854,
      0.8409720659255981,
      0.9076406955718994,
      0.912909746170044,
      0.9181725382804871,
      0.8740466833114624,
      0.8871594667434692,
      0.8443333506584167,
      0.8353701233863831,
      0.8826780319213867,
      0.8990820646286011,
      0.9309827089309692,
      0.9674843549728394,
      0.9860439300537109,
      0.9796205163002014,
      0.9910690784454346,
      0.9970950484275818,
      0.9977085590362549,
      0.9978899359703064,
      0.9978130459785461,
      0.9982039332389832,
      0.995800793170929,
      0.9961962699890137,
      0.9981498122215271,
      0.9974622130393982,
      0.9964301586151123,
      0.9984756112098694,
      0.9984833598136902,
      0.9987449049949646,
      0.997799277305603,
      0.9990947842597961,
      0.9990206956863403,
      0.9994186162948608,
      0.999119758605957,
      0.997970461845398,
      0.9944592118263245,
      0.9917310476303101,
      0.987228274345398,
      0.9707158207893372,
      0.9721775054931641,
      0.9843924045562744,
      0.9666355848312378,
      0.9305747747421265,
      0.901520311832428,
      0.9198850989341736,
      0.8900258541107178,
      0.9306608438491821,
      0.9019333124160767,
      0.9283018708229065,
      0.8832166790962219,
      0.9132838249206543,
      0.8733904361724854,
      0.8429564833641052,
      0.8509007692337036,
      0.8622782230377197,
      0.8758482933044434,
      0.8838403224945068,
      0.8928495049476624,
      0.9426367282867432,
      0.9440034627914429,
      0.9722830653190613,
      0.9639045000076294,
      0.971775472164154,
      0.9690468907356262
    ],
    [
      0.11630113422870636,
      0.11276436597108841,
      0.10940627753734589,
      0.10825198143720627,
      0.10365988314151764,
      0.10144314169883728,
      0.1007598489522934,
      0.1011977344751358,
      0.09482143819332123,
      0.09349563717842102,
      0.09352325648069382,
      0.0865134447813034,
      0.08307290077209473,
      0.08261290192604065,
      0.08174952864646912,
      0.0791858658194542,
      0.07704450190067291,
      0.07831968367099762,
      0.0764910951256752,
      0.07739980518817902,
      0.07461618632078171,
      0.07059889286756516,
      0.07115674018859863,
      0.0710238367319107,
      0.06820308417081833,
      0.06708704680204391,
      0.06926660239696503,
      0.07101064920425415,
      0.07365855574607849,
      0.07250764966011047,
      0.07131264358758926,
      0.07160584628582001,
      0.07144017517566681,
      0.07106205075979233,
      0.07246054708957672,
      0.07304953038692474,
      0.07359343767166138,
      0.07344353199005127,
      0.07327472418546677,
      0.06985823810100555,
      0.0712108314037323,
      0.07257186621427536,
      0.07029345631599426,
      0.07176559418439865,
      0.07224537432193756,
      0.07123477756977081,
      0.06921970844268799,
      0.0712590217590332,
      0.07264433801174164,
      0.07159021496772766,
      0.07388705760240555,
      0.07660923898220062,
      0.07728546857833862,
      0.08101977407932281,
      0.08603352308273315,
      0.08817373216152191,
      0.0904870480298996,
      0.09778652340173721,
      0.09999586641788483,
      0.10490143299102783,
      0.10987909138202667,
      0.11396474391222,
      0.12030206620693207,
      0.12929880619049072,
      0.13575603067874908,
      0.1429441273212433,
      0.15192265808582306,
      0.15924696624279022,
      0.9188209772109985,
      0.8649178147315979,
      0.8922971487045288,
      0.9192909598350525,
      0.9561461210250854,
      0.9791316986083984,
      0.9863377213478088,
      0.9917324781417847,
      0.9818200469017029,
      0.9599248170852661,
      0.9617154002189636,
      0.9783011674880981,
      0.9775107502937317,
      0.984407901763916,
      0.982196033000946,
      0.9860329031944275,
      0.9889760613441467,
      0.9931474328041077,
      0.9972915649414062,
      0.998586893081665,
      0.9990144371986389,
      0.9986730813980103,
      0.998607337474823,
      0.9968273043632507,
      0.9974411129951477,
      0.9930017590522766,
      0.9929183125495911,
      0.9957903623580933,
      0.9931539297103882,
      0.9883294701576233,
      0.9841630458831787,
      0.9785760045051575,
      0.946414053440094,
      0.9205232858657837,
      0.8421158790588379,
      0.8653700351715088,
      0.9146712422370911,
      0.9003863334655762,
      0.9384927749633789,
      0.9205499887466431,
      0.940770149230957,
      0.9065098762512207,
      0.9131948947906494,
      0.8504904508590698,
      0.8264249563217163,
      0.8760273456573486,
      0.8879490494728088,
      0.9501882791519165,
      0.9518539309501648,
      0.9135007858276367,
      0.919093132019043,
      0.8786646127700806,
      0.8351161479949951,
      0.9041221141815186,
      0.9105188846588135,
      0.9183356761932373,
      0.8761059641838074,
      0.8882682919502258,
      0.8476273417472839,
      0.8400653004646301,
      0.8859559297561646,
      0.9019955396652222,
      0.9330630898475647,
      0.9687412977218628,
      0.98656165599823,
      0.9791628122329712,
      0.9901055693626404,
      0.9969232082366943,
      0.997736394405365,
      0.9978237748146057,
      0.9978076219558716,
      0.9980245232582092,
      0.9951059222221375,
      0.995404839515686,
      0.997929573059082,
      0.9973422884941101,
      0.9960042238235474,
      0.9983928799629211,
      0.9984710812568665,
      0.998746931552887,
      0.9978615641593933,
      0.9991191625595093,
      0.9990488886833191,
      0.9994058012962341,
      0.9991132020950317,
      0.997818112373352,
      0.9940294623374939,
      0.9917244911193848,
      0.9876716136932373,
      0.9723049998283386,
      0.9736621975898743,
      0.9857962131500244,
      0.9679937362670898,
      0.932738184928894,
      0.9045534133911133,
      0.9235105514526367,
      0.8920042514801025,
      0.9310502409934998,
      0.9021629691123962,
      0.9282134771347046,
      0.8815828561782837,
      0.9136815071105957,
      0.8748656511306763,
      0.8448642492294312,
      0.8512347936630249,
      0.8641535043716431,
      0.8768492937088013,
      0.8879892230033875,
      0.8958604335784912,
      0.9448416829109192,
      0.9456700086593628,
      0.972815215587616,
      0.9648042917251587,
      0.9718254208564758,
      0.9691803455352783
    ],
    [
      0.11851535737514496,
      0.12392622977495193,
      0.10910038650035858,
      0.10824185609817505,
      0.10457861423492432,
      0.10827960073947906,
      0.10744572430849075,
      0.10868604481220245,
      0.1000853180885315,
      0.09889843314886093,
      0.09573620557785034,
      0.08725472539663315,
      0.08108706772327423,
      0.07933905720710754,
      0.07912936061620712,
      0.07643337547779083,
      0.07471256703138351,
      0.07753997296094894,
      0.07633058726787567,
      0.07926701009273529,
      0.07576537877321243,
      0.07091456651687622,
      0.07193689048290253,
      0.0722842887043953,
      0.06969768553972244,
      0.07019054144620895,
      0.07233454287052155,
      0.07270115613937378,
      0.0821763351559639,
      0.08001060783863068,
      0.07637783885002136,
      0.07796380668878555,
      0.07901700586080551,
      0.0772424042224884,
      0.07584404200315475,
      0.07709728181362152,
      0.07558301091194153,
      0.0758780986070633,
      0.07609717547893524,
      0.07366707921028137,
      0.07339678704738617,
      0.07186120003461838,
      0.07068977504968643,
      0.0699223056435585,
      0.07090236991643906,
      0.0699126273393631,
      0.06766727566719055,
      0.0700666606426239,
      0.07246733456850052,
      0.06877776980400085,
      0.06873799860477448,
      0.07138552516698837,
      0.0726565271615982,
      0.07663468271493912,
      0.08130460977554321,
      0.08243054151535034,
      0.08547627925872803,
      0.09360410273075104,
      0.09709100425243378,
      0.10160218924283981,
      0.10585448145866394,
      0.11662934720516205,
      0.12381727993488312,
      0.1289883553981781,
      0.13358810544013977,
      0.14710715413093567,
      0.15848544239997864,
      0.1561034917831421,
      0.917864978313446,
      0.8619635105133057,
      0.8899913430213928,
      0.9180612564086914,
      0.9559470415115356,
      0.9795878529548645,
      0.9870080947875977,
      0.9922213554382324,
      0.9828535914421082,
      0.960947573184967,
      0.9629386067390442,
      0.9791063070297241,
      0.9786857962608337,
      0.9854892492294312,
      0.983072817325592,
      0.9865127801895142,
      0.9894397854804993,
      0.9933930039405823,
      0.9973633885383606,
      0.9986829161643982,
      0.9990366697311401,
      0.9987176060676575,
      0.9986490607261658,
      0.996886134147644,
      0.9974620938301086,
      0.9927593469619751,
      0.9926987290382385,
      0.9956422448158264,
      0.9929677844047546,
      0.9881323575973511,
      0.9832482933998108,
      0.9777867197990417,
      0.9438880085945129,
      0.9171989560127258,
      0.8382766246795654,
      0.8640031814575195,
      0.9122155904769897,
      0.8987776637077332,
      0.9367623329162598,
      0.9194903373718262,
      0.939705491065979,
      0.9049199819564819,
      0.9132934808731079,
      0.8479193449020386,
      0.8228163719177246,
      0.8738363981246948,
      0.8869831562042236,
      0.9496719837188721,
      0.9505537748336792,
      0.912346601486206,
      0.9179519414901733,
      0.8780169486999512,
      0.8333940505981445,
      0.9014280438423157,
      0.9084469079971313,
      0.9162725210189819,
      0.8739370107650757,
      0.8845544457435608,
      0.8411736488342285,
      0.8360555768013,
      0.8835464715957642,
      0.9012410640716553,
      0.9332406520843506,
      0.9695958495140076,
      0.9870110750198364,
      0.9791391491889954,
      0.9899478554725647,
      0.9968826770782471,
      0.9977172017097473,
      0.9977100491523743,
      0.9976929426193237,
      0.9978543519973755,
      0.9940885901451111,
      0.9948247075080872,
      0.9976255297660828,
      0.9971066117286682,
      0.9957614541053772,
      0.9983837008476257,
      0.998457670211792,
      0.9987542033195496,
      0.9978137612342834,
      0.9991209506988525,
      0.9990456700325012,
      0.9993972778320312,
      0.9991268515586853,
      0.997846245765686,
      0.9942167401313782,
      0.992419958114624,
      0.9888143539428711,
      0.9741902351379395,
      0.9753643870353699,
      0.9868444800376892,
      0.9687259793281555,
      0.9341139197349548,
      0.9053477048873901,
      0.9253371953964233,
      0.8918138742446899,
      0.9305902719497681,
      0.9005553722381592,
      0.927047610282898,
      0.8803950548171997,
      0.9123340845108032,
      0.8724543452262878,
      0.8423455357551575,
      0.8488790988922119,
      0.8620050549507141,
      0.8753739595413208,
      0.8884385824203491,
      0.8976783752441406,
      0.9454148411750793,
      0.9469785690307617,
      0.973648190498352,
      0.966273307800293,
      0.9729982614517212,
      0.9702151417732239
    ],
    [
      0.12922942638397217,
      0.12987062335014343,
      0.12174366414546967,
      0.11978023499250412,
      0.11531926691532135,
      0.11875094473361969,
      0.11703749746084213,
      0.11910153925418854,
      0.1089588925242424,
      0.10477535426616669,
      0.10264803469181061,
      0.09271689504384995,
      0.0853433907032013,
      0.08624456822872162,
      0.08256621658802032,
      0.0830419510602951,
      0.08355255424976349,
      0.08428049087524414,
      0.0830235630273819,
      0.08722137659788132,
      0.08352894335985184,
      0.08059809356927872,
      0.07880555093288422,
      0.08016779273748398,
      0.07897566258907318,
      0.07916604727506638,
      0.07845424860715866,
      0.07842668890953064,
      0.08716671168804169,
      0.08621017634868622,
      0.08095856755971909,
      0.0843803733587265,
      0.08695591241121292,
      0.08393894135951996,
      0.08075149357318878,
      0.08082234859466553,
      0.07987865060567856,
      0.08619388192892075,
      0.08624212443828583,
      0.08023910224437714,
      0.08420385420322418,
      0.08194202184677124,
      0.07790007442235947,
      0.07779717445373535,
      0.07755687832832336,
      0.07269500195980072,
      0.07104947417974472,
      0.07548272609710693,
      0.07729469984769821,
      0.07322310656309128,
      0.07060026377439499,
      0.07549088448286057,
      0.07464392483234406,
      0.07220412790775299,
      0.0759301707148552,
      0.08063411712646484,
      0.07939811795949936,
      0.08428488671779633,
      0.0887472927570343,
      0.09200334548950195,
      0.09759162366390228,
      0.1047620102763176,
      0.10728524625301361,
      0.11209411174058914,
      0.11547748744487762,
      0.12123135477304459,
      0.13593178987503052,
      0.12802796065807343,
      0.9173297882080078,
      0.8616588115692139,
      0.890968382358551,
      0.9184001088142395,
      0.9564425349235535,
      0.9790146946907043,
      0.9863975644111633,
      0.9917923212051392,
      0.981336772441864,
      0.9587263464927673,
      0.9591880440711975,
      0.9767796397209167,
      0.9757281541824341,
      0.9838486909866333,
      0.9820789694786072,
      0.9863513708114624,
      0.9897056221961975,
      0.9935896992683411,
      0.9975340366363525,
      0.998679518699646,
      0.999045729637146,
      0.9986905455589294,
      0.9986507296562195,
      0.996944010257721,
      0.9974985122680664,
      0.9928845167160034,
      0.992588996887207,
      0.9954773187637329,
      0.9925094842910767,
      0.9871649742126465,
      0.981715738773346,
      0.9765262603759766,
      0.9407042264938354,
      0.9153392314910889,
      0.8367810845375061,
      0.866289496421814,
      0.9158762693405151,
      0.9030887484550476,
      0.9396466016769409,
      0.9211831092834473,
      0.9409653544425964,
      0.9052141904830933,
      0.9153211712837219,
      0.8515410423278809,
      0.8251318335533142,
      0.8756131529808044,
      0.8883061408996582,
      0.9523799419403076,
      0.9526228904724121,
      0.9148046970367432,
      0.9198898077011108,
      0.8816633224487305,
      0.8366668820381165,
      0.9015884399414062,
      0.90891033411026,
      0.9177197217941284,
      0.8747035264968872,
      0.886432945728302,
      0.8424310088157654,
      0.8370130062103271,
      0.8852718472480774,
      0.9035347700119019,
      0.9358236193656921,
      0.9712766408920288,
      0.9877890348434448,
      0.9800087213516235,
      0.9903680086135864,
      0.9970201849937439,
      0.9977601766586304,
      0.9976822137832642,
      0.997724175453186,
      0.9977962970733643,
      0.9939684271812439,
      0.9944463968276978,
      0.9975047707557678,
      0.9969555139541626,
      0.9954713582992554,
      0.9983290433883667,
      0.9984444379806519,
      0.9987651705741882,
      0.9978876113891602,
      0.9991406798362732,
      0.9990677237510681,
      0.9994397759437561,
      0.9991557598114014,
      0.9979681968688965,
      0.9947306513786316,
      0.9927607774734497,
      0.9891709089279175,
      0.974063515663147,
      0.9747138619422913,
      0.9863615036010742,
      0.9676996469497681,
      0.9306405782699585,
      0.9032992124557495,
      0.9263216257095337,
      0.8936383724212646,
      0.9327309131622314,
      0.9023022055625916,
      0.9295837879180908,
      0.8864982724189758,
      0.914909839630127,
      0.8750013113021851,
      0.8457181453704834,
      0.8522828817367554,
      0.8651313781738281,
      0.8778187036514282,
      0.8911886215209961,
      0.8998228311538696,
      0.9435914754867554,
      0.9425657987594604,
      0.9689249396324158,
      0.9619189500808716,
      0.9707927703857422,
      0.9686492085456848
    ],
    [
      0.13773643970489502,
      0.14714449644088745,
      0.14426523447036743,
      0.1393417865037918,
      0.13046008348464966,
      0.13646923005580902,
      0.1347278356552124,
      0.13702763617038727,
      0.12517136335372925,
      0.12112528830766678,
      0.11889639496803284,
      0.10699174553155899,
      0.0947595089673996,
      0.093730628490448,
      0.09421512484550476,
      0.09349233657121658,
      0.0961332768201828,
      0.09720496088266373,
      0.09447769075632095,
      0.09664887934923172,
      0.09091176837682724,
      0.09172174334526062,
      0.0888698473572731,
      0.08818329870700836,
      0.08895723521709442,
      0.09091731160879135,
      0.08917105197906494,
      0.08831280469894409,
      0.09620772302150726,
      0.09633112698793411,
      0.09124785661697388,
      0.09347691386938095,
      0.09591756761074066,
      0.0920029878616333,
      0.08885148167610168,
      0.08840098977088928,
      0.08717112243175507,
      0.0894755870103836,
      0.09233322739601135,
      0.09081748872995377,
      0.09506860375404358,
      0.09203334897756577,
      0.08866004645824432,
      0.08869849890470505,
      0.0889659970998764,
      0.08165532350540161,
      0.07856164127588272,
      0.08398085832595825,
      0.08257069438695908,
      0.07795673608779907,
      0.07691089063882828,
      0.08184163272380829,
      0.07960894703865051,
      0.07558638602495193,
      0.07726912200450897,
      0.0794508084654808,
      0.07697185128927231,
      0.08013588935136795,
      0.08306239545345306,
      0.08495156466960907,
      0.09235946089029312,
      0.0978267639875412,
      0.09933900833129883,
      0.10295912623405457,
      0.10987779498100281,
      0.11092246323823929,
      0.11308685690164566,
      0.10259294509887695,
      0.9149108529090881,
      0.8584457635879517,
      0.8898465633392334,
      0.9170069694519043,
      0.9555297493934631,
      0.977334201335907,
      0.9854344725608826,
      0.9914433360099792,
      0.9797002077102661,
      0.9557199478149414,
      0.9557050466537476,
      0.975170910358429,
      0.9742825031280518,
      0.9838637113571167,
      0.9827445149421692,
      0.9872636198997498,
      0.9909403324127197,
      0.9945698976516724,
      0.9980286359786987,
      0.9988400936126709,
      0.9991040825843811,
      0.9986951947212219,
      0.9986228942871094,
      0.9968387484550476,
      0.9974715709686279,
      0.9928196668624878,
      0.9925748705863953,
      0.9955620169639587,
      0.992550790309906,
      0.9874392151832581,
      0.9820100665092468,
      0.9770143628120422,
      0.9399831295013428,
      0.9145437479019165,
      0.8350050449371338,
      0.8655535578727722,
      0.9177610874176025,
      0.9065259695053101,
      0.9418827295303345,
      0.9225331544876099,
      0.9418319463729858,
      0.9062609672546387,
      0.9175457954406738,
      0.8549937009811401,
      0.8258629441261292,
      0.8760402798652649,
      0.8884545564651489,
      0.9542157649993896,
      0.9538352489471436,
      0.9154899716377258,
      0.9201734066009521,
      0.8808867335319519,
      0.8355990648269653,
      0.9007828831672668,
      0.9081225991249084,
      0.917410135269165,
      0.8732311725616455,
      0.8853307366371155,
      0.8389714956283569,
      0.8343497514724731,
      0.884814441204071,
      0.9055576324462891,
      0.9382643699645996,
      0.9732581973075867,
      0.9887245893478394,
      0.9812154173851013,
      0.9913371205329895,
      0.9973159432411194,
      0.9978848695755005,
      0.9977709650993347,
      0.9978044033050537,
      0.998069167137146,
      0.9945250153541565,
      0.9954175353050232,
      0.9980891942977905,
      0.997378408908844,
      0.9960747957229614,
      0.9985389709472656,
      0.9985514879226685,
      0.9988259077072144,
      0.9979444146156311,
      0.9991649985313416,
      0.9990808963775635,
      0.9994766712188721,
      0.9992294311523438,
      0.9982860088348389,
      0.995781421661377,
      0.9938971996307373,
      0.990645706653595,
      0.9756234288215637,
      0.9753998517990112,
      0.986738920211792,
      0.9671539068222046,
      0.9284693002700806,
      0.9010850191116333,
      0.9264361262321472,
      0.8937952518463135,
      0.9344075918197632,
      0.903325080871582,
      0.9317628145217896,
      0.8887884616851807,
      0.9168649315834045,
      0.8765426278114319,
      0.8479760885238647,
      0.8543765544891357,
      0.8663959503173828,
      0.8793802261352539,
      0.8902446627616882,
      0.8960443139076233,
      0.9391828775405884,
      0.9383824467658997,
      0.9662631154060364,
      0.9594181180000305,
      0.9703692197799683,
      0.9688122868537903
    ],
    [
      0.1361105889081955,
      0.1561179906129837,
      0.14863596856594086,
      0.15623125433921814,
      0.15250694751739502,
      0.14902134239673615,
      0.1557852029800415,
      0.1587938666343689,
      0.14366908371448517,
      0.13684697449207306,
      0.1422543227672577,
      0.13059650361537933,
      0.10967749357223511,
      0.1105017140507698,
      0.1185993030667305,
      0.11184445023536682,
      0.11486218869686127,
      0.1279490441083908,
      0.1201745867729187,
      0.1139630451798439,
      0.11144495010375977,
      0.11927484720945358,
      0.11085481941699982,
      0.10952936857938766,
      0.11288002133369446,
      0.11282189935445786,
      0.11212442815303802,
      0.1093440130352974,
      0.11976639926433563,
      0.12399168312549591,
      0.11869243532419205,
      0.11970321089029312,
      0.1248052567243576,
      0.11952167749404907,
      0.11581901460886002,
      0.11326003074645996,
      0.108896903693676,
      0.10756790637969971,
      0.11022327095270157,
      0.11285896599292755,
      0.11613354086875916,
      0.11208947747945786,
      0.10871358215808868,
      0.1039700135588646,
      0.1052510216832161,
      0.09634426236152649,
      0.09141736477613449,
      0.09511981904506683,
      0.09117661416530609,
      0.0842704027891159,
      0.08113916218280792,
      0.08352213352918625,
      0.0831637755036354,
      0.07963749766349792,
      0.07937543839216232,
      0.08089971542358398,
      0.07888159155845642,
      0.07753385603427887,
      0.08177785575389862,
      0.08655770868062973,
      0.08965229243040085,
      0.08961403369903564,
      0.09572994709014893,
      0.1013835221529007,
      0.11103582382202148,
      0.1086675226688385,
      0.10803559422492981,
      0.10088864713907242,
      0.9099791049957275,
      0.8580214381217957,
      0.8903723955154419,
      0.9172472953796387,
      0.955276608467102,
      0.9762202501296997,
      0.9845317602157593,
      0.991119921207428,
      0.9780188798904419,
      0.951567530632019,
      0.9497789144515991,
      0.9715571403503418,
      0.9704227447509766,
      0.9825165271759033,
      0.9824143648147583,
      0.987476110458374,
      0.9919639229774475,
      0.9957136511802673,
      0.9984941482543945,
      0.9990062117576599,
      0.9991836547851562,
      0.9987123608589172,
      0.9986476898193359,
      0.9968650937080383,
      0.9975261688232422,
      0.9928497672080994,
      0.9926226735115051,
      0.9955670833587646,
      0.9929143190383911,
      0.9885637164115906,
      0.9834232926368713,
      0.9781460165977478,
      0.9409927129745483,
      0.9162174463272095,
      0.8324545621871948,
      0.8627161383628845,
      0.9191091060638428,
      0.9079264402389526,
      0.9437674283981323,
      0.9238381385803223,
      0.9432134032249451,
      0.9073537588119507,
      0.9179487824440002,
      0.8562764525413513,
      0.8260177373886108,
      0.8764824271202087,
      0.8879119157791138,
      0.9553866982460022,
      0.9547758102416992,
      0.9157398343086243,
      0.9206689596176147,
      0.8808459043502808,
      0.8341678380966187,
      0.9023158550262451,
      0.908995509147644,
      0.9177941679954529,
      0.8717139959335327,
      0.8843956589698792,
      0.8347604274749756,
      0.8302065134048462,
      0.8839662075042725,
      0.9065371155738831,
      0.9395155906677246,
      0.9743300676345825,
      0.9895141124725342,
      0.982727587223053,
      0.9928408265113831,
      0.997749924659729,
      0.9981023669242859,
      0.9980645775794983,
      0.9980244636535645,
      0.9984870553016663,
      0.9960507154464722,
      0.9968146085739136,
      0.9985765218734741,
      0.9978316426277161,
      0.9967778325080872,
      0.9987683892250061,
      0.99867844581604,
      0.998914897441864,
      0.9980776906013489,
      0.999222993850708,
      0.9991385340690613,
      0.9995384812355042,
      0.9993306994438171,
      0.9986581802368164,
      0.9967408180236816,
      0.9946842789649963,
      0.9911298751831055,
      0.9746489524841309,
      0.9742193222045898,
      0.9857481122016907,
      0.9639168381690979,
      0.922136664390564,
      0.8975454568862915,
      0.9259650707244873,
      0.8958775997161865,
      0.9364294409751892,
      0.9068393111228943,
      0.9333803653717041,
      0.8896617889404297,
      0.9180806279182434,
      0.87626051902771,
      0.8483317494392395,
      0.8549836874008179,
      0.8673306107521057,
      0.879632830619812,
      0.8904266357421875,
      0.8950545191764832,
      0.9340404272079468,
      0.9309604167938232,
      0.9619072675704956,
      0.9536198377609253,
      0.9673019051551819,
      0.966937243938446
    ],
    [
      0.17307224869728088,
      0.19861730933189392,
      0.18434485793113708,
      0.18990860879421234,
      0.18360404670238495,
      0.1851445436477661,
      0.18801064789295197,
      0.18548192083835602,
      0.165346160531044,
      0.1556198000907898,
      0.16841524839401245,
      0.1602468192577362,
      0.149480402469635,
      0.1636163294315338,
      0.17003558576107025,
      0.16529510915279388,
      0.1671590805053711,
      0.19992493093013763,
      0.19193845987319946,
      0.1747315376996994,
      0.17263230681419373,
      0.19628751277923584,
      0.18273524940013885,
      0.16841797530651093,
      0.1867288500070572,
      0.1942014843225479,
      0.18578627705574036,
      0.18607811629772186,
      0.20514515042304993,
      0.20260900259017944,
      0.19002851843833923,
      0.19021649658679962,
      0.18950684368610382,
      0.17470325529575348,
      0.15339705348014832,
      0.15692369639873505,
      0.14841076731681824,
      0.13327017426490784,
      0.1313398778438568,
      0.14046183228492737,
      0.14730387926101685,
      0.15317027270793915,
      0.1657731831073761,
      0.1641160398721695,
      0.17042696475982666,
      0.1742122918367386,
      0.17806288599967957,
      0.1781407594680786,
      0.17431539297103882,
      0.1729484349489212,
      0.16214434802532196,
      0.16246064007282257,
      0.16451843082904816,
      0.16273723542690277,
      0.1587715446949005,
      0.15925253927707672,
      0.16852442920207977,
      0.17240674793720245,
      0.16427063941955566,
      0.16817021369934082,
      0.18483000993728638,
      0.1895768940448761,
      0.1962951123714447,
      0.20997047424316406,
      0.221869096159935,
      0.21964287757873535,
      0.23143447935581207,
      0.2273237109184265,
      0.9104363322257996,
      0.8390613794326782,
      0.8835960030555725,
      0.9091669321060181,
      0.9468992948532104,
      0.96793133020401,
      0.9769860506057739,
      0.9873679280281067,
      0.9700474739074707,
      0.9356415271759033,
      0.9288655519485474,
      0.9624290466308594,
      0.9574238657951355,
      0.976938009262085,
      0.9784597158432007,
      0.9862456917762756,
      0.9930081367492676,
      0.9965735673904419,
      0.9988548159599304,
      0.9990643858909607,
      0.9992153644561768,
      0.9985504746437073,
      0.9984017610549927,
      0.99546879529953,
      0.9967714548110962,
      0.9903650283813477,
      0.9910942912101746,
      0.9951040148735046,
      0.9925593137741089,
      0.988437831401825,
      0.9837853908538818,
      0.9780758619308472,
      0.9374464750289917,
      0.9124876260757446,
      0.8300045728683472,
      0.8492991328239441,
      0.9018334150314331,
      0.8876023292541504,
      0.9259328842163086,
      0.911129355430603,
      0.931948184967041,
      0.8995198011398315,
      0.9085925817489624,
      0.848487377166748,
      0.8074291944503784,
      0.8689422607421875,
      0.8841041326522827,
      0.949402391910553,
      0.9483001828193665,
      0.9063901901245117,
      0.9101185202598572,
      0.8605026006698608,
      0.8265894055366516,
      0.9014121294021606,
      0.9103521108627319,
      0.9164802432060242,
      0.8672080039978027,
      0.8876122832298279,
      0.8344161510467529,
      0.82375168800354,
      0.8806332945823669,
      0.9064376950263977,
      0.9412906169891357,
      0.9742345809936523,
      0.9896773099899292,
      0.9840957522392273,
      0.9944448471069336,
      0.9982091784477234,
      0.99825519323349,
      0.9982078671455383,
      0.9980383515357971,
      0.9987521171569824,
      0.9964935183525085,
      0.9974715709686279,
      0.9987555146217346,
      0.9978252053260803,
      0.9972413778305054,
      0.9988446235656738,
      0.9986396431922913,
      0.998904824256897,
      0.9977156519889832,
      0.9991968274116516,
      0.999064028263092,
      0.9995791912078857,
      0.9994061589241028,
      0.9989429712295532,
      0.9975639581680298,
      0.9951605200767517,
      0.9909414052963257,
      0.9706863164901733,
      0.9709334969520569,
      0.982414960861206,
      0.9546406269073486,
      0.9072545766830444,
      0.8880562782287598,
      0.9187133312225342,
      0.8944399356842041,
      0.926345705986023,
      0.8872554898262024,
      0.9144602417945862,
      0.8608403205871582,
      0.9015836119651794,
      0.8564187288284302,
      0.824911892414093,
      0.8226743936538696,
      0.8342517614364624,
      0.8603655695915222,
      0.8831234574317932,
      0.8880221843719482,
      0.921282947063446,
      0.9149240851402283,
      0.9497043490409851,
      0.9375509023666382,
      0.9544047117233276,
      0.9591087698936462
    ],
    [
      0.1824992299079895,
      0.22794026136398315,
      0.22082334756851196,
      0.2348264455795288,
      0.21159058809280396,
      0.2231447994709015,
      0.23724015057086945,
      0.23746900260448456,
      0.23967215418815613,
      0.2592894434928894,
      0.2683439552783966,
      0.2713393568992615,
      0.2862900197505951,
      0.300839900970459,
      0.29450201988220215,
      0.2960081398487091,
      0.29685062170028687,
      0.3058050572872162,
      0.30492788553237915,
      0.3124249577522278,
      0.3116975724697113,
      0.3115229904651642,
      0.30778414011001587,
      0.3103715181350708,
      0.31016653776168823,
      0.3007136583328247,
      0.28667324781417847,
      0.2727488875389099,
      0.27534645795822144,
      0.2592417597770691,
      0.24710166454315186,
      0.2353101223707199,
      0.2274305373430252,
      0.20613983273506165,
      0.17961309850215912,
      0.18187804520130157,
      0.1726759672164917,
      0.164906844496727,
      0.16587510704994202,
      0.1682826280593872,
      0.16925550997257233,
      0.1830938160419464,
      0.20531663298606873,
      0.2191571295261383,
      0.2363034188747406,
      0.2559305429458618,
      0.2751663327217102,
      0.2862932085990906,
      0.3080057203769684,
      0.32732298970222473,
      0.34389761090278625,
      0.3522642254829407,
      0.35969915986061096,
      0.368918240070343,
      0.369972288608551,
      0.3778320550918579,
      0.37396740913391113,
      0.3814018666744232,
      0.379382848739624,
      0.37177032232284546,
      0.374997079372406,
      0.3741494417190552,
      0.3595200479030609,
      0.35095643997192383,
      0.36095282435417175,
      0.36306512355804443,
      0.3885888457298279,
      0.3493654727935791,
      0.9111513495445251,
      0.8516416549682617,
      0.886785626411438,
      0.902334451675415,
      0.9424349665641785,
      0.9629485011100769,
      0.9729582071304321,
      0.9814096093177795,
      0.9610952734947205,
      0.9248340129852295,
      0.9160484075546265,
      0.9506080150604248,
      0.9395259618759155,
      0.9673857092857361,
      0.9673326015472412,
      0.9779307246208191,
      0.9899889826774597,
      0.9958940148353577,
      0.9988406896591187,
      0.9989638328552246,
      0.9991811513900757,
      0.9981346130371094,
      0.9980072379112244,
      0.9932653903961182,
      0.9952338337898254,
      0.9864954948425293,
      0.989068865776062,
      0.995047926902771,
      0.9931536912918091,
      0.9903293251991272,
      0.9866600632667542,
      0.9807945489883423,
      0.9426391124725342,
      0.9248615503311157,
      0.8501766324043274,
      0.8579362630844116,
      0.8956119418144226,
      0.8701179623603821,
      0.8981528282165527,
      0.8787641525268555,
      0.9177513122558594,
      0.8808401823043823,
      0.9019761085510254,
      0.8357994556427002,
      0.7860997915267944,
      0.8707056045532227,
      0.8757889866828918,
      0.9486895799636841,
      0.9455695152282715,
      0.8954367637634277,
      0.9017409086227417,
      0.8587431907653809,
      0.8364938497543335,
      0.9124085903167725,
      0.915386974811554,
      0.923139214515686,
      0.8699971437454224,
      0.9003413319587708,
      0.8518454432487488,
      0.8253983855247498,
      0.8897518515586853,
      0.905394434928894,
      0.9419512748718262,
      0.9722976684570312,
      0.9892843961715698,
      0.9848099946975708,
      0.9954241514205933,
      0.9983702301979065,
      0.998201847076416,
      0.9981099963188171,
      0.9978411793708801,
      0.9987829327583313,
      0.9970090389251709,
      0.9979921579360962,
      0.9989042282104492,
      0.9979689121246338,
      0.9978371262550354,
      0.9989487528800964,
      0.9986006617546082,
      0.9988412857055664,
      0.9972798824310303,
      0.9991210699081421,
      0.9989438056945801,
      0.9995825886726379,
      0.9993724226951599,
      0.9989471435546875,
      0.9970957040786743,
      0.9921009540557861,
      0.9783167839050293,
      0.9424715042114258,
      0.9496557712554932,
      0.9664580225944519,
      0.9308449029922485,
      0.8930072784423828,
      0.8851675987243652,
      0.914898157119751,
      0.8713959455490112,
      0.9124100208282471,
      0.8548040390014648,
      0.874975323677063,
      0.8362812995910645,
      0.8866398930549622,
      0.8393397331237793,
      0.7957301735877991,
      0.7900466918945312,
      0.7984519600868225,
      0.8431753516197205,
      0.876041829586029,
      0.8802043199539185,
      0.916948139667511,
      0.9024110436439514,
      0.9387538433074951,
      0.9200347065925598,
      0.9336509108543396,
      0.9410797953605652
    ],
    [
      0.22545579075813293,
      0.32216453552246094,
      0.34317833185195923,
      0.3546971380710602,
      0.38914287090301514,
      0.426227867603302,
      0.41418683528900146,
      0.42824918031692505,
      0.44602909684181213,
      0.4556364417076111,
      0.45111918449401855,
      0.44809964299201965,
      0.4611644148826599,
      0.4544863700866699,
      0.4334004819393158,
      0.43998152017593384,
      0.43911421298980713,
      0.432389497756958,
      0.43267229199409485,
      0.4309345483779907,
      0.42709100246429443,
      0.4216148257255554,
      0.41747257113456726,
      0.41641032695770264,
      0.4105525314807892,
      0.39964717626571655,
      0.3913615345954895,
      0.37773844599723816,
      0.36517322063446045,
      0.34016773104667664,
      0.32413774728775024,
      0.3067736327648163,
      0.2852190434932709,
      0.25732195377349854,
      0.22816166281700134,
      0.23397547006607056,
      0.23356753587722778,
      0.23925811052322388,
      0.22886493802070618,
      0.2459222674369812,
      0.25669217109680176,
      0.28709179162979126,
      0.31505903601646423,
      0.3169909417629242,
      0.3571518361568451,
      0.37724143266677856,
      0.41242191195487976,
      0.4155101180076599,
      0.4287170469760895,
      0.43832093477249146,
      0.45125600695610046,
      0.46367359161376953,
      0.46146586537361145,
      0.4721965789794922,
      0.4740256369113922,
      0.47925400733947754,
      0.47261303663253784,
      0.47974586486816406,
      0.47585925459861755,
      0.46183592081069946,
      0.4535326063632965,
      0.4483703374862671,
      0.4539070129394531,
      0.43735331296920776,
      0.4304112195968628,
      0.44851285219192505,
      0.4713037610054016,
      0.41256701946258545,
      0.9244186282157898,
      0.8629534244537354,
      0.8960429430007935,
      0.9074678421020508,
      0.9441466331481934,
      0.9638974666595459,
      0.9743657112121582,
      0.9850747585296631,
      0.967835009098053,
      0.9318655729293823,
      0.9271393418312073,
      0.9631392955780029,
      0.9557664394378662,
      0.9780835509300232,
      0.9779120087623596,
      0.9855832457542419,
      0.9945694208145142,
      0.9978342056274414,
      0.9993273615837097,
      0.9992775917053223,
      0.9993342757225037,
      0.9984101057052612,
      0.998105525970459,
      0.9928019046783447,
      0.9949660301208496,
      0.9860069155693054,
      0.9899936318397522,
      0.996031641960144,
      0.9956142902374268,
      0.9943580627441406,
      0.9914930462837219,
      0.98512202501297,
      0.9455073475837708,
      0.931555449962616,
      0.8530986309051514,
      0.862669825553894,
      0.8889147043228149,
      0.8645465970039368,
      0.8929904699325562,
      0.8738887310028076,
      0.905117392539978,
      0.8722927570343018,
      0.8865892887115479,
      0.8250141143798828,
      0.7894184589385986,
      0.8681972026824951,
      0.8787899017333984,
      0.9508756399154663,
      0.9508583545684814,
      0.8956567049026489,
      0.8993659019470215,
      0.864356517791748,
      0.8444859981536865,
      0.9209684729576111,
      0.9245059490203857,
      0.9318681359291077,
      0.8837709426879883,
      0.918535053730011,
      0.8797810077667236,
      0.8480478525161743,
      0.9039676785469055,
      0.9174045324325562,
      0.9511680006980896,
      0.9770994186401367,
      0.9913281202316284,
      0.9897171854972839,
      0.997427225112915,
      0.9989112019538879,
      0.9985067844390869,
      0.998422384262085,
      0.9981701374053955,
      0.9991279244422913,
      0.9982355237007141,
      0.9989277124404907,
      0.9992557764053345,
      0.9983914494514465,
      0.9985437393188477,
      0.9992554187774658,
      0.9986699223518372,
      0.9988650679588318,
      0.9974192976951599,
      0.9991859793663025,
      0.9990674257278442,
      0.9996477961540222,
      0.999527633190155,
      0.9993306994438171,
      0.9984089136123657,
      0.9950289130210876,
      0.984721302986145,
      0.9563458561897278,
      0.9569875597953796,
      0.9713118672370911,
      0.9372046589851379,
      0.8890557885169983,
      0.8772163987159729,
      0.9070421457290649,
      0.8639248609542847,
      0.8977054357528687,
      0.8442997336387634,
      0.8690266013145447,
      0.8345581293106079,
      0.8761613368988037,
      0.8391157984733582,
      0.8044161200523376,
      0.7922437787055969,
      0.7934073805809021,
      0.831387996673584,
      0.861639142036438,
      0.8661824464797974,
      0.9173234701156616,
      0.9042779803276062,
      0.9466557502746582,
      0.932050347328186,
      0.9503088593482971,
      0.954675555229187
    ],
    [
      0.3157675266265869,
      0.4112396240234375,
      0.4285147786140442,
      0.44123923778533936,
      0.4724079966545105,
      0.4846031367778778,
      0.48398447036743164,
      0.4742703437805176,
      0.5034662485122681,
      0.5046463012695312,
      0.49142563343048096,
      0.4920545220375061,
      0.5083261728286743,
      0.5030460357666016,
      0.482072114944458,
      0.4960464835166931,
      0.5050814151763916,
      0.49071523547172546,
      0.48214900493621826,
      0.4942798912525177,
      0.4887223243713379,
      0.47423046827316284,
      0.4690132439136505,
      0.4774864912033081,
      0.4681255519390106,
      0.4462488293647766,
      0.44097357988357544,
      0.4278941750526428,
      0.4142060875892639,
      0.382921040058136,
      0.37394678592681885,
      0.3398304283618927,
      0.3117508292198181,
      0.3032427430152893,
      0.2833031415939331,
      0.28458350896835327,
      0.3024011552333832,
      0.30482017993927,
      0.29888299107551575,
      0.29891595244407654,
      0.3239774703979492,
      0.3572029769420624,
      0.37348684668540955,
      0.41383349895477295,
      0.44681698083877563,
      0.4430374503135681,
      0.4713456928730011,
      0.48551711440086365,
      0.49106329679489136,
      0.48506873846054077,
      0.5073467493057251,
      0.5287457704544067,
      0.513383150100708,
      0.5157328844070435,
      0.5354081392288208,
      0.5416185855865479,
      0.5086240768432617,
      0.5205285549163818,
      0.5327847599983215,
      0.5138991475105286,
      0.493243932723999,
      0.4933674931526184,
      0.5013777613639832,
      0.46641480922698975,
      0.4665001332759857,
      0.4823232889175415,
      0.48844122886657715,
      0.4201520085334778,
      0.9327250719070435,
      0.872392475605011,
      0.8943501710891724,
      0.9108726978302002,
      0.9467236995697021,
      0.9671711325645447,
      0.9788947105407715,
      0.988501250743866,
      0.9726457595825195,
      0.9389843344688416,
      0.9381853342056274,
      0.9685728549957275,
      0.9649233222007751,
      0.9839143753051758,
      0.984701931476593,
      0.9901424646377563,
      0.9971382021903992,
      0.998920738697052,
      0.9995841979980469,
      0.9994802474975586,
      0.9994572401046753,
      0.9985558986663818,
      0.9982864856719971,
      0.993510901927948,
      0.9955571293830872,
      0.9869714379310608,
      0.9911896586418152,
      0.9966156482696533,
      0.9969081282615662,
      0.9965959787368774,
      0.9948202967643738,
      0.9880231618881226,
      0.9494755864143372,
      0.9354620575904846,
      0.8480827212333679,
      0.8522847890853882,
      0.8830336332321167,
      0.8600223064422607,
      0.8911274671554565,
      0.8748232126235962,
      0.9055207967758179,
      0.8739446401596069,
      0.8846579790115356,
      0.8246051073074341,
      0.7904129028320312,
      0.8725419640541077,
      0.8823826313018799,
      0.9542511701583862,
      0.9547168016433716,
      0.8945735692977905,
      0.8952061533927917,
      0.8601874113082886,
      0.8412013649940491,
      0.9284003973007202,
      0.9294681549072266,
      0.9365400075912476,
      0.8902124166488647,
      0.9271582365036011,
      0.8927664160728455,
      0.8589475154876709,
      0.9132164120674133,
      0.9262531399726868,
      0.9584042429924011,
      0.9820295572280884,
      0.9931264519691467,
      0.9922440052032471,
      0.9982343912124634,
      0.9991829991340637,
      0.9987315535545349,
      0.9985951781272888,
      0.9984641671180725,
      0.9993804097175598,
      0.9988012313842773,
      0.9993572235107422,
      0.9994822144508362,
      0.9986670017242432,
      0.9988753199577332,
      0.9994329810142517,
      0.9987674951553345,
      0.998942494392395,
      0.997693657875061,
      0.9992448687553406,
      0.9991440773010254,
      0.9996891617774963,
      0.9996050596237183,
      0.9995226263999939,
      0.9989989399909973,
      0.9966781735420227,
      0.9890737533569336,
      0.9635559320449829,
      0.9625657796859741,
      0.9746208786964417,
      0.943069338798523,
      0.8911177515983582,
      0.8764383792877197,
      0.9052522778511047,
      0.8639125227928162,
      0.8979012966156006,
      0.8445195555686951,
      0.8695686459541321,
      0.8306558728218079,
      0.8708747625350952,
      0.8430545330047607,
      0.8098937273025513,
      0.7949230074882507,
      0.7931540012359619,
      0.8320683836936951,
      0.8603861331939697,
      0.8671683073043823,
      0.9230929017066956,
      0.9114961624145508,
      0.953558087348938,
      0.939281702041626,
      0.9613097906112671,
      0.9627377986907959
    ],
    [
      0.3887142241001129,
      0.46066340804100037,
      0.46704554557800293,
      0.48652493953704834,
      0.5213299989700317,
      0.5158481597900391,
      0.5260899066925049,
      0.5219289064407349,
      0.5565463900566101,
      0.5485779047012329,
      0.5312817096710205,
      0.5391706824302673,
      0.5536860227584839,
      0.5409870147705078,
      0.5200691223144531,
      0.5392074584960938,
      0.5512239933013916,
      0.5318421721458435,
      0.5150060057640076,
      0.5422210097312927,
      0.5400369167327881,
      0.5070464611053467,
      0.5056090354919434,
      0.5244461894035339,
      0.49855610728263855,
      0.47112515568733215,
      0.4748116135597229,
      0.45757076144218445,
      0.42851006984710693,
      0.404878169298172,
      0.39207738637924194,
      0.34191182255744934,
      0.3351912796497345,
      0.34489351511001587,
      0.31881219148635864,
      0.3227746784687042,
      0.34357112646102905,
      0.3314744532108307,
      0.33763182163238525,
      0.3578881621360779,
      0.3788531422615051,
      0.4009195864200592,
      0.42710649967193604,
      0.4639786183834076,
      0.4793800711631775,
      0.48450446128845215,
      0.512907087802887,
      0.531662106513977,
      0.5298067331314087,
      0.5175451040267944,
      0.5430945754051208,
      0.5565099120140076,
      0.5426647067070007,
      0.5356969833374023,
      0.5699608325958252,
      0.5788519978523254,
      0.5391221642494202,
      0.5491958856582642,
      0.5771249532699585,
      0.5566624999046326,
      0.5338954925537109,
      0.548330545425415,
      0.5352431535720825,
      0.5000904202461243,
      0.5114126801490784,
      0.5443424582481384,
      0.5348435044288635,
      0.4624328315258026,
      0.9401601552963257,
      0.8827829360961914,
      0.9000295400619507,
      0.9135094881057739,
      0.9479130506515503,
      0.9705327749252319,
      0.9824159741401672,
      0.9908674359321594,
      0.9764485955238342,
      0.9465909004211426,
      0.9469422101974487,
      0.9730188846588135,
      0.9715937972068787,
      0.9886762499809265,
      0.9899754524230957,
      0.9933801293373108,
      0.9981918334960938,
      0.9992361068725586,
      0.9996681809425354,
      0.9995715618133545,
      0.9995203018188477,
      0.998653769493103,
      0.9984140396118164,
      0.9941909313201904,
      0.9960638880729675,
      0.9882088899612427,
      0.9920122623443604,
      0.9968263506889343,
      0.9973083138465881,
      0.9972912073135376,
      0.9959157109260559,
      0.9885773062705994,
      0.9489684104919434,
      0.934055745601654,
      0.8376623392105103,
      0.8459903597831726,
      0.8796440362930298,
      0.8585252165794373,
      0.8909032344818115,
      0.8748649954795837,
      0.9076207280158997,
      0.8753830194473267,
      0.8848434686660767,
      0.8233462572097778,
      0.7885052561759949,
      0.8732920289039612,
      0.8820960521697998,
      0.9551382064819336,
      0.9563949704170227,
      0.891577959060669,
      0.8938983082771301,
      0.8550311326980591,
      0.8337697982788086,
      0.9268749952316284,
      0.9321836233139038,
      0.9375984072685242,
      0.8929840326309204,
      0.9315895438194275,
      0.8995370864868164,
      0.863973081111908,
      0.9192370176315308,
      0.9333760738372803,
      0.9634919166564941,
      0.9857054948806763,
      0.9942799210548401,
      0.99387127161026,
      0.9985861778259277,
      0.9993047714233398,
      0.9987815022468567,
      0.9985994100570679,
      0.9985096454620361,
      0.9994227886199951,
      0.9989145994186401,
      0.9994950294494629,
      0.9995381236076355,
      0.9987399578094482,
      0.9989138841629028,
      0.999477744102478,
      0.9987944960594177,
      0.9989713430404663,
      0.9977678656578064,
      0.9992797374725342,
      0.9991626739501953,
      0.9997012615203857,
      0.9996420741081238,
      0.9996024370193481,
      0.9992591738700867,
      0.9976266622543335,
      0.9925365447998047,
      0.9704310894012451,
      0.9676556587219238,
      0.9776096343994141,
      0.9501810073852539,
      0.8959241509437561,
      0.88099205493927,
      0.9097745418548584,
      0.8680219054222107,
      0.9010504484176636,
      0.8464145660400391,
      0.8690898418426514,
      0.8310151100158691,
      0.8678205013275146,
      0.8397780060768127,
      0.8097701072692871,
      0.7949991226196289,
      0.7986475229263306,
      0.8320070505142212,
      0.8651355504989624,
      0.8699082136154175,
      0.9288676381111145,
      0.9175258278846741,
      0.9602011442184448,
      0.9474530816078186,
      0.966017484664917,
      0.9689865112304688
    ],
    [
      0.4800634980201721,
      0.5501306056976318,
      0.5591757297515869,
      0.6056724786758423,
      0.6512338519096375,
      0.6456190347671509,
      0.6421194076538086,
      0.6761563420295715,
      0.7030680179595947,
      0.6636996269226074,
      0.6497474908828735,
      0.6973953247070312,
      0.6993814706802368,
      0.6365151405334473,
      0.6332408785820007,
      0.6826388835906982,
      0.6620904207229614,
      0.6223294138908386,
      0.6355571150779724,
      0.6755598187446594,
      0.639892041683197,
      0.5937842130661011,
      0.649665117263794,
      0.6540661454200745,
      0.6002799868583679,
      0.5890384316444397,
      0.6051783561706543,
      0.5738414525985718,
      0.5185372233390808,
      0.5260220766067505,
      0.5131881237030029,
      0.4638018012046814,
      0.4524083733558655,
      0.457624226808548,
      0.42417192459106445,
      0.4363441467285156,
      0.4190575182437897,
      0.4157746136188507,
      0.4458661675453186,
      0.49296700954437256,
      0.483821302652359,
      0.47811928391456604,
      0.5379914045333862,
      0.5989998579025269,
      0.5752426385879517,
      0.578144907951355,
      0.6272245645523071,
      0.6421080827713013,
      0.6046102643013,
      0.6083015203475952,
      0.6635066270828247,
      0.6512506008148193,
      0.6210083961486816,
      0.6549820899963379,
      0.6815899610519409,
      0.645034670829773,
      0.6359721422195435,
      0.6957932114601135,
      0.6903838515281677,
      0.6429413557052612,
      0.6715199947357178,
      0.7040570974349976,
      0.6720195412635803,
      0.6410285234451294,
      0.6980046033859253,
      0.6767028570175171,
      0.644635796546936,
      0.6165934801101685,
      0.9553480744361877,
      0.9015780687332153,
      0.907508909702301,
      0.9256564378738403,
      0.950838565826416,
      0.9827862977981567,
      0.9900432229042053,
      0.9942968487739563,
      0.984948456287384,
      0.9613239765167236,
      0.9597897529602051,
      0.978636622428894,
      0.9793633222579956,
      0.9934632182121277,
      0.9952732920646667,
      0.9969197511672974,
      0.9989941120147705,
      0.9995013475418091,
      0.9997680187225342,
      0.9996421337127686,
      0.9995515942573547,
      0.9987869262695312,
      0.9985829591751099,
      0.9957624077796936,
      0.9970740675926208,
      0.9912218451499939,
      0.9946768879890442,
      0.9973115921020508,
      0.9980164170265198,
      0.9980678558349609,
      0.9968428611755371,
      0.991089940071106,
      0.9504891633987427,
      0.9285021424293518,
      0.8322038650512695,
      0.8414057493209839,
      0.885906457901001,
      0.8636199831962585,
      0.9000368118286133,
      0.8846335411071777,
      0.9201135635375977,
      0.887786865234375,
      0.8943444490432739,
      0.8201650381088257,
      0.784626305103302,
      0.8768877983093262,
      0.886173665523529,
      0.9569796323776245,
      0.958254873752594,
      0.8959121108055115,
      0.8997142314910889,
      0.8558593988418579,
      0.8340438604354858,
      0.9277238845825195,
      0.9379313588142395,
      0.9427008628845215,
      0.8999522924423218,
      0.9414869546890259,
      0.9081897735595703,
      0.8741359114646912,
      0.9252753257751465,
      0.9393868446350098,
      0.9740296602249146,
      0.9912052750587463,
      0.9960420727729797,
      0.996277391910553,
      0.9990281462669373,
      0.99945467710495,
      0.9989307522773743,
      0.9987084865570068,
      0.9985602498054504,
      0.9994072318077087,
      0.9988590478897095,
      0.9995397925376892,
      0.9995880126953125,
      0.9987643957138062,
      0.9989165663719177,
      0.9995290040969849,
      0.998871922492981,
      0.9990229606628418,
      0.9979119896888733,
      0.9992784857749939,
      0.9992242455482483,
      0.9997084140777588,
      0.9996833801269531,
      0.9996966123580933,
      0.999495804309845,
      0.9984065294265747,
      0.995431125164032,
      0.9779387712478638,
      0.9732714891433716,
      0.9817795753479004,
      0.9596371650695801,
      0.905957818031311,
      0.8841260671615601,
      0.9208120107650757,
      0.8837528228759766,
      0.9147400856018066,
      0.8610833287239075,
      0.8817175030708313,
      0.8389495611190796,
      0.8734736442565918,
      0.8390814065933228,
      0.8234686851501465,
      0.8091810345649719,
      0.8202304840087891,
      0.8482863306999207,
      0.8858986496925354,
      0.8828437328338623,
      0.9403122663497925,
      0.929794430732727,
      0.9684868454933167,
      0.9595552086830139,
      0.9766019582748413,
      0.9794228672981262
    ],
    [
      0.4992721676826477,
      0.5671007633209229,
      0.5956095457077026,
      0.6460106372833252,
      0.697996973991394,
      0.6924805641174316,
      0.6896867752075195,
      0.7260997295379639,
      0.7534933090209961,
      0.7120647430419922,
      0.6997535228729248,
      0.7484548091888428,
      0.7556672692298889,
      0.6988046169281006,
      0.6800042390823364,
      0.7419055700302124,
      0.7214481830596924,
      0.6771700978279114,
      0.6902488470077515,
      0.7331420183181763,
      0.7010180354118347,
      0.6485430598258972,
      0.7053676247596741,
      0.7107589244842529,
      0.672547459602356,
      0.6544699668884277,
      0.6869591474533081,
      0.6666349172592163,
      0.6042979955673218,
      0.6270288228988647,
      0.6243972778320312,
      0.5709955096244812,
      0.5497338771820068,
      0.5420511960983276,
      0.5133824348449707,
      0.4976794123649597,
      0.49418964982032776,
      0.5257794857025146,
      0.552499532699585,
      0.6050742864608765,
      0.6274281740188599,
      0.5870051383972168,
      0.6325452327728271,
      0.7005654573440552,
      0.6687793135643005,
      0.6423483490943909,
      0.7042137384414673,
      0.7169812321662903,
      0.671375036239624,
      0.6594544053077698,
      0.7356034517288208,
      0.7160302400588989,
      0.6765953898429871,
      0.7207980155944824,
      0.7457395195960999,
      0.7089004516601562,
      0.6881935596466064,
      0.7597594261169434,
      0.7386217713356018,
      0.7028862237930298,
      0.7338578701019287,
      0.7629231810569763,
      0.7147646546363831,
      0.6971376538276672,
      0.7508735060691833,
      0.7231405377388,
      0.67723548412323,
      0.6721159219741821,
      0.9646874666213989,
      0.9122189283370972,
      0.9164544343948364,
      0.9380124807357788,
      0.9587329626083374,
      0.9876613020896912,
      0.9923018217086792,
      0.99532550573349,
      0.9878063201904297,
      0.9675871729850769,
      0.9641199111938477,
      0.9809114933013916,
      0.983677327632904,
      0.9954256415367126,
      0.9972025156021118,
      0.9982448816299438,
      0.9993417859077454,
      0.9996329545974731,
      0.9998181462287903,
      0.999695897102356,
      0.9995619058609009,
      0.9988245368003845,
      0.9986598491668701,
      0.9964873194694519,
      0.9974870681762695,
      0.992203950881958,
      0.9953733682632446,
      0.9973368644714355,
      0.9982749819755554,
      0.9983619451522827,
      0.9971128106117249,
      0.9905237555503845,
      0.9470250010490417,
      0.9253931045532227,
      0.8401679396629333,
      0.8492980003356934,
      0.893844723701477,
      0.8734592199325562,
      0.9084675312042236,
      0.8941630125045776,
      0.9296355247497559,
      0.8966741561889648,
      0.8991599082946777,
      0.8292590379714966,
      0.7938143610954285,
      0.8878680467605591,
      0.8953289985656738,
      0.9646075367927551,
      0.9633885622024536,
      0.9022350907325745,
      0.9064133167266846,
      0.8607712984085083,
      0.8398685455322266,
      0.9243518710136414,
      0.9334039688110352,
      0.9426617622375488,
      0.8980717658996582,
      0.9464932084083557,
      0.9085559844970703,
      0.8805897831916809,
      0.9287305474281311,
      0.9465048313140869,
      0.9791749715805054,
      0.9935001730918884,
      0.996861457824707,
      0.9970846772193909,
      0.9992127418518066,
      0.9995443224906921,
      0.9990509748458862,
      0.9988171458244324,
      0.9986345767974854,
      0.9994118213653564,
      0.9988927245140076,
      0.9995704889297485,
      0.9996325969696045,
      0.9987655282020569,
      0.9989664554595947,
      0.9995588660240173,
      0.9989115595817566,
      0.999048113822937,
      0.9979981780052185,
      0.999267041683197,
      0.9992656707763672,
      0.9997180104255676,
      0.9997135400772095,
      0.9997546076774597,
      0.9996236562728882,
      0.9988245964050293,
      0.9969781637191772,
      0.9827967882156372,
      0.9778670072555542,
      0.9846289753913879,
      0.9645816683769226,
      0.9130655527114868,
      0.8901388645172119,
      0.9244651794433594,
      0.8916759490966797,
      0.9215004444122314,
      0.8708638548851013,
      0.8935278654098511,
      0.8507037162780762,
      0.8849530220031738,
      0.8536270260810852,
      0.8386372923851013,
      0.8255161643028259,
      0.8405740261077881,
      0.8623365163803101,
      0.8942975401878357,
      0.8891683220863342,
      0.9443477392196655,
      0.9354063272476196,
      0.972041130065918,
      0.9657669067382812,
      0.9834163784980774,
      0.9861233234405518
    ],
    [
      0.5042792558670044,
      0.5782375335693359,
      0.6119751334190369,
      0.6631092429161072,
      0.7186751365661621,
      0.7107941508293152,
      0.7031945586204529,
      0.7407113909721375,
      0.7705625891685486,
      0.7290116548538208,
      0.7157066464424133,
      0.765987753868103,
      0.7755402326583862,
      0.7199785709381104,
      0.7016152143478394,
      0.7713057398796082,
      0.7524036169052124,
      0.7050671577453613,
      0.7160500884056091,
      0.7623749375343323,
      0.72709721326828,
      0.6782693266868591,
      0.734171986579895,
      0.7448436617851257,
      0.7047313451766968,
      0.6964077353477478,
      0.7294632792472839,
      0.7145294547080994,
      0.6687167286872864,
      0.688897967338562,
      0.7052276730537415,
      0.6732183694839478,
      0.637327253818512,
      0.6137459874153137,
      0.5974875688552856,
      0.5746719837188721,
      0.5568124055862427,
      0.6109257936477661,
      0.6208802461624146,
      0.6849490404129028,
      0.7061305642127991,
      0.6646391749382019,
      0.684015691280365,
      0.7445083260536194,
      0.7100121974945068,
      0.674928605556488,
      0.7332912087440491,
      0.7517300248146057,
      0.6981932520866394,
      0.688538670539856,
      0.7685635089874268,
      0.7399898767471313,
      0.7008570432662964,
      0.7519415616989136,
      0.7704137563705444,
      0.7293117046356201,
      0.7109462022781372,
      0.778361439704895,
      0.7560570240020752,
      0.7221933007240295,
      0.7491480708122253,
      0.7772328853607178,
      0.7259166240692139,
      0.7086936831474304,
      0.7656205892562866,
      0.7337836027145386,
      0.6862661242485046,
      0.678364098072052,
      0.9699804186820984,
      0.933361828327179,
      0.9252599477767944,
      0.944146990776062,
      0.9646384716033936,
      0.9905364513397217,
      0.9936395883560181,
      0.9960439801216125,
      0.9894381761550903,
      0.9705041646957397,
      0.9674298167228699,
      0.9832243919372559,
      0.9870179891586304,
      0.996563196182251,
      0.9980258345603943,
      0.9987785816192627,
      0.999483048915863,
      0.9996888041496277,
      0.9998427033424377,
      0.9997360706329346,
      0.9996004104614258,
      0.998898446559906,
      0.9987695217132568,
      0.997022807598114,
      0.9978106617927551,
      0.9923012852668762,
      0.9958202838897705,
      0.9974904656410217,
      0.9986193180084229,
      0.9986913204193115,
      0.9977107644081116,
      0.9905872941017151,
      0.9476062059402466,
      0.9281158447265625,
      0.8533201217651367,
      0.8616101741790771,
      0.902644157409668,
      0.8801407814025879,
      0.9144279956817627,
      0.8989420533180237,
      0.934110164642334,
      0.901608943939209,
      0.9017974138259888,
      0.834122896194458,
      0.8002668619155884,
      0.8922945261001587,
      0.8990399837493896,
      0.9668603539466858,
      0.9669443964958191,
      0.9053902626037598,
      0.9102162718772888,
      0.8648102283477783,
      0.8480931520462036,
      0.9233226776123047,
      0.9349775314331055,
      0.9426565170288086,
      0.8988524675369263,
      0.9471845626831055,
      0.9130038022994995,
      0.8815866708755493,
      0.9297374486923218,
      0.949259877204895,
      0.9809465408325195,
      0.9944465756416321,
      0.9972712397575378,
      0.9975255131721497,
      0.9993213415145874,
      0.9996088743209839,
      0.9991604685783386,
      0.9989802837371826,
      0.9987883567810059,
      0.999481201171875,
      0.9990205764770508,
      0.9996410608291626,
      0.9996947646141052,
      0.9989257454872131,
      0.9991729855537415,
      0.9996227025985718,
      0.999039351940155,
      0.999138593673706,
      0.9982230067253113,
      0.9993303418159485,
      0.9993369579315186,
      0.999739408493042,
      0.9997429847717285,
      0.9997878074645996,
      0.9996896982192993,
      0.9991149306297302,
      0.9977757334709167,
      0.9860649108886719,
      0.9810863733291626,
      0.9868898987770081,
      0.968192994594574,
      0.9177420735359192,
      0.894580602645874,
      0.9280413389205933,
      0.8944628238677979,
      0.9263792634010315,
      0.8768599629402161,
      0.9039785861968994,
      0.8649866580963135,
      0.8958093523979187,
      0.8678091764450073,
      0.8555084466934204,
      0.8424148559570312,
      0.8574784994125366,
      0.8703914880752563,
      0.9010141491889954,
      0.8947566747665405,
      0.9490201473236084,
      0.940233588218689,
      0.97463458776474,
      0.9696970582008362,
      0.9859002232551575,
      0.9895144701004028
    ],
    [
      0.5071045160293579,
      0.591201901435852,
      0.6297968626022339,
      0.6846021413803101,
      0.7403899431228638,
      0.7278624773025513,
      0.7156258225440979,
      0.7561026215553284,
      0.7855610847473145,
      0.7425729632377625,
      0.7311790585517883,
      0.7824088931083679,
      0.7913932204246521,
      0.7395007014274597,
      0.7269632816314697,
      0.7923584580421448,
      0.7724599242210388,
      0.7272191047668457,
      0.7395704984664917,
      0.787219762802124,
      0.7488037347793579,
      0.7051228880882263,
      0.7612147927284241,
      0.7709457278251648,
      0.7327103018760681,
      0.7345503568649292,
      0.7622924447059631,
      0.7455559968948364,
      0.7104220986366272,
      0.7233419418334961,
      0.7447903156280518,
      0.7229373455047607,
      0.6810559034347534,
      0.6751721501350403,
      0.6736814975738525,
      0.6380597949028015,
      0.6184712052345276,
      0.6558414697647095,
      0.6539703607559204,
      0.728644847869873,
      0.7437483072280884,
      0.6990606188774109,
      0.7125397324562073,
      0.7734712362289429,
      0.7361500859260559,
      0.6989908218383789,
      0.7533875107765198,
      0.7722200155258179,
      0.7152673602104187,
      0.7169741988182068,
      0.7898437976837158,
      0.757392406463623,
      0.7223068475723267,
      0.771734356880188,
      0.7900255918502808,
      0.745403528213501,
      0.7276617288589478,
      0.7969762086868286,
      0.7704760432243347,
      0.735293984413147,
      0.7614399194717407,
      0.7900981903076172,
      0.7387242317199707,
      0.7184794545173645,
      0.7733501195907593,
      0.7433178424835205,
      0.6923955082893372,
      0.6787453889846802,
      0.9757463335990906,
      0.9472594261169434,
      0.934821367263794,
      0.9510446786880493,
      0.9694430232048035,
      0.992673397064209,
      0.9948084354400635,
      0.9968564510345459,
      0.9917038679122925,
      0.974940299987793,
      0.9711154103279114,
      0.9855365753173828,
      0.9894394278526306,
      0.9973920583724976,
      0.998512327671051,
      0.9990764856338501,
      0.9995759129524231,
      0.9997333288192749,
      0.999864399433136,
      0.9997745752334595,
      0.9996527433395386,
      0.9990331530570984,
      0.998953104019165,
      0.9976053833961487,
      0.9981775283813477,
      0.9929871559143066,
      0.9963094592094421,
      0.9978029727935791,
      0.9989033341407776,
      0.9989579916000366,
      0.9981346130371094,
      0.9911075234413147,
      0.949976921081543,
      0.9323198795318604,
      0.865089476108551,
      0.8754622340202332,
      0.9129257202148438,
      0.8902360200881958,
      0.9214146137237549,
      0.903465211391449,
      0.9373288154602051,
      0.9049928784370422,
      0.9056373238563538,
      0.8373249173164368,
      0.8082318305969238,
      0.8931423425674438,
      0.9022246599197388,
      0.9690325856208801,
      0.9669284820556641,
      0.9084666967391968,
      0.9162304401397705,
      0.8729897737503052,
      0.8588231205940247,
      0.9263380765914917,
      0.9352802634239197,
      0.9456379413604736,
      0.9040383100509644,
      0.9450298547744751,
      0.9123642444610596,
      0.8818645477294922,
      0.9308425188064575,
      0.948920488357544,
      0.9829608201980591,
      0.9952486157417297,
      0.9976223707199097,
      0.9979468584060669,
      0.9994239211082458,
      0.9996665716171265,
      0.9992654323577881,
      0.9991057515144348,
      0.9989508986473083,
      0.9995577931404114,
      0.9991372227668762,
      0.9996904134750366,
      0.9997426867485046,
      0.9990773797035217,
      0.9993465542793274,
      0.9996768236160278,
      0.9992082715034485,
      0.9992558360099792,
      0.9984963536262512,
      0.9994115233421326,
      0.9994193911552429,
      0.9997650980949402,
      0.9997730255126953,
      0.99981689453125,
      0.9997384548187256,
      0.9993004202842712,
      0.9983917474746704,
      0.9892809391021729,
      0.9838162064552307,
      0.9889313578605652,
      0.9721287488937378,
      0.9239251613616943,
      0.9006571769714355,
      0.9329506158828735,
      0.901097297668457,
      0.9322396516799927,
      0.8855328559875488,
      0.9151679277420044,
      0.8811365962028503,
      0.9106117486953735,
      0.8861161470413208,
      0.875741720199585,
      0.8681184649467468,
      0.8766342401504517,
      0.8836989402770996,
      0.9085326194763184,
      0.902266263961792,
      0.9537429809570312,
      0.946027398109436,
      0.9773314595222473,
      0.9731431007385254,
      0.9886881709098816,
      0.9918243885040283
    ],
    [
      0.5322673916816711,
      0.6170750856399536,
      0.6547451019287109,
      0.7097060084342957,
      0.7611668109893799,
      0.7437610030174255,
      0.7293354272842407,
      0.7723951935768127,
      0.8000595569610596,
      0.7568642497062683,
      0.7476387023925781,
      0.7978366613388062,
      0.8042601346969604,
      0.7537241578102112,
      0.7478131055831909,
      0.8091922402381897,
      0.7883729934692383,
      0.747207760810852,
      0.7610965967178345,
      0.8043352365493774,
      0.7645312547683716,
      0.7258800268173218,
      0.7825800180435181,
      0.7892773151397705,
      0.7528089284896851,
      0.7587711215019226,
      0.7852792739868164,
      0.7681533694267273,
      0.7402217388153076,
      0.7464017868041992,
      0.7700710296630859,
      0.7471172213554382,
      0.7102915048599243,
      0.7120417952537537,
      0.7225180268287659,
      0.6759525537490845,
      0.6529138088226318,
      0.6789358854293823,
      0.6765121221542358,
      0.750291645526886,
      0.7637519240379333,
      0.7215575575828552,
      0.7299961447715759,
      0.7897324562072754,
      0.7546387910842896,
      0.7165583968162537,
      0.7703871130943298,
      0.7830668091773987,
      0.7274460196495056,
      0.7360819578170776,
      0.8017770648002625,
      0.7700721025466919,
      0.7355221509933472,
      0.7840502262115479,
      0.8034882545471191,
      0.7584816813468933,
      0.7401477098464966,
      0.808021605014801,
      0.7825228571891785,
      0.7445154190063477,
      0.7723925709724426,
      0.8008363246917725,
      0.7488061189651489,
      0.7314653992652893,
      0.7827657461166382,
      0.7536661624908447,
      0.7014546990394592,
      0.6843898892402649,
      0.9803160429000854,
      0.9580408930778503,
      0.9413903951644897,
      0.9551063776016235,
      0.9714670777320862,
      0.9924490451812744,
      0.9957279562950134,
      0.9975796937942505,
      0.9944178462028503,
      0.979878306388855,
      0.9769698977470398,
      0.9895784854888916,
      0.99332195520401,
      0.9984537959098816,
      0.9990715980529785,
      0.9993889331817627,
      0.9996797442436218,
      0.9997854232788086,
      0.9998869895935059,
      0.9998205304145813,
      0.9997094869613647,
      0.9991607666015625,
      0.9990467429161072,
      0.9973884224891663,
      0.9983145594596863,
      0.9935561418533325,
      0.9966139197349548,
      0.9979838728904724,
      0.9990558624267578,
      0.999100923538208,
      0.9983434677124023,
      0.9915737509727478,
      0.9540579915046692,
      0.9368493556976318,
      0.8749343156814575,
      0.8867143392562866,
      0.919719934463501,
      0.8989324569702148,
      0.9266951084136963,
      0.9082210063934326,
      0.9396456480026245,
      0.9092460870742798,
      0.9102523326873779,
      0.8439578413963318,
      0.8137896060943604,
      0.8958532810211182,
      0.9054518342018127,
      0.9702200293540955,
      0.9653371572494507,
      0.9120591878890991,
      0.9224253296852112,
      0.8789645433425903,
      0.8681454658508301,
      0.9298101663589478,
      0.9395148754119873,
      0.9484544396400452,
      0.9088233113288879,
      0.9490067958831787,
      0.9136365652084351,
      0.8846514225006104,
      0.9329782724380493,
      0.9495677351951599,
      0.9865514636039734,
      0.9961839914321899,
      0.9979413747787476,
      0.998297929763794,
      0.9995077252388,
      0.9997208118438721,
      0.9993481636047363,
      0.9991961121559143,
      0.9990711212158203,
      0.9996131062507629,
      0.9993013143539429,
      0.9997298717498779,
      0.9997755289077759,
      0.9991965293884277,
      0.9994609355926514,
      0.9997183680534363,
      0.9993738532066345,
      0.9993393421173096,
      0.9986732602119446,
      0.999469518661499,
      0.9995012283325195,
      0.9997987747192383,
      0.9998038411140442,
      0.9998475313186646,
      0.9997924566268921,
      0.9995278120040894,
      0.9989814758300781,
      0.9938195943832397,
      0.9876287579536438,
      0.9918880462646484,
      0.9781606793403625,
      0.9330460429191589,
      0.9070327281951904,
      0.9385112524032593,
      0.904666006565094,
      0.9365158081054688,
      0.8935776948928833,
      0.9224663376808167,
      0.893339216709137,
      0.9195453524589539,
      0.8976744413375854,
      0.8901547193527222,
      0.8837602138519287,
      0.8923792839050293,
      0.8934270739555359,
      0.9153540134429932,
      0.9089387059211731,
      0.9584532976150513,
      0.9531486630439758,
      0.981177568435669,
      0.9794501662254333,
      0.9924922585487366,
      0.9950782060623169
    ],
    [
      0.5458585023880005,
      0.6361993551254272,
      0.6724021434783936,
      0.7291783094406128,
      0.7774453163146973,
      0.7515429258346558,
      0.7405607104301453,
      0.7828090786933899,
      0.8074921369552612,
      0.7643210291862488,
      0.7551741003990173,
      0.8066127300262451,
      0.8092479705810547,
      0.7611833810806274,
      0.7583208680152893,
      0.8181840181350708,
      0.7959011197090149,
      0.7574944496154785,
      0.7753030061721802,
      0.8134872317314148,
      0.7734148502349854,
      0.7369790077209473,
      0.7944744825363159,
      0.7994499206542969,
      0.7621557712554932,
      0.7716366648674011,
      0.7975755333900452,
      0.7812120914459229,
      0.7569334506988525,
      0.7595945000648499,
      0.785498321056366,
      0.760115921497345,
      0.7253909707069397,
      0.7308136820793152,
      0.7416993379592896,
      0.6977444887161255,
      0.6708087921142578,
      0.6973598599433899,
      0.6945098042488098,
      0.7648080587387085,
      0.7782070636749268,
      0.7376890182495117,
      0.7443680167198181,
      0.8005183339118958,
      0.7640484571456909,
      0.7286243438720703,
      0.7792325019836426,
      0.7916694283485413,
      0.7338221073150635,
      0.7449734210968018,
      0.8096670508384705,
      0.7793881297111511,
      0.7444642186164856,
      0.7917089462280273,
      0.8114049434661865,
      0.7678256630897522,
      0.7476531863212585,
      0.8141285181045532,
      0.7888859510421753,
      0.7476890087127686,
      0.7765172719955444,
      0.8049747943878174,
      0.7525038719177246,
      0.7357173562049866,
      0.7843593955039978,
      0.75750732421875,
      0.7044849991798401,
      0.6853551864624023,
      0.9825777411460876,
      0.962627649307251,
      0.9448203444480896,
      0.956877589225769,
      0.9722633957862854,
      0.9925487041473389,
      0.9957830309867859,
      0.9977766275405884,
      0.9954422116279602,
      0.9814478158950806,
      0.9798096418380737,
      0.9915388822555542,
      0.9952852725982666,
      0.9989070296287537,
      0.9993326663970947,
      0.9995484948158264,
      0.9997410178184509,
      0.9998167753219604,
      0.9999008774757385,
      0.9998447299003601,
      0.9997389316558838,
      0.999219536781311,
      0.9990750551223755,
      0.9969350695610046,
      0.9983832240104675,
      0.9939404726028442,
      0.9968329071998596,
      0.998152494430542,
      0.9991512298583984,
      0.9992033243179321,
      0.9985029697418213,
      0.9920669794082642,
      0.9565364718437195,
      0.9398199319839478,
      0.8815613985061646,
      0.8922774791717529,
      0.9233798980712891,
      0.9029651880264282,
      0.9293863773345947,
      0.9114043116569519,
      0.9409960508346558,
      0.9121403098106384,
      0.9136632680892944,
      0.8501848578453064,
      0.8202351927757263,
      0.9005090594291687,
      0.9088631868362427,
      0.971627414226532,
      0.9659215807914734,
      0.9144712090492249,
      0.9248104095458984,
      0.8834545016288757,
      0.8738431334495544,
      0.9317014813423157,
      0.9400352239608765,
      0.9493128657341003,
      0.9119570255279541,
      0.950726330280304,
      0.9150646328926086,
      0.8880479335784912,
      0.9347639679908752,
      0.9546984434127808,
      0.989579975605011,
      0.9969743490219116,
      0.9982222318649292,
      0.998569905757904,
      0.9995697736740112,
      0.9997574090957642,
      0.9994078278541565,
      0.9992572069168091,
      0.9991418123245239,
      0.9996469616889954,
      0.9993647933006287,
      0.9997529983520508,
      0.9997977614402771,
      0.9992665648460388,
      0.9995294809341431,
      0.9997445344924927,
      0.9994640946388245,
      0.9994109869003296,
      0.9987737536430359,
      0.99949711561203,
      0.9995399713516235,
      0.9998172521591187,
      0.9998226165771484,
      0.9998624920845032,
      0.9998252391815186,
      0.999637246131897,
      0.9993646740913391,
      0.9967200756072998,
      0.9907945394515991,
      0.9945554733276367,
      0.9826761484146118,
      0.9387273192405701,
      0.910446047782898,
      0.9393407106399536,
      0.9073860049247742,
      0.9384158849716187,
      0.898090124130249,
      0.926055908203125,
      0.8994758129119873,
      0.9242801666259766,
      0.9042178392410278,
      0.8984963297843933,
      0.8915866017341614,
      0.8986877202987671,
      0.896125078201294,
      0.9182669520378113,
      0.9115068316459656,
      0.9601830244064331,
      0.9565774202346802,
      0.9833943247795105,
      0.984159529209137,
      0.9954248070716858,
      0.996662437915802
    ],
    [
      0.5488075017929077,
      0.6512202620506287,
      0.6859994530677795,
      0.7456529140472412,
      0.7893060445785522,
      0.7582793831825256,
      0.7500392198562622,
      0.7926565408706665,
      0.8142297863960266,
      0.7718378305435181,
      0.7634817361831665,
      0.815850555896759,
      0.8154309988021851,
      0.7697162628173828,
      0.7692142724990845,
      0.8279237747192383,
      0.8050863146781921,
      0.768696665763855,
      0.7867882251739502,
      0.8226494193077087,
      0.7832684516906738,
      0.748755156993866,
      0.8052932620048523,
      0.8092560768127441,
      0.771426796913147,
      0.7822210192680359,
      0.8085359334945679,
      0.7950729727745056,
      0.7720558643341064,
      0.7707018256187439,
      0.8006389737129211,
      0.7734198570251465,
      0.7397591471672058,
      0.7483104467391968,
      0.7661067247390747,
      0.7162343263626099,
      0.6979793906211853,
      0.718311071395874,
      0.7131181359291077,
      0.7818909883499146,
      0.7934670448303223,
      0.7558671832084656,
      0.7613664865493774,
      0.8109341859817505,
      0.7755518555641174,
      0.7419335842132568,
      0.7904566526412964,
      0.8007172346115112,
      0.7440824508666992,
      0.7560399770736694,
      0.8186774849891663,
      0.789476752281189,
      0.7556332349777222,
      0.801093578338623,
      0.820801317691803,
      0.777840256690979,
      0.7573454976081848,
      0.8219658732414246,
      0.7975510358810425,
      0.7542659044265747,
      0.7819446325302124,
      0.812174916267395,
      0.759156346321106,
      0.7434641122817993,
      0.7904484272003174,
      0.7661828994750977,
      0.7126973271369934,
      0.69464111328125,
      0.9840030670166016,
      0.9659395813941956,
      0.9486100077629089,
      0.9578375816345215,
      0.9728241562843323,
      0.9928016662597656,
      0.996189534664154,
      0.9980855584144592,
      0.996455192565918,
      0.9831855893135071,
      0.9827592968940735,
      0.9934357404708862,
      0.9969190955162048,
      0.999241054058075,
      0.9995158314704895,
      0.9996603727340698,
      0.9997894167900085,
      0.9998440742492676,
      0.9999139904975891,
      0.9998694658279419,
      0.9997724890708923,
      0.9993000626564026,
      0.9991552233695984,
      0.9971614480018616,
      0.9985281229019165,
      0.9943731427192688,
      0.9970858693122864,
      0.9983672499656677,
      0.999272346496582,
      0.9992979168891907,
      0.9986972212791443,
      0.9927186369895935,
      0.9596925973892212,
      0.9432054758071899,
      0.8876612186431885,
      0.8973876237869263,
      0.9269252419471741,
      0.9065589904785156,
      0.9321555495262146,
      0.9145333170890808,
      0.94290691614151,
      0.9152939319610596,
      0.9159941077232361,
      0.8566180467605591,
      0.8266792297363281,
      0.9064785242080688,
      0.911224901676178,
      0.9728498458862305,
      0.9677974581718445,
      0.9174652099609375,
      0.9275855422019958,
      0.8891443014144897,
      0.8790863752365112,
      0.9339389801025391,
      0.941872239112854,
      0.9501885175704956,
      0.9149755239486694,
      0.9524471163749695,
      0.9203590154647827,
      0.8937443494796753,
      0.9382055997848511,
      0.9591947793960571,
      0.9912320375442505,
      0.9975847601890564,
      0.9984493851661682,
      0.9987863898277283,
      0.9996216893196106,
      0.9997892379760742,
      0.9994640350341797,
      0.9993163347244263,
      0.9992067217826843,
      0.9996757507324219,
      0.9994380474090576,
      0.9997744560241699,
      0.9998161196708679,
      0.999344527721405,
      0.9995853900909424,
      0.9997718334197998,
      0.9995523691177368,
      0.9994887113571167,
      0.9989043474197388,
      0.9995353817939758,
      0.9995831847190857,
      0.9998375773429871,
      0.999849259853363,
      0.9998791813850403,
      0.9998517632484436,
      0.9997280836105347,
      0.9995832443237305,
      0.9982132911682129,
      0.9944429993629456,
      0.9965199828147888,
      0.9864933490753174,
      0.9440975189208984,
      0.9101752638816833,
      0.9422377347946167,
      0.9103392362594604,
      0.9404864311218262,
      0.9025901556015015,
      0.9299135208129883,
      0.904677152633667,
      0.9282810688018799,
      0.9090567827224731,
      0.9052904844284058,
      0.8984601497650146,
      0.9051589369773865,
      0.9005138278007507,
      0.9213404059410095,
      0.9146308898925781,
      0.9621906876564026,
      0.9584231376647949,
      0.9856656193733215,
      0.9883432388305664,
      0.9972187280654907,
      0.9977758526802063
    ],
    [
      0.5449399948120117,
      0.667425274848938,
      0.694929301738739,
      0.755310595035553,
      0.7975418567657471,
      0.7642472386360168,
      0.7570582628250122,
      0.8002748489379883,
      0.8190294504165649,
      0.7783733606338501,
      0.7719120979309082,
      0.8238964676856995,
      0.8209940195083618,
      0.7784780263900757,
      0.7798254489898682,
      0.8361248970031738,
      0.8138133883476257,
      0.779242217540741,
      0.7980833053588867,
      0.8313481211662292,
      0.7933266758918762,
      0.7622069120407104,
      0.8156252503395081,
      0.8184382915496826,
      0.7799714803695679,
      0.790663480758667,
      0.8199286460876465,
      0.8091325759887695,
      0.784477174282074,
      0.7810713052749634,
      0.8145836591720581,
      0.786954939365387,
      0.7511744499206543,
      0.7634612321853638,
      0.787895679473877,
      0.7346054315567017,
      0.7237261533737183,
      0.7398961782455444,
      0.7348401546478271,
      0.7964342832565308,
      0.8085041642189026,
      0.7741716504096985,
      0.7792067527770996,
      0.8221410512924194,
      0.7888838648796082,
      0.7593091726303101,
      0.8040549159049988,
      0.8111140131950378,
      0.7541279792785645,
      0.7693870067596436,
      0.8284613490104675,
      0.7999408841133118,
      0.769570529460907,
      0.8124340772628784,
      0.8308690190315247,
      0.788273274898529,
      0.7699822187423706,
      0.8298136591911316,
      0.8051518201828003,
      0.7620884776115417,
      0.7881700992584229,
      0.8178083300590515,
      0.7641046047210693,
      0.7488009929656982,
      0.7954121232032776,
      0.7712535858154297,
      0.7171458005905151,
      0.7001855373382568,
      0.9853029251098633,
      0.9646185040473938,
      0.9502109885215759,
      0.95868980884552,
      0.9734508991241455,
      0.9928840398788452,
      0.9958655834197998,
      0.9983491897583008,
      0.9970494508743286,
      0.9848792552947998,
      0.9852479100227356,
      0.9949840307235718,
      0.9977923631668091,
      0.9994361996650696,
      0.9996150732040405,
      0.9997228384017944,
      0.9998184442520142,
      0.9998623132705688,
      0.999923050403595,
      0.999889612197876,
      0.9998006820678711,
      0.9993844032287598,
      0.9992346167564392,
      0.9974160194396973,
      0.9986639022827148,
      0.9948631525039673,
      0.9975660443305969,
      0.9989936947822571,
      0.9994044303894043,
      0.9993966221809387,
      0.9988530278205872,
      0.9934679865837097,
      0.9624199271202087,
      0.9460626244544983,
      0.8934296369552612,
      0.9016531705856323,
      0.9297366142272949,
      0.9097399711608887,
      0.9351351261138916,
      0.9181878566741943,
      0.945405125617981,
      0.9187911748886108,
      0.9201987981796265,
      0.8641804456710815,
      0.8358618021011353,
      0.9122254252433777,
      0.9154101610183716,
      0.9740352034568787,
      0.9689300656318665,
      0.9210232496261597,
      0.9302222728729248,
      0.8946222066879272,
      0.8848521709442139,
      0.9356257319450378,
      0.942977786064148,
      0.951607882976532,
      0.91814124584198,
      0.9535809755325317,
      0.9231206178665161,
      0.9003888964653015,
      0.9417767524719238,
      0.9635261297225952,
      0.993060290813446,
      0.9981237649917603,
      0.998694121837616,
      0.9990065097808838,
      0.9996792674064636,
      0.9998233318328857,
      0.9995290637016296,
      0.9993905425071716,
      0.9992814660072327,
      0.9997057914733887,
      0.9995242357254028,
      0.9997939467430115,
      0.9998320937156677,
      0.9994227886199951,
      0.9996502995491028,
      0.9997991323471069,
      0.9996392130851746,
      0.9995667338371277,
      0.9990420937538147,
      0.9995943903923035,
      0.9996322393417358,
      0.9998582005500793,
      0.9998748302459717,
      0.9998931288719177,
      0.9998697638511658,
      0.9997794032096863,
      0.999701201915741,
      0.9988792538642883,
      0.996985137462616,
      0.9977450370788574,
      0.9890332818031311,
      0.9485306739807129,
      0.9144920110702515,
      0.9455969333648682,
      0.9136768579483032,
      0.9430652856826782,
      0.9075530767440796,
      0.9340877532958984,
      0.9094274044036865,
      0.9322216510772705,
      0.9138230681419373,
      0.9112405180931091,
      0.9044189453125,
      0.9113280773162842,
      0.9051944613456726,
      0.9248725771903992,
      0.9164736270904541,
      0.9642459750175476,
      0.9621919393539429,
      0.9879964590072632,
      0.9912031888961792,
      0.9981608986854553,
      0.9984118342399597
    ],
    [
      0.5345766544342041,
      0.6743404865264893,
      0.7024855613708496,
      0.767349362373352,
      0.8079553246498108,
      0.773164689540863,
      0.76595139503479,
      0.809866726398468,
      0.8261678218841553,
      0.7866135239601135,
      0.7820380926132202,
      0.8327831029891968,
      0.8283590078353882,
      0.7871252298355103,
      0.7916709184646606,
      0.8441025614738464,
      0.8231613636016846,
      0.7902576923370361,
      0.8095836639404297,
      0.8398169875144958,
      0.8032276630401611,
      0.7754232883453369,
      0.8263744711875916,
      0.8273111581802368,
      0.7895646691322327,
      0.8025739789009094,
      0.8318572044372559,
      0.8218845129013062,
      0.7967772483825684,
      0.7924278378486633,
      0.8270761966705322,
      0.8024385571479797,
      0.7660561203956604,
      0.7813360095024109,
      0.8164936304092407,
      0.7579284906387329,
      0.7537733316421509,
      0.7632139921188354,
      0.7572206258773804,
      0.8109190464019775,
      0.8217433094978333,
      0.7916052341461182,
      0.7958276867866516,
      0.8333624005317688,
      0.8020244836807251,
      0.7751844525337219,
      0.8163735270500183,
      0.8218286633491516,
      0.7654359340667725,
      0.7818616628646851,
      0.837675929069519,
      0.8118088245391846,
      0.7813606262207031,
      0.8216439485549927,
      0.8406891822814941,
      0.8000096678733826,
      0.7816396355628967,
      0.837540864944458,
      0.8144502639770508,
      0.7712223529815674,
      0.7946003079414368,
      0.8273034691810608,
      0.7742448449134827,
      0.7585514783859253,
      0.802822470664978,
      0.7835322618484497,
      0.7269637584686279,
      0.7116291522979736,
      0.9868683218955994,
      0.9671964645385742,
      0.9518972039222717,
      0.960423469543457,
      0.974768877029419,
      0.9933860301971436,
      0.9963669180870056,
      0.9986554980278015,
      0.997843861579895,
      0.9870942234992981,
      0.988907516002655,
      0.9969716668128967,
      0.9986152648925781,
      0.9996131658554077,
      0.9997097849845886,
      0.9997786283493042,
      0.9998454451560974,
      0.9998807907104492,
      0.9999324083328247,
      0.9999086260795593,
      0.9998342394828796,
      0.9994844198226929,
      0.9993381500244141,
      0.997753918170929,
      0.998826265335083,
      0.995330274105072,
      0.9978199601173401,
      0.9991739392280579,
      0.9994837045669556,
      0.9994688034057617,
      0.999009907245636,
      0.9941928386688232,
      0.965308427810669,
      0.9492616653442383,
      0.8992923498153687,
      0.906600296497345,
      0.9332855343818665,
      0.9137964248657227,
      0.9382767677307129,
      0.9218659400939941,
      0.9483597278594971,
      0.9211859703063965,
      0.9247748851776123,
      0.871964693069458,
      0.8454878330230713,
      0.9174439907073975,
      0.9196144342422485,
      0.975552499294281,
      0.9706485867500305,
      0.9249231219291687,
      0.9332408905029297,
      0.9013220071792603,
      0.8907792568206787,
      0.9380507469177246,
      0.9452840685844421,
      0.9537980556488037,
      0.9220781326293945,
      0.9559046030044556,
      0.9273903369903564,
      0.909475564956665,
      0.9459420442581177,
      0.9678643345832825,
      0.9948192834854126,
      0.9985940456390381,
      0.9989637732505798,
      0.9992129802703857,
      0.9997338056564331,
      0.999854326248169,
      0.9995919466018677,
      0.9994747638702393,
      0.9993595480918884,
      0.999736487865448,
      0.9995662569999695,
      0.999810516834259,
      0.9998507499694824,
      0.9995250105857849,
      0.9997058510780334,
      0.9998217821121216,
      0.9997084736824036,
      0.9996488690376282,
      0.9991825222969055,
      0.9996601343154907,
      0.999683141708374,
      0.9998803734779358,
      0.9998974800109863,
      0.9999058842658997,
      0.9998854994773865,
      0.9998229742050171,
      0.9997901916503906,
      0.9992907047271729,
      0.998558759689331,
      0.9984661936759949,
      0.9921556711196899,
      0.9558210968971252,
      0.92153400182724,
      0.948981523513794,
      0.9182243347167969,
      0.9463489055633545,
      0.9124688506126404,
      0.9388870596885681,
      0.9159507155418396,
      0.9367666244506836,
      0.919346034526825,
      0.9169209599494934,
      0.9106499552726746,
      0.9179654121398926,
      0.9104801416397095,
      0.9284997582435608,
      0.9206881523132324,
      0.9675930738449097,
      0.9684457778930664,
      0.9916368722915649,
      0.9943074584007263,
      0.9989051222801208,
      0.9988946318626404
    ],
    [
      0.5087635517120361,
      0.6591885685920715,
      0.7027671933174133,
      0.7745118141174316,
      0.8129129409790039,
      0.7797108888626099,
      0.7722491025924683,
      0.8164896368980408,
      0.8326103687286377,
      0.7949615716934204,
      0.7914044260978699,
      0.8413435220718384,
      0.8342093229293823,
      0.7955843210220337,
      0.8036154508590698,
      0.8518927097320557,
      0.8322538137435913,
      0.8017269372940063,
      0.8217805624008179,
      0.8480215668678284,
      0.8136625289916992,
      0.788139283657074,
      0.8373321294784546,
      0.8355907201766968,
      0.7989014387130737,
      0.8150765895843506,
      0.8422790765762329,
      0.8326075673103333,
      0.8082402348518372,
      0.8035241365432739,
      0.8381837606430054,
      0.8157626390457153,
      0.7789239883422852,
      0.7972009181976318,
      0.8361640572547913,
      0.7819017171859741,
      0.7833091616630554,
      0.7855561971664429,
      0.7758398056030273,
      0.825797975063324,
      0.8333859443664551,
      0.8058642148971558,
      0.8110259175300598,
      0.8435103893280029,
      0.8138508200645447,
      0.7894392013549805,
      0.8276376724243164,
      0.8321346640586853,
      0.7779489755630493,
      0.7938467264175415,
      0.8463034629821777,
      0.824679970741272,
      0.7928102016448975,
      0.828705906867981,
      0.8501948118209839,
      0.8114632368087769,
      0.7920710444450378,
      0.84412682056427,
      0.8231061697006226,
      0.778855562210083,
      0.7999743223190308,
      0.8343897461891174,
      0.7837503552436829,
      0.7662096619606018,
      0.8077356815338135,
      0.792792797088623,
      0.7349752187728882,
      0.7142617106437683,
      0.9881925582885742,
      0.9695953726768494,
      0.9548765420913696,
      0.9625658988952637,
      0.9766930341720581,
      0.9941592216491699,
      0.9971646070480347,
      0.9989402890205383,
      0.9983896613121033,
      0.9903443455696106,
      0.9932059049606323,
      0.9983354806900024,
      0.9991552233695984,
      0.9997304677963257,
      0.999771773815155,
      0.9998123049736023,
      0.9998615384101868,
      0.9998936653137207,
      0.9999394416809082,
      0.999923050403595,
      0.9998605251312256,
      0.9995704889297485,
      0.9994410872459412,
      0.9981144070625305,
      0.9990017414093018,
      0.9958687424659729,
      0.9981311559677124,
      0.9993223547935486,
      0.9995512962341309,
      0.9995265007019043,
      0.9991249442100525,
      0.9946838617324829,
      0.9683180451393127,
      0.9518570899963379,
      0.9046112298965454,
      0.9113876819610596,
      0.9365741014480591,
      0.9175452589988708,
      0.9416710138320923,
      0.9258291125297546,
      0.9517017602920532,
      0.9251871109008789,
      0.9299328327178955,
      0.8806878328323364,
      0.8553101420402527,
      0.9223787784576416,
      0.924371063709259,
      0.9774323105812073,
      0.9725382328033447,
      0.9287415742874146,
      0.936199426651001,
      0.9067829251289368,
      0.8959029912948608,
      0.9400034546852112,
      0.9473894834518433,
      0.9566527009010315,
      0.9275124669075012,
      0.9585322141647339,
      0.9320054650306702,
      0.9143267869949341,
      0.9501523971557617,
      0.9715811610221863,
      0.99577397108078,
      0.9989027380943298,
      0.9992016553878784,
      0.9993656873703003,
      0.9997775554656982,
      0.9998800158500671,
      0.9996650218963623,
      0.9995470643043518,
      0.9994732737541199,
      0.9997712969779968,
      0.9996379017829895,
      0.9998312592506409,
      0.9998719692230225,
      0.999617874622345,
      0.9997541904449463,
      0.999842643737793,
      0.999767005443573,
      0.9997186064720154,
      0.9993180632591248,
      0.9997267127037048,
      0.9997308850288391,
      0.9998984336853027,
      0.9999141693115234,
      0.9999154806137085,
      0.999895453453064,
      0.9998540878295898,
      0.9998400807380676,
      0.9995181560516357,
      0.9991984963417053,
      0.9988977909088135,
      0.994845449924469,
      0.963527262210846,
      0.9281768798828125,
      0.9544214010238647,
      0.9233174324035645,
      0.9502785205841064,
      0.917144775390625,
      0.9432923793792725,
      0.9197293519973755,
      0.9405615925788879,
      0.9237686991691589,
      0.9219841957092285,
      0.9158744215965271,
      0.9239591360092163,
      0.9155641794204712,
      0.9332979917526245,
      0.9270079135894775,
      0.9730882048606873,
      0.9755984544754028,
      0.9949402809143066,
      0.9971485137939453,
      0.9993323683738708,
      0.9992122054100037
    ],
    [
      0.517580509185791,
      0.6758447885513306,
      0.7169978022575378,
      0.787649393081665,
      0.8220235705375671,
      0.7916648387908936,
      0.7831965684890747,
      0.8243566155433655,
      0.8406484127044678,
      0.8038982152938843,
      0.8003108501434326,
      0.8491154313087463,
      0.8410109281539917,
      0.8039034008979797,
      0.8130413889884949,
      0.8584615588188171,
      0.8400955200195312,
      0.8109049201011658,
      0.8307433128356934,
      0.855512261390686,
      0.8220788240432739,
      0.7992395758628845,
      0.8484222888946533,
      0.8441760540008545,
      0.8095976114273071,
      0.8295779228210449,
      0.8537331819534302,
      0.8436866402626038,
      0.8221257328987122,
      0.817363977432251,
      0.8490269184112549,
      0.8308667540550232,
      0.7952706217765808,
      0.8111332058906555,
      0.8486896753311157,
      0.798765242099762,
      0.8059738874435425,
      0.8019812107086182,
      0.7897695899009705,
      0.835379421710968,
      0.8416140079498291,
      0.8164862394332886,
      0.8221437335014343,
      0.8515227437019348,
      0.8231561183929443,
      0.8008084893226624,
      0.8360142707824707,
      0.8402960300445557,
      0.7887411117553711,
      0.8033463954925537,
      0.852897584438324,
      0.8346837162971497,
      0.8024467825889587,
      0.8352013826370239,
      0.8582988381385803,
      0.8204855918884277,
      0.8027297258377075,
      0.851309061050415,
      0.8306927680969238,
      0.7870171666145325,
      0.8070495128631592,
      0.8418887257575989,
      0.7929844856262207,
      0.7756388187408447,
      0.8142746686935425,
      0.8051851987838745,
      0.7467264533042908,
      0.7265328168869019,
      0.9895232915878296,
      0.9726167917251587,
      0.9586632251739502,
      0.9651143550872803,
      0.9787775278091431,
      0.9948756098747253,
      0.9978179931640625,
      0.999158501625061,
      0.9988023042678833,
      0.992850124835968,
      0.9957802891731262,
      0.999005913734436,
      0.9994553923606873,
      0.9998010993003845,
      0.999809980392456,
      0.9998322129249573,
      0.999867856502533,
      0.9998998045921326,
      0.9999431371688843,
      0.9999315142631531,
      0.9998772740364075,
      0.9996306896209717,
      0.9995222091674805,
      0.9984059929847717,
      0.9992072582244873,
      0.996459424495697,
      0.9985077381134033,
      0.9994586110115051,
      0.9996156096458435,
      0.9995822310447693,
      0.9992334842681885,
      0.9951676726341248,
      0.9703296422958374,
      0.9545485377311707,
      0.9098348617553711,
      0.9167431592941284,
      0.9405806660652161,
      0.9223625063896179,
      0.945786714553833,
      0.9299393892288208,
      0.9544129371643066,
      0.9285449385643005,
      0.9328232407569885,
      0.8877735733985901,
      0.8627376556396484,
      0.9262197017669678,
      0.928281307220459,
      0.9790367484092712,
      0.9744352102279663,
      0.9326030015945435,
      0.939935564994812,
      0.9119299054145813,
      0.9006414413452148,
      0.9421665668487549,
      0.9495218992233276,
      0.9591119289398193,
      0.930928647518158,
      0.9607622623443604,
      0.9354087114334106,
      0.9191055297851562,
      0.9533132910728455,
      0.9730851650238037,
      0.9955880641937256,
      0.9990445375442505,
      0.999349057674408,
      0.9994540214538574,
      0.9998062252998352,
      0.999897301197052,
      0.9997240900993347,
      0.9996265769004822,
      0.9995657205581665,
      0.9998013377189636,
      0.9996961951255798,
      0.9998496770858765,
      0.9998897314071655,
      0.9996823668479919,
      0.999793291091919,
      0.9998617172241211,
      0.9998151063919067,
      0.9997749924659729,
      0.999427855014801,
      0.9997758865356445,
      0.9997676014900208,
      0.9999121427536011,
      0.9999253153800964,
      0.9999211430549622,
      0.9998993873596191,
      0.9998741149902344,
      0.9998666048049927,
      0.9996289610862732,
      0.9994432330131531,
      0.9991836547851562,
      0.9975736141204834,
      0.9705499410629272,
      0.9342131614685059,
      0.9588104486465454,
      0.927824854850769,
      0.9539478421211243,
      0.9220858812332153,
      0.9480752944946289,
      0.9253592491149902,
      0.9453608989715576,
      0.9290624856948853,
      0.9279088973999023,
      0.923160195350647,
      0.9303011894226074,
      0.9211614727973938,
      0.937730073928833,
      0.9323998689651489,
      0.9776184558868408,
      0.9815220832824707,
      0.9972740411758423,
      0.9987935423851013,
      0.9995881915092468,
      0.9994068741798401
    ],
    [
      0.5592719316482544,
      0.7337724566459656,
      0.7450809478759766,
      0.7923978567123413,
      0.833938717842102,
      0.806827187538147,
      0.7980093955993652,
      0.8351031541824341,
      0.8498595356941223,
      0.8133323192596436,
      0.8107938766479492,
      0.8565120697021484,
      0.8469654321670532,
      0.8118974566459656,
      0.8209028244018555,
      0.8639234304428101,
      0.8464898467063904,
      0.8182660341262817,
      0.8381159901618958,
      0.8611225485801697,
      0.8289609551429749,
      0.8077022433280945,
      0.8548880219459534,
      0.8496224880218506,
      0.8166900873184204,
      0.8385992646217346,
      0.8609205484390259,
      0.8509211540222168,
      0.831707775592804,
      0.8266564607620239,
      0.8568260073661804,
      0.8416237831115723,
      0.8089487552642822,
      0.8218380212783813,
      0.8586732149124146,
      0.8161253929138184,
      0.8257763981819153,
      0.8178152441978455,
      0.8023345470428467,
      0.8430559039115906,
      0.8490794897079468,
      0.827377200126648,
      0.8307154178619385,
      0.8581193685531616,
      0.830817699432373,
      0.8111957907676697,
      0.8426011800765991,
      0.846998929977417,
      0.7982956767082214,
      0.8107920289039612,
      0.8585852384567261,
      0.8433341383934021,
      0.8106870651245117,
      0.8408586978912354,
      0.8644754886627197,
      0.8282468318939209,
      0.8108161687850952,
      0.8573926687240601,
      0.8375418782234192,
      0.7955373525619507,
      0.8149819374084473,
      0.849173903465271,
      0.8024104833602905,
      0.7853062152862549,
      0.8216875195503235,
      0.8163477778434753,
      0.7594603896141052,
      0.7406219840049744,
      0.9903322458267212,
      0.9744603633880615,
      0.9608711004257202,
      0.9667588472366333,
      0.9800710678100586,
      0.9952389597892761,
      0.9980860948562622,
      0.9992627501487732,
      0.9990005493164062,
      0.9941813945770264,
      0.9975427985191345,
      0.9993441700935364,
      0.9995933771133423,
      0.9998371005058289,
      0.9998313188552856,
      0.999844491481781,
      0.9998719692230225,
      0.9999028444290161,
      0.9999443292617798,
      0.9999372363090515,
      0.9998889565467834,
      0.9996740221977234,
      0.9995757341384888,
      0.9986050724983215,
      0.9993360042572021,
      0.996836245059967,
      0.998738706111908,
      0.9995456337928772,
      0.9996547102928162,
      0.9996172785758972,
      0.9993129372596741,
      0.995599627494812,
      0.972067654132843,
      0.9568684101104736,
      0.9140759110450745,
      0.9206873178482056,
      0.9436408281326294,
      0.9260424971580505,
      0.9489400386810303,
      0.9335893392562866,
      0.9570358991622925,
      0.9317051768302917,
      0.9363347291946411,
      0.8938121795654297,
      0.8699759244918823,
      0.9300472736358643,
      0.9322059750556946,
      0.980863630771637,
      0.9762390851974487,
      0.9361279010772705,
      0.9434715509414673,
      0.916375458240509,
      0.90581214427948,
      0.9446978569030762,
      0.951818585395813,
      0.9615542888641357,
      0.9344825148582458,
      0.9632095098495483,
      0.9391793608665466,
      0.9237807989120483,
      0.9565514326095581,
      0.9756528735160828,
      0.9962904453277588,
      0.9992091655731201,
      0.9994680285453796,
      0.9995319843292236,
      0.9998286962509155,
      0.9999104142189026,
      0.999768078327179,
      0.9996868371963501,
      0.999638557434082,
      0.9998281598091125,
      0.9997533559799194,
      0.9998680949211121,
      0.9999046325683594,
      0.9997328519821167,
      0.999822735786438,
      0.999876081943512,
      0.9998464584350586,
      0.9998096227645874,
      0.9995114207267761,
      0.9998093247413635,
      0.9998034834861755,
      0.9999227523803711,
      0.9999340176582336,
      0.9999252557754517,
      0.9999017715454102,
      0.9998875856399536,
      0.9998847842216492,
      0.999703049659729,
      0.9995702505111694,
      0.9994056224822998,
      0.9985944032669067,
      0.9751943945884705,
      0.9387481212615967,
      0.9619293212890625,
      0.9312558174133301,
      0.9565564393997192,
      0.9258342981338501,
      0.9512103796005249,
      0.9290010333061218,
      0.9486468434333801,
      0.9325677156448364,
      0.9314736127853394,
      0.9272161722183228,
      0.9329931735992432,
      0.9246026873588562,
      0.9408118724822998,
      0.9361594915390015,
      0.9803400635719299,
      0.9849762320518494,
      0.9983619451522827,
      0.9992777705192566,
      0.9997014403343201,
      0.9995121955871582
    ],
    [
      0.6657068729400635,
      0.7983603477478027,
      0.7917069792747498,
      0.8138925433158875,
      0.8508251905441284,
      0.8227771520614624,
      0.8154990673065186,
      0.8471200466156006,
      0.860339879989624,
      0.8252266049385071,
      0.8221343755722046,
      0.8643909096717834,
      0.8550882935523987,
      0.8209155797958374,
      0.8287840485572815,
      0.8702393770217896,
      0.8537092804908752,
      0.8262865543365479,
      0.8455218076705933,
      0.8672984838485718,
      0.8362722396850586,
      0.8174865245819092,
      0.8616519570350647,
      0.8556957244873047,
      0.8248684406280518,
      0.847984790802002,
      0.8684347867965698,
      0.8586208820343018,
      0.8413764238357544,
      0.8366644978523254,
      0.8647025227546692,
      0.8509984612464905,
      0.8209587931632996,
      0.832199215888977,
      0.8668871521949768,
      0.8307334780693054,
      0.8419772386550903,
      0.8309909701347351,
      0.8149788975715637,
      0.8527652025222778,
      0.8558735847473145,
      0.837053120136261,
      0.8394311666488647,
      0.8647462129592896,
      0.8384822607040405,
      0.8208994269371033,
      0.8494394421577454,
      0.8533083200454712,
      0.8069378137588501,
      0.8184007406234741,
      0.8639107942581177,
      0.8511223793029785,
      0.8183431625366211,
      0.8464848399162292,
      0.8700436353683472,
      0.835387647151947,
      0.8198254704475403,
      0.8627156019210815,
      0.8435971140861511,
      0.802566647529602,
      0.8232294321060181,
      0.856093168258667,
      0.8108327388763428,
      0.7943173050880432,
      0.8291125297546387,
      0.8254938125610352,
      0.7714236974716187,
      0.7484269142150879,
      0.9909731149673462,
      0.9762518405914307,
      0.9629716873168945,
      0.9682060480117798,
      0.9811533689498901,
      0.9955880641937256,
      0.9984156489372253,
      0.9993721842765808,
      0.9991847276687622,
      0.9951586723327637,
      0.9981917142868042,
      0.999508798122406,
      0.999661922454834,
      0.999860405921936,
      0.9998453259468079,
      0.9998527765274048,
      0.9998745322227478,
      0.9999066591262817,
      0.9999473690986633,
      0.9999433159828186,
      0.9999004006385803,
      0.9997310042381287,
      0.9996398687362671,
      0.9987318515777588,
      0.9992777705192566,
      0.9969378709793091,
      0.998670220375061,
      0.9995959401130676,
      0.9996829628944397,
      0.9996466636657715,
      0.9993870854377747,
      0.9960503578186035,
      0.9739987850189209,
      0.9591771960258484,
      0.918347954750061,
      0.9246177077293396,
      0.9475107192993164,
      0.9295705556869507,
      0.9519195556640625,
      0.9369797110557556,
      0.9595407843589783,
      0.9347244501113892,
      0.9400441646575928,
      0.899103581905365,
      0.8770855665206909,
      0.933251142501831,
      0.9355202317237854,
      0.982201337814331,
      0.9777490496635437,
      0.9392869472503662,
      0.9464043378829956,
      0.920506477355957,
      0.9100183248519897,
      0.947169303894043,
      0.9541733264923096,
      0.9637205004692078,
      0.9377602338790894,
      0.9653178453445435,
      0.9428438544273376,
      0.9281964302062988,
      0.9590241312980652,
      0.9774211049079895,
      0.9967081546783447,
      0.9993284940719604,
      0.9995554089546204,
      0.9995886087417603,
      0.9998457431793213,
      0.9999208450317383,
      0.9998031258583069,
      0.9997334480285645,
      0.99970543384552,
      0.9998473525047302,
      0.9997876286506653,
      0.9998787641525269,
      0.999912440776825,
      0.9997687339782715,
      0.9998446702957153,
      0.9998857378959656,
      0.9998651146888733,
      0.9998318552970886,
      0.999570906162262,
      0.9998387694358826,
      0.9998399615287781,
      0.9999322295188904,
      0.9999414682388306,
      0.9999288320541382,
      0.9999041557312012,
      0.9998986721038818,
      0.9998988509178162,
      0.9997527003288269,
      0.9996575713157654,
      0.9995403289794922,
      0.9990809559822083,
      0.9787435531616211,
      0.9428527355194092,
      0.9646084904670715,
      0.9344570636749268,
      0.9589999914169312,
      0.9294106960296631,
      0.9541547894477844,
      0.9324690103530884,
      0.9518844485282898,
      0.9353960752487183,
      0.9347613453865051,
      0.9311288595199585,
      0.9364383220672607,
      0.9280381202697754,
      0.9435031414031982,
      0.9396839141845703,
      0.9824993014335632,
      0.9883236885070801,
      0.9988912343978882,
      0.9994696378707886,
      0.9997596144676208,
      0.9995748400688171
    ],
    [
      0.7041443586349487,
      0.8227386474609375,
      0.8055031895637512,
      0.8272041082382202,
      0.859431266784668,
      0.8316622376441956,
      0.8258563280105591,
      0.8551931381225586,
      0.867282509803772,
      0.8334429860115051,
      0.8306093215942383,
      0.8711456060409546,
      0.861785888671875,
      0.828773558139801,
      0.8365805149078369,
      0.8765619397163391,
      0.8606162667274475,
      0.834117591381073,
      0.8534641265869141,
      0.8734484314918518,
      0.8439573645591736,
      0.8283961415290833,
      0.8686116933822632,
      0.8616535663604736,
      0.8330053091049194,
      0.8563932180404663,
      0.8757171630859375,
      0.8660069108009338,
      0.8499544858932495,
      0.8453991413116455,
      0.8726214170455933,
      0.8602041602134705,
      0.832141637802124,
      0.8420602679252625,
      0.8744078278541565,
      0.8439875841140747,
      0.8564763069152832,
      0.8440466523170471,
      0.8260661363601685,
      0.861372709274292,
      0.8623749613761902,
      0.8462011218070984,
      0.8493667244911194,
      0.8713202476501465,
      0.8459267020225525,
      0.8303914666175842,
      0.8545422554016113,
      0.8583816289901733,
      0.815386176109314,
      0.8260267972946167,
      0.869404673576355,
      0.859753429889679,
      0.8258587121963501,
      0.8521062135696411,
      0.8753421306610107,
      0.8428905010223389,
      0.8286687135696411,
      0.8675335645675659,
      0.8490551114082336,
      0.8080760836601257,
      0.8308979272842407,
      0.8619325757026672,
      0.817267656326294,
      0.8015888929367065,
      0.8358798623085022,
      0.8340140581130981,
      0.7777403593063354,
      0.7569957375526428,
      0.9916421175003052,
      0.9781030416488647,
      0.9652239084243774,
      0.9699212312698364,
      0.9825544357299805,
      0.996033787727356,
      0.9986883401870728,
      0.9994686245918274,
      0.9993420839309692,
      0.9961789846420288,
      0.9987449645996094,
      0.9996308088302612,
      0.999729573726654,
      0.9998800158500671,
      0.9998560547828674,
      0.9998598694801331,
      0.9998756647109985,
      0.9999070167541504,
      0.9999480843544006,
      0.9999476671218872,
      0.9999099969863892,
      0.9997808337211609,
      0.9997020363807678,
      0.9989160895347595,
      0.9993768930435181,
      0.9972933530807495,
      0.9987969398498535,
      0.9996267557144165,
      0.9997026324272156,
      0.9996685981750488,
      0.9994397759437561,
      0.9964075684547424,
      0.9756472110748291,
      0.9612427949905396,
      0.9224245548248291,
      0.9285383224487305,
      0.9506601691246033,
      0.933110237121582,
      0.9549833536148071,
      0.940333366394043,
      0.9622321128845215,
      0.9381716251373291,
      0.9447169303894043,
      0.905666708946228,
      0.8845261335372925,
      0.9365400075912476,
      0.9390745759010315,
      0.9837359189987183,
      0.9793556928634644,
      0.9427069425582886,
      0.9493708610534668,
      0.9246466159820557,
      0.9144672155380249,
      0.9493017196655273,
      0.9565795660018921,
      0.966029167175293,
      0.9412887692451477,
      0.9677003622055054,
      0.9467891454696655,
      0.9327132701873779,
      0.9617594480514526,
      0.9795708656311035,
      0.9971473217010498,
      0.9994440674781799,
      0.9996328949928284,
      0.9996405839920044,
      0.9998613595962524,
      0.9999297261238098,
      0.9998329877853394,
      0.9997706413269043,
      0.9997445344924927,
      0.99986332654953,
      0.9998071193695068,
      0.9998884797096252,
      0.9999215602874756,
      0.9997993111610413,
      0.999862551689148,
      0.999894917011261,
      0.9998828172683716,
      0.9998562335968018,
      0.9996231198310852,
      0.9998645782470703,
      0.9998701214790344,
      0.9999409914016724,
      0.9999488592147827,
      0.9999324679374695,
      0.9999067187309265,
      0.9999097585678101,
      0.9999123811721802,
      0.9997974038124084,
      0.9997435212135315,
      0.9996565580368042,
      0.999403715133667,
      0.9826282858848572,
      0.9477264881134033,
      0.9677281379699707,
      0.9379997253417969,
      0.9617092609405518,
      0.9331684112548828,
      0.9570664167404175,
      0.9360615611076355,
      0.9550462961196899,
      0.93914794921875,
      0.9382760524749756,
      0.9351559281349182,
      0.9399188756942749,
      0.9317626357078552,
      0.947525143623352,
      0.9437933564186096,
      0.985108494758606,
      0.9915235042572021,
      0.9993045926094055,
      0.9996164441108704,
      0.9997996091842651,
      0.9996248483657837
    ],
    [
      0.7292522192001343,
      0.837297797203064,
      0.8150419592857361,
      0.8382972478866577,
      0.8665986061096191,
      0.8410600423812866,
      0.835151731967926,
      0.8617381453514099,
      0.8727999329566956,
      0.8405171036720276,
      0.8376351594924927,
      0.8765313625335693,
      0.866691529750824,
      0.834930956363678,
      0.8431775569915771,
      0.881625771522522,
      0.8658897876739502,
      0.840449333190918,
      0.8600206971168518,
      0.8785750269889832,
      0.8509282469749451,
      0.8366671204566956,
      0.8749125599861145,
      0.8671548366546631,
      0.8402438163757324,
      0.864942729473114,
      0.881946861743927,
      0.8730137348175049,
      0.8591920137405396,
      0.8565353155136108,
      0.8810769319534302,
      0.8697330951690674,
      0.8449114561080933,
      0.8522007465362549,
      0.8814018964767456,
      0.8569351434707642,
      0.8678107261657715,
      0.8547664880752563,
      0.8358433246612549,
      0.8687421083450317,
      0.8688185214996338,
      0.854486346244812,
      0.8572258949279785,
      0.876998782157898,
      0.8524741530418396,
      0.8381186127662659,
      0.8603600263595581,
      0.8639552593231201,
      0.822550892829895,
      0.832202672958374,
      0.8744611740112305,
      0.8660639524459839,
      0.8328605890274048,
      0.8566973209381104,
      0.8804492950439453,
      0.8489102125167847,
      0.8345932364463806,
      0.8730683922767639,
      0.8552678823471069,
      0.8143779039382935,
      0.8377810716629028,
      0.8687629103660583,
      0.8270660638809204,
      0.8123801946640015,
      0.8438065648078918,
      0.8432542085647583,
      0.7888903617858887,
      0.7700034379959106,
      0.9922866225242615,
      0.9815645217895508,
      0.9677809476852417,
      0.9718305468559265,
      0.9841123223304749,
      0.9964837431907654,
      0.9989259243011475,
      0.9995418787002563,
      0.9994556307792664,
      0.9969910383224487,
      0.999030351638794,
      0.999692440032959,
      0.9997676014900208,
      0.9998923540115356,
      0.9998639225959778,
      0.9998661875724792,
      0.9998772740364075,
      0.999908983707428,
      0.9999492764472961,
      0.999951183795929,
      0.9999172687530518,
      0.9998137354850769,
      0.9997513890266418,
      0.9990789294242859,
      0.9994733929634094,
      0.9976348280906677,
      0.9988427758216858,
      0.999481737613678,
      0.999701976776123,
      0.999678373336792,
      0.9994690418243408,
      0.9966007471084595,
      0.9762933850288391,
      0.9635655879974365,
      0.9268218278884888,
      0.9331904649734497,
      0.9543399810791016,
      0.9373067617416382,
      0.9585856795310974,
      0.9444277286529541,
      0.9650676250457764,
      0.9416165351867676,
      0.9493685960769653,
      0.9112985134124756,
      0.8905942440032959,
      0.9404131174087524,
      0.9429270029067993,
      0.9853479266166687,
      0.9811920523643494,
      0.9466767311096191,
      0.9529334306716919,
      0.9291172027587891,
      0.9192796945571899,
      0.9516661763191223,
      0.9593026041984558,
      0.9685853123664856,
      0.9453747272491455,
      0.9701540470123291,
      0.9504518508911133,
      0.9367974400520325,
      0.964546263217926,
      0.9817262887954712,
      0.9975801706314087,
      0.9995318055152893,
      0.9996930956840515,
      0.9996806383132935,
      0.9998741149902344,
      0.9999375939369202,
      0.9998573660850525,
      0.9998019337654114,
      0.999779999256134,
      0.9998767375946045,
      0.999830961227417,
      0.999896228313446,
      0.9999276995658875,
      0.9998219013214111,
      0.9998736381530762,
      0.9999002814292908,
      0.9998945593833923,
      0.9998770356178284,
      0.9996894001960754,
      0.999884843826294,
      0.9998929500579834,
      0.9999479055404663,
      0.9999547600746155,
      0.9999358654022217,
      0.9999096989631653,
      0.9999184012413025,
      0.9999229907989502,
      0.9998288154602051,
      0.9998005032539368,
      0.9997308254241943,
      0.999527633190155,
      0.9852433204650879,
      0.9516619443893433,
      0.9702473878860474,
      0.9411077499389648,
      0.9643688201904297,
      0.9368578195571899,
      0.9602424502372742,
      0.9403088092803955,
      0.958740234375,
      0.9436337947845459,
      0.9419817924499512,
      0.9392767548561096,
      0.9432597160339355,
      0.9352207183837891,
      0.9508891105651855,
      0.9471871852874756,
      0.9868512749671936,
      0.9931638240814209,
      0.9994571805000305,
      0.999687671661377,
      0.9998241066932678,
      0.9996593594551086
    ],
    [
      0.7471563816070557,
      0.8476420640945435,
      0.8245768547058105,
      0.8486642837524414,
      0.8743751049041748,
      0.8515280485153198,
      0.8446801900863647,
      0.8686866164207458,
      0.8785706758499146,
      0.8480626940727234,
      0.8452364206314087,
      0.8823971748352051,
      0.8715079426765442,
      0.8411493301391602,
      0.8500618934631348,
      0.8865228295326233,
      0.8718379139900208,
      0.847327709197998,
      0.8661896586418152,
      0.8833790421485901,
      0.8573861122131348,
      0.8455166220664978,
      0.8803868293762207,
      0.8722221851348877,
      0.8459429740905762,
      0.8714860677719116,
      0.8872127532958984,
      0.8789607286453247,
      0.866581916809082,
      0.8651635646820068,
      0.8881904482841492,
      0.8777925968170166,
      0.8560467958450317,
      0.8606927990913391,
      0.8876375555992126,
      0.8686946630477905,
      0.8774924874305725,
      0.8646342754364014,
      0.8474843502044678,
      0.8767600059509277,
      0.8760150074958801,
      0.8637478947639465,
      0.8652554750442505,
      0.8831256628036499,
      0.8594635725021362,
      0.8465156555175781,
      0.8666160106658936,
      0.869369626045227,
      0.8285934925079346,
      0.8386902809143066,
      0.8798505067825317,
      0.8723863959312439,
      0.8402277827262878,
      0.861725926399231,
      0.8857448101043701,
      0.8552637100219727,
      0.8415864706039429,
      0.8793115615844727,
      0.8628627061843872,
      0.8230506777763367,
      0.8454111218452454,
      0.8766310811042786,
      0.8390421867370605,
      0.8249238133430481,
      0.8527974486351013,
      0.8536040782928467,
      0.8029987215995789,
      0.7861490845680237,
      0.9926962852478027,
      0.9826416969299316,
      0.9696844816207886,
      0.9733176231384277,
      0.9852715134620667,
      0.9968228340148926,
      0.9990962743759155,
      0.9995850920677185,
      0.9995182156562805,
      0.9975048303604126,
      0.999189019203186,
      0.9997366070747375,
      0.9997917413711548,
      0.9999008178710938,
      0.999869167804718,
      0.9998705983161926,
      0.9998785257339478,
      0.9999100565910339,
      0.9999503493309021,
      0.9999539852142334,
      0.9999229311943054,
      0.9998381733894348,
      0.9997859597206116,
      0.9991961121559143,
      0.9995453357696533,
      0.9979157447814941,
      0.9989590048789978,
      0.999535083770752,
      0.9997202754020691,
      0.9996938705444336,
      0.9995085000991821,
      0.9969461560249329,
      0.978265643119812,
      0.966132640838623,
      0.930956244468689,
      0.9372036457061768,
      0.957474946975708,
      0.9408704042434692,
      0.9616951942443848,
      0.9485719203948975,
      0.967717170715332,
      0.9457547664642334,
      0.9529575705528259,
      0.9166623950004578,
      0.8974490165710449,
      0.9456298351287842,
      0.9480355381965637,
      0.9869639277458191,
      0.9829915761947632,
      0.950668454170227,
      0.9565160274505615,
      0.9337798953056335,
      0.923989474773407,
      0.954556941986084,
      0.9621068239212036,
      0.9713402390480042,
      0.9498180747032166,
      0.9729620218276978,
      0.9547418355941772,
      0.9415177702903748,
      0.9679917693138123,
      0.9840739965438843,
      0.9980380535125732,
      0.9996139407157898,
      0.9997463822364807,
      0.9997275471687317,
      0.9998863339424133,
      0.9999440908432007,
      0.999876856803894,
      0.9998259544372559,
      0.99980628490448,
      0.9998857975006104,
      0.9998567700386047,
      0.9999021887779236,
      0.9999323487281799,
      0.9998406171798706,
      0.999885082244873,
      0.9999065399169922,
      0.9999068379402161,
      0.9998924136161804,
      0.9997140765190125,
      0.9998999238014221,
      0.9999093413352966,
      0.999953031539917,
      0.9999593496322632,
      0.9999386668205261,
      0.9999123215675354,
      0.9999249577522278,
      0.9999310970306396,
      0.999850332736969,
      0.9998319745063782,
      0.9997841715812683,
      0.9996165633201599,
      0.9877897500991821,
      0.9550864696502686,
      0.9723401069641113,
      0.9439008235931396,
      0.9666143655776978,
      0.9401695728302002,
      0.9628533124923706,
      0.9444543123245239,
      0.961906909942627,
      0.9474666118621826,
      0.9455045461654663,
      0.9427062273025513,
      0.9460864663124084,
      0.9379658699035645,
      0.9535070657730103,
      0.95136958360672,
      0.9881469011306763,
      0.9942147731781006,
      0.9995522499084473,
      0.9997363090515137,
      0.9998412132263184,
      0.9996784925460815
    ],
    [
      0.7654107809066772,
      0.8567876815795898,
      0.8321583867073059,
      0.8562993407249451,
      0.8806993961334229,
      0.8593415021896362,
      0.8509572744369507,
      0.874078631401062,
      0.8835052847862244,
      0.8540540933609009,
      0.8509727120399475,
      0.8874417543411255,
      0.8759125471115112,
      0.846548318862915,
      0.8559756278991699,
      0.8912237882614136,
      0.8771893382072449,
      0.8535586595535278,
      0.8717102408409119,
      0.8881806135177612,
      0.8636193871498108,
      0.8540945053100586,
      0.8857097029685974,
      0.8769123554229736,
      0.8517853021621704,
      0.8774529695510864,
      0.8926889896392822,
      0.8845741748809814,
      0.873073935508728,
      0.8728961944580078,
      0.8941908478736877,
      0.8848409652709961,
      0.8648852109909058,
      0.867501437664032,
      0.8928365111351013,
      0.8769640326499939,
      0.8844701051712036,
      0.8714506030082703,
      0.856414258480072,
      0.8830738663673401,
      0.8817974328994751,
      0.871157705783844,
      0.8725913763046265,
      0.8882399797439575,
      0.865653932094574,
      0.8534632325172424,
      0.8725481033325195,
      0.8740699887275696,
      0.8338419198989868,
      0.8448541760444641,
      0.8849817514419556,
      0.8782180547714233,
      0.8463424444198608,
      0.8670376539230347,
      0.8907134532928467,
      0.8615793585777283,
      0.8478549718856812,
      0.8842049837112427,
      0.8690050840377808,
      0.8300580978393555,
      0.8519989848136902,
      0.8825379610061646,
      0.8472775220870972,
      0.832874596118927,
      0.858966588973999,
      0.8603059649467468,
      0.8110172748565674,
      0.794608473777771,
      0.9931495189666748,
      0.9838093519210815,
      0.9718605279922485,
      0.9751057624816895,
      0.9865192770957947,
      0.9971354007720947,
      0.9991825819015503,
      0.9996269941329956,
      0.9995932579040527,
      0.9980130791664124,
      0.9993484020233154,
      0.9997736811637878,
      0.9998116493225098,
      0.9999073147773743,
      0.9998730421066284,
      0.9998742341995239,
      0.9998800158500671,
      0.9999111294746399,
      0.9999513030052185,
      0.9999562501907349,
      0.9999281764030457,
      0.9998578429222107,
      0.9998143315315247,
      0.9992974400520325,
      0.9996062517166138,
      0.998180091381073,
      0.9990708827972412,
      0.9995847940444946,
      0.9997360110282898,
      0.9997068047523499,
      0.9995413422584534,
      0.9973102807998657,
      0.9793586730957031,
      0.9681546092033386,
      0.9344059228897095,
      0.9406269788742065,
      0.9603397250175476,
      0.9442100524902344,
      0.9643986225128174,
      0.9521600604057312,
      0.9698997735977173,
      0.9492017030715942,
      0.9559671878814697,
      0.9210876226425171,
      0.9032765626907349,
      0.9493334889411926,
      0.9517343640327454,
      0.9881642460823059,
      0.9842858910560608,
      0.953670859336853,
      0.9592882394790649,
      0.9377299547195435,
      0.928145170211792,
      0.9570325016975403,
      0.9644523859024048,
      0.9733498692512512,
      0.9530280828475952,
      0.9748032689094543,
      0.9574453830718994,
      0.9448796510696411,
      0.9702773094177246,
      0.9855903387069702,
      0.9983118176460266,
      0.9996675848960876,
      0.9997818470001221,
      0.9997556805610657,
      0.9998957514762878,
      0.9999492168426514,
      0.9998914003372192,
      0.9998438954353333,
      0.9998277425765991,
      0.9998944997787476,
      0.9998690485954285,
      0.9999070167541504,
      0.9999375939369202,
      0.999855637550354,
      0.9998942017555237,
      0.9999117255210876,
      0.9999167919158936,
      0.9999045133590698,
      0.9997552037239075,
      0.9999116063117981,
      0.9999206066131592,
      0.9999569058418274,
      0.9999629259109497,
      0.9999412298202515,
      0.9999144077301025,
      0.9999300241470337,
      0.999936580657959,
      0.9998645186424255,
      0.9998552203178406,
      0.9998065829277039,
      0.9996753334999084,
      0.9898470044136047,
      0.9583719968795776,
      0.974407434463501,
      0.9465334415435791,
      0.9688774347305298,
      0.9433609843254089,
      0.9654679298400879,
      0.9485270380973816,
      0.9649354815483093,
      0.9513986110687256,
      0.9494785070419312,
      0.9470434188842773,
      0.9495611190795898,
      0.9410396218299866,
      0.9564123153686523,
      0.9550718665122986,
      0.9895837903022766,
      0.9952768087387085,
      0.9996418356895447,
      0.9997748136520386,
      0.9998555183410645,
      0.9996941089630127
    ],
    [
      0.7799863815307617,
      0.8666726350784302,
      0.8409817218780518,
      0.8639963269233704,
      0.8869549036026001,
      0.8674519062042236,
      0.8585963845252991,
      0.8801137208938599,
      0.888741135597229,
      0.8608471751213074,
      0.8574199676513672,
      0.8926091194152832,
      0.8803350329399109,
      0.8523863554000854,
      0.861444890499115,
      0.8951924443244934,
      0.881930947303772,
      0.8592764139175415,
      0.8761682510375977,
      0.892681360244751,
      0.8692978620529175,
      0.8625673055648804,
      0.8912322521209717,
      0.8815204501152039,
      0.8573582172393799,
      0.8839471936225891,
      0.8986965417861938,
      0.8906068801879883,
      0.8802595734596252,
      0.8828341960906982,
      0.9008992910385132,
      0.8918523788452148,
      0.8743714690208435,
      0.8754092454910278,
      0.8986163139343262,
      0.8858257532119751,
      0.8919676542282104,
      0.8788430690765381,
      0.8636571764945984,
      0.8890324234962463,
      0.8870329856872559,
      0.8775038123130798,
      0.8787718415260315,
      0.8928996324539185,
      0.8709365129470825,
      0.8595807552337646,
      0.8775291442871094,
      0.8782888650894165,
      0.8385723829269409,
      0.850036084651947,
      0.8894293308258057,
      0.8836212158203125,
      0.8523906469345093,
      0.8716219663619995,
      0.8956587314605713,
      0.8671401739120483,
      0.8540781736373901,
      0.8892322778701782,
      0.8756503462791443,
      0.8376013040542603,
      0.8586572408676147,
      0.8885217308998108,
      0.8562700748443604,
      0.8408230543136597,
      0.8645191788673401,
      0.8667484521865845,
      0.8184130191802979,
      0.7999858260154724,
      0.9935842156410217,
      0.9850453734397888,
      0.9743278622627258,
      0.9769716262817383,
      0.9876730442047119,
      0.9974095225334167,
      0.9993105530738831,
      0.9996625185012817,
      0.9996408224105835,
      0.9983621835708618,
      0.9994345903396606,
      0.9998034834861755,
      0.9998282790184021,
      0.9999129176139832,
      0.9998763799667358,
      0.9998775124549866,
      0.9998807907104492,
      0.999911904335022,
      0.9999520182609558,
      0.9999585151672363,
      0.9999325275421143,
      0.9998735189437866,
      0.9998326897621155,
      0.9993664026260376,
      0.9996528029441833,
      0.9984505772590637,
      0.9992104172706604,
      0.9996467232704163,
      0.9997559785842896,
      0.9997225999832153,
      0.9995801448822021,
      0.9977712035179138,
      0.9811105728149414,
      0.9705955982208252,
      0.9381834268569946,
      0.9445920586585999,
      0.9635592699050903,
      0.9481453895568848,
      0.9669421911239624,
      0.9551719427108765,
      0.9717732667922974,
      0.9521650075912476,
      0.9586247801780701,
      0.9249660968780518,
      0.9084072709083557,
      0.9523582458496094,
      0.9546122550964355,
      0.9890225529670715,
      0.9852124452590942,
      0.9563783407211304,
      0.9619317054748535,
      0.9417769908905029,
      0.9325026869773865,
      0.9594937562942505,
      0.9665811061859131,
      0.9748815894126892,
      0.9556500315666199,
      0.9759659767150879,
      0.9591364860534668,
      0.9474031925201416,
      0.9716061949729919,
      0.9864628911018372,
      0.9984537363052368,
      0.9997039437294006,
      0.9998067021369934,
      0.9997749924659729,
      0.9999025464057922,
      0.9999532103538513,
      0.9999025464057922,
      0.9998579025268555,
      0.9998396039009094,
      0.9999001622200012,
      0.9998786449432373,
      0.9999107122421265,
      0.9999398589134216,
      0.9998663067817688,
      0.9999029636383057,
      0.9999164938926697,
      0.9999249577522278,
      0.9999110102653503,
      0.9996851682662964,
      0.9999173283576965,
      0.9999285936355591,
      0.9999602437019348,
      0.9999658465385437,
      0.9999434351921082,
      0.9999163746833801,
      0.9999345541000366,
      0.999941885471344,
      0.9998782277107239,
      0.9998765587806702,
      0.9998297691345215,
      0.9997239112854004,
      0.9914380311965942,
      0.9614586234092712,
      0.9762774705886841,
      0.9489223957061768,
      0.9709265828132629,
      0.946438193321228,
      0.9681758880615234,
      0.952886700630188,
      0.9683840870857239,
      0.9560767412185669,
      0.9540505409240723,
      0.9520159959793091,
      0.9534581303596497,
      0.9443790912628174,
      0.9591537714004517,
      0.9583433866500854,
      0.990838348865509,
      0.996147871017456,
      0.9997032880783081,
      0.9998059868812561,
      0.9998679757118225,
      0.9997072815895081
    ],
    [
      0.799566388130188,
      0.8781520128250122,
      0.852648913860321,
      0.8731155395507812,
      0.8947404623031616,
      0.8770172595977783,
      0.8677800893783569,
      0.8868086338043213,
      0.894629716873169,
      0.8679774403572083,
      0.8636783361434937,
      0.898080587387085,
      0.8846811652183533,
      0.8571935892105103,
      0.8655099868774414,
      0.8985539674758911,
      0.8855957984924316,
      0.8638759851455688,
      0.8793430328369141,
      0.8961341381072998,
      0.8739639520645142,
      0.8688474893569946,
      0.8960503339767456,
      0.8855667114257812,
      0.8607028722763062,
      0.8898305296897888,
      0.9042840003967285,
      0.8963778614997864,
      0.8875991106033325,
      0.8916259407997131,
      0.9070565700531006,
      0.8981314301490784,
      0.8832483887672424,
      0.8822766542434692,
      0.9039793014526367,
      0.8956789374351501,
      0.899827241897583,
      0.8878612518310547,
      0.8734115958213806,
      0.8956598043441772,
      0.8930384516716003,
      0.884838879108429,
      0.8848496675491333,
      0.8975440859794617,
      0.8763166666030884,
      0.8657971024513245,
      0.8815514445304871,
      0.881998598575592,
      0.8419347405433655,
      0.8535552620887756,
      0.8928498029708862,
      0.8881067037582397,
      0.8578743934631348,
      0.8751649856567383,
      0.8993488550186157,
      0.8715638518333435,
      0.8590641021728516,
      0.8935027122497559,
      0.8814809322357178,
      0.8446676731109619,
      0.8647235035896301,
      0.8943803310394287,
      0.8652529716491699,
      0.8495180010795593,
      0.8701990842819214,
      0.8738331198692322,
      0.8275853395462036,
      0.8067647814750671,
      0.9938805103302002,
      0.9859391450881958,
      0.9761990308761597,
      0.9783376455307007,
      0.9886503219604492,
      0.9976237416267395,
      0.9993904232978821,
      0.9996909499168396,
      0.9996684193611145,
      0.9986269474029541,
      0.9995086789131165,
      0.9998213052749634,
      0.9998398423194885,
      0.9999167919158936,
      0.9998785257339478,
      0.9998796582221985,
      0.999881386756897,
      0.9999122619628906,
      0.9999525547027588,
      0.99996018409729,
      0.9999364614486694,
      0.999886691570282,
      0.9998513460159302,
      0.9994383454322815,
      0.9996954202651978,
      0.9986531138420105,
      0.999297022819519,
      0.9996815919876099,
      0.9997670650482178,
      0.9997326135635376,
      0.999605655670166,
      0.998047411441803,
      0.9826573133468628,
      0.9726735353469849,
      0.9416053295135498,
      0.9479837417602539,
      0.9650818109512329,
      0.9523051977157593,
      0.9693487882614136,
      0.9582631587982178,
      0.9735993146896362,
      0.9547492265701294,
      0.9609823822975159,
      0.9288028478622437,
      0.9135034084320068,
      0.9556145668029785,
      0.9578779935836792,
      0.9900004863739014,
      0.9864204525947571,
      0.9596595764160156,
      0.9649852514266968,
      0.9463845491409302,
      0.9379878640174866,
      0.9618843793869019,
      0.9690017104148865,
      0.9767789244651794,
      0.9595112204551697,
      0.9778244495391846,
      0.9618637561798096,
      0.9510139226913452,
      0.9739338159561157,
      0.9879801273345947,
      0.9987213015556335,
      0.9997433423995972,
      0.9998316168785095,
      0.9997975826263428,
      0.9999097585678101,
      0.9999569654464722,
      0.9999133944511414,
      0.9998719692230225,
      0.9998568892478943,
      0.9999072551727295,
      0.9998888373374939,
      0.9999148845672607,
      0.9999440312385559,
      0.9998778104782104,
      0.9999104738235474,
      0.9999209642410278,
      0.9999324083328247,
      0.9999211430549622,
      0.9997307658195496,
      0.9999263286590576,
      0.9999366402626038,
      0.9999629855155945,
      0.9999679327011108,
      0.9999449253082275,
      0.9999174475669861,
      0.999937891960144,
      0.9999454617500305,
      0.9998877644538879,
      0.9998917579650879,
      0.9998561143875122,
      0.999756395816803,
      0.9926441311836243,
      0.9646268486976624,
      0.9778995513916016,
      0.9508711099624634,
      0.9726380705833435,
      0.9492682814598083,
      0.9703583121299744,
      0.9564000368118286,
      0.9711436033248901,
      0.9597004652023315,
      0.9577897787094116,
      0.9558513164520264,
      0.95649653673172,
      0.946853518486023,
      0.9612205028533936,
      0.9607530832290649,
      0.9917787909507751,
      0.9968017935752869,
      0.9997512698173523,
      0.9998232126235962,
      0.9998770356178284,
      0.9997164011001587
    ],
    [
      0.8151180148124695,
      0.8885606527328491,
      0.864593505859375,
      0.882384181022644,
      0.9021252393722534,
      0.885758638381958,
      0.8762028217315674,
      0.8927760720252991,
      0.900384783744812,
      0.874717652797699,
      0.8697350025177002,
      0.9024088978767395,
      0.889390766620636,
      0.8628754615783691,
      0.8703891038894653,
      0.9022296071052551,
      0.8902114629745483,
      0.8693178296089172,
      0.8837326765060425,
      0.9003695845603943,
      0.8789766430854797,
      0.8740851879119873,
      0.9019616842269897,
      0.8899984359741211,
      0.8649675250053406,
      0.8965837955474854,
      0.9100180864334106,
      0.9020236730575562,
      0.8953452110290527,
      0.9011772871017456,
      0.9130222201347351,
      0.9043779969215393,
      0.8923305869102478,
      0.8898429870605469,
      0.909050703048706,
      0.9037821292877197,
      0.9060965776443481,
      0.8945327401161194,
      0.8809229135513306,
      0.9010779857635498,
      0.8967404961585999,
      0.890884518623352,
      0.8897298574447632,
      0.9015297889709473,
      0.8810077905654907,
      0.8710824847221375,
      0.8851908445358276,
      0.885949432849884,
      0.8456783890724182,
      0.8581569194793701,
      0.8966844081878662,
      0.8932125568389893,
      0.8639594912528992,
      0.8796238899230957,
      0.9037761688232422,
      0.8770373463630676,
      0.8645904064178467,
      0.8982378244400024,
      0.8878021240234375,
      0.852547287940979,
      0.8713256120681763,
      0.9002659320831299,
      0.8740165829658508,
      0.8580724000930786,
      0.8763900995254517,
      0.8809288740158081,
      0.8374249935150146,
      0.8148008584976196,
      0.9942373037338257,
      0.9869837164878845,
      0.9783649444580078,
      0.9798883199691772,
      0.9897127151489258,
      0.9978577494621277,
      0.9994484186172485,
      0.9997133612632751,
      0.9996982216835022,
      0.9988531470298767,
      0.9995736479759216,
      0.9998388886451721,
      0.9998518824577332,
      0.999920666217804,
      0.9998806118965149,
      0.9998813271522522,
      0.9998816251754761,
      0.9999123811721802,
      0.9999529719352722,
      0.9999613761901855,
      0.9999394416809082,
      0.9998977184295654,
      0.9998669624328613,
      0.9995224475860596,
      0.9997382760047913,
      0.9988647699356079,
      0.9993979930877686,
      0.9997245669364929,
      0.9997792840003967,
      0.9997435808181763,
      0.9996317625045776,
      0.9983454942703247,
      0.9838843941688538,
      0.9747422337532043,
      0.9450095295906067,
      0.9522655010223389,
      0.9681075215339661,
      0.9565020203590393,
      0.9717531204223633,
      0.9610655307769775,
      0.9751765131950378,
      0.9570637941360474,
      0.9632673263549805,
      0.9322492480278015,
      0.9180225133895874,
      0.9584232568740845,
      0.9605588912963867,
      0.9907686710357666,
      0.9873594641685486,
      0.9623531103134155,
      0.9678963422775269,
      0.951317548751831,
      0.9435645341873169,
      0.9642093777656555,
      0.9710440635681152,
      0.9783016443252563,
      0.9624326229095459,
      0.9792068004608154,
      0.963909924030304,
      0.9541916847229004,
      0.9760434031486511,
      0.9891733527183533,
      0.9989135265350342,
      0.9997733235359192,
      0.9998504519462585,
      0.9998148083686829,
      0.999915599822998,
      0.9999597072601318,
      0.9999210834503174,
      0.9998835325241089,
      0.9998696446418762,
      0.9999129176139832,
      0.9998979568481445,
      0.9999184608459473,
      0.9999470114707947,
      0.9998886585235596,
      0.99991774559021,
      0.9999254941940308,
      0.9999395608901978,
      0.9999293684959412,
      0.9997608661651611,
      0.9999328255653381,
      0.9999422430992126,
      0.9999645948410034,
      0.9999688267707825,
      0.9999462962150574,
      0.9999181628227234,
      0.9999406933784485,
      0.9999485611915588,
      0.9998955726623535,
      0.999900221824646,
      0.9998682141304016,
      0.9997847080230713,
      0.9938170909881592,
      0.9676693081855774,
      0.9795074462890625,
      0.9528548717498779,
      0.9743993282318115,
      0.9523484706878662,
      0.9727805852890015,
      0.96004319190979,
      0.9742815494537354,
      0.9638794660568237,
      0.9619362354278564,
      0.9585553407669067,
      0.9595579504966736,
      0.9493406414985657,
      0.9633002281188965,
      0.9630944132804871,
      0.99262934923172,
      0.9972427487373352,
      0.9997872710227966,
      0.9998429417610168,
      0.9998831152915955,
      0.9997249841690063
    ],
    [
      0.8274349570274353,
      0.8961921334266663,
      0.8748523592948914,
      0.8903706073760986,
      0.9081146717071533,
      0.8934249877929688,
      0.8834126591682434,
      0.8978683948516846,
      0.9054007530212402,
      0.8808335065841675,
      0.875033974647522,
      0.9066013097763062,
      0.8935531973838806,
      0.8679351806640625,
      0.8748019933700562,
      0.9059301614761353,
      0.8941482305526733,
      0.8739643096923828,
      0.887565016746521,
      0.9041543006896973,
      0.8834373950958252,
      0.878817081451416,
      0.9065514206886292,
      0.8940021991729736,
      0.8698263764381409,
      0.9035842418670654,
      0.9152618646621704,
      0.9071164131164551,
      0.9027234315872192,
      0.9099360108375549,
      0.9183156490325928,
      0.9101436138153076,
      0.9007630944252014,
      0.8968260288238525,
      0.9142662286758423,
      0.9108060598373413,
      0.9122727513313293,
      0.9011598229408264,
      0.888287365436554,
      0.9059002995491028,
      0.9019062519073486,
      0.897174596786499,
      0.8943805694580078,
      0.9050753712654114,
      0.8855224847793579,
      0.8763680458068848,
      0.8885051608085632,
      0.8899663090705872,
      0.850011944770813,
      0.8620102405548096,
      0.9000418186187744,
      0.897636890411377,
      0.8691845536231995,
      0.8837368488311768,
      0.9075788259506226,
      0.8823110461235046,
      0.8701989650726318,
      0.9026079177856445,
      0.8935886025428772,
      0.8597455620765686,
      0.8777470588684082,
      0.9056870937347412,
      0.8817445635795593,
      0.8658977746963501,
      0.8821524977684021,
      0.8877479434013367,
      0.8458961844444275,
      0.8218263983726501,
      0.9944779872894287,
      0.9865837693214417,
      0.9800797700881958,
      0.9813181757926941,
      0.9906982183456421,
      0.9981430768966675,
      0.9995253682136536,
      0.999739408493042,
      0.9997493624687195,
      0.9993788599967957,
      0.9996442794799805,
      0.9998533725738525,
      0.9998586177825928,
      0.9999231696128845,
      0.9998818039894104,
      0.999882161617279,
      0.9998810291290283,
      0.9999123811721802,
      0.9999535083770752,
      0.999962568283081,
      0.9999417662620544,
      0.9999070763587952,
      0.9998799562454224,
      0.9995981454849243,
      0.99977707862854,
      0.9990919232368469,
      0.9995657205581665,
      0.9997713565826416,
      0.9997925758361816,
      0.9997534155845642,
      0.9996486902236938,
      0.9985311031341553,
      0.9846251606941223,
      0.9764426946640015,
      0.9480714201927185,
      0.9564002156257629,
      0.9707533717155457,
      0.9600688219070435,
      0.9738914370536804,
      0.9637081027030945,
      0.9767376780509949,
      0.9598090648651123,
      0.9653593301773071,
      0.9353151917457581,
      0.9218255281448364,
      0.9612084031105042,
      0.9631001949310303,
      0.991420567035675,
      0.9882045388221741,
      0.9648327827453613,
      0.9704329967498779,
      0.955572247505188,
      0.9485001564025879,
      0.9661850333213806,
      0.9728899002075195,
      0.9796112775802612,
      0.9649860262870789,
      0.9804144501686096,
      0.9656614065170288,
      0.9570071697235107,
      0.9775936007499695,
      0.990156888961792,
      0.9990506768226624,
      0.9997965693473816,
      0.9998656511306763,
      0.9998288750648499,
      0.999920666217804,
      0.9999626874923706,
      0.9999282956123352,
      0.9998944401741028,
      0.9998816251754761,
      0.99991774559021,
      0.9999077916145325,
      0.9999215602874756,
      0.9999478459358215,
      0.9998973608016968,
      0.9999232292175293,
      0.9999291300773621,
      0.9999464154243469,
      0.9999370574951172,
      0.999796450138092,
      0.9999393224716187,
      0.9999476671218872,
      0.999967098236084,
      0.9999712705612183,
      0.9999474883079529,
      0.9999186992645264,
      0.9999432563781738,
      0.9999507069587708,
      0.9999014735221863,
      0.9999067783355713,
      0.9998818635940552,
      0.9998047351837158,
      0.9946460127830505,
      0.9701577425003052,
      0.9804142713546753,
      0.9552006721496582,
      0.9761200547218323,
      0.9552310109138489,
      0.9748787879943848,
      0.963196873664856,
      0.9769719243049622,
      0.9675004482269287,
      0.9651956558227539,
      0.9619309902191162,
      0.9621120691299438,
      0.9518772959709167,
      0.9653119444847107,
      0.9652863144874573,
      0.9934684038162231,
      0.9976656436920166,
      0.9998175501823425,
      0.9998570680618286,
      0.9998897910118103,
      0.9997299909591675
    ],
    [
      0.8343055248260498,
      0.9019045829772949,
      0.8839221000671387,
      0.897007405757904,
      0.9128654599189758,
      0.9003193974494934,
      0.8902782797813416,
      0.9024828672409058,
      0.9098001718521118,
      0.8869099617004395,
      0.8802071213722229,
      0.910618007183075,
      0.8976353406906128,
      0.8725519776344299,
      0.8787338733673096,
      0.9090492129325867,
      0.8976547718048096,
      0.8784067630767822,
      0.8912484645843506,
      0.9074732661247253,
      0.8876998424530029,
      0.88448166847229,
      0.9114179611206055,
      0.8974387645721436,
      0.8747173547744751,
      0.9095165729522705,
      0.9198492765426636,
      0.9116363525390625,
      0.9094113111495972,
      0.9174127578735352,
      0.923181414604187,
      0.915408730506897,
      0.9080225229263306,
      0.9032297134399414,
      0.9188294410705566,
      0.9167916774749756,
      0.9172056913375854,
      0.9061713218688965,
      0.8944664001464844,
      0.9097141027450562,
      0.9062580466270447,
      0.902927041053772,
      0.8983834981918335,
      0.9082804918289185,
      0.8882083892822266,
      0.8814079761505127,
      0.891173243522644,
      0.8935733437538147,
      0.8543511629104614,
      0.8649918437004089,
      0.9031625390052795,
      0.901209831237793,
      0.8741507530212402,
      0.887332022190094,
      0.9105435013771057,
      0.8864495158195496,
      0.8749508857727051,
      0.9061264395713806,
      0.8982504606246948,
      0.8658919334411621,
      0.8832045793533325,
      0.910524845123291,
      0.8890434503555298,
      0.8736263513565063,
      0.8878381252288818,
      0.8942292928695679,
      0.854483962059021,
      0.8281228542327881,
      0.9948118925094604,
      0.987626314163208,
      0.9818869233131409,
      0.9828454852104187,
      0.9916213154792786,
      0.9983744621276855,
      0.9995770454406738,
      0.9997569918632507,
      0.9997676610946655,
      0.9994213581085205,
      0.9996745586395264,
      0.999856173992157,
      0.9998638033866882,
      0.9999256134033203,
      0.9998828768730164,
      0.9998832941055298,
      0.9998809099197388,
      0.999912679195404,
      0.9999537467956543,
      0.9999634623527527,
      0.9999440312385559,
      0.9999144077301025,
      0.9998911619186401,
      0.9996585249900818,
      0.9998063445091248,
      0.9992186427116394,
      0.9996145367622375,
      0.9997944831848145,
      0.9998005628585815,
      0.9997583031654358,
      0.9996650218963623,
      0.9987269043922424,
      0.9857913255691528,
      0.978043258190155,
      0.9507453441619873,
      0.9602267146110535,
      0.9732941389083862,
      0.9633667469024658,
      0.9758899807929993,
      0.9659960865974426,
      0.9781341552734375,
      0.9616973400115967,
      0.9672701954841614,
      0.9381171464920044,
      0.9254134297370911,
      0.9631257653236389,
      0.9651097059249878,
      0.9918956160545349,
      0.9889069199562073,
      0.9671160578727722,
      0.9725645780563354,
      0.9589130878448486,
      0.952496349811554,
      0.9681967496871948,
      0.9744799137115479,
      0.9808590412139893,
      0.9671937823295593,
      0.9814410209655762,
      0.9672921895980835,
      0.9594020247459412,
      0.9788815379142761,
      0.9909433722496033,
      0.9991484880447388,
      0.99981290102005,
      0.9998754858970642,
      0.999838650226593,
      0.9999242424964905,
      0.999964714050293,
      0.999933123588562,
      0.9998999238014221,
      0.999889075756073,
      0.999920666217804,
      0.9999098181724548,
      0.9999229907989502,
      0.9999499320983887,
      0.9999063611030579,
      0.9999280571937561,
      0.999932587146759,
      0.9999512434005737,
      0.9999433159828186,
      0.9998236894607544,
      0.9999432563781738,
      0.9999517202377319,
      0.9999686479568481,
      0.999972403049469,
      0.9999484419822693,
      0.9999192357063293,
      0.9999451637268066,
      0.9999523758888245,
      0.9999064207077026,
      0.9999141097068787,
      0.9998931288719177,
      0.99982750415802,
      0.9954270124435425,
      0.9725393652915955,
      0.9817299842834473,
      0.9575468301773071,
      0.977820634841919,
      0.9582964181900024,
      0.976908266544342,
      0.9660661816596985,
      0.9793811440467834,
      0.9705727696418762,
      0.9681642651557922,
      0.9649561047554016,
      0.9647693634033203,
      0.9549843668937683,
      0.9674172401428223,
      0.9672313928604126,
      0.9940001368522644,
      0.9979149699211121,
      0.9998291730880737,
      0.9998693466186523,
      0.9998925924301147,
      0.9997341632843018
    ],
    [
      0.8345572352409363,
      0.9053338766098022,
      0.8903793692588806,
      0.9021980166435242,
      0.9162548780441284,
      0.9057426452636719,
      0.8961714506149292,
      0.9064205884933472,
      0.9136066436767578,
      0.8926976919174194,
      0.8854571580886841,
      0.9146225452423096,
      0.9019430875778198,
      0.8780837655067444,
      0.8832745552062988,
      0.9123378396034241,
      0.9016655683517456,
      0.883237361907959,
      0.894795298576355,
      0.9104009866714478,
      0.8919001817703247,
      0.8896009922027588,
      0.9145495891571045,
      0.900105893611908,
      0.8786744475364685,
      0.9133901000022888,
      0.9233087301254272,
      0.9149874448776245,
      0.9138938188552856,
      0.922069251537323,
      0.9263437390327454,
      0.9187955856323242,
      0.9127405285835266,
      0.9074978828430176,
      0.9219633340835571,
      0.9213482737541199,
      0.9211074709892273,
      0.9103714227676392,
      0.8999821543693542,
      0.9137923121452332,
      0.9105579853057861,
      0.9081870913505554,
      0.9028084874153137,
      0.9113674163818359,
      0.8921555280685425,
      0.8859532475471497,
      0.8935387134552002,
      0.8969358205795288,
      0.8585659265518188,
      0.8684356212615967,
      0.9064962863922119,
      0.9049705266952515,
      0.879607617855072,
      0.8916733264923096,
      0.9138939380645752,
      0.8913935422897339,
      0.8801665306091309,
      0.909738302230835,
      0.9027367830276489,
      0.8717424273490906,
      0.8881803154945374,
      0.9150832891464233,
      0.8957595825195312,
      0.8808626532554626,
      0.8930741548538208,
      0.8992908000946045,
      0.8610126972198486,
      0.8312088251113892,
      0.995046854019165,
      0.9884301424026489,
      0.9831005334854126,
      0.9838593602180481,
      0.9920423626899719,
      0.9985297918319702,
      0.9996150135993958,
      0.9997704029083252,
      0.9997815489768982,
      0.9994703531265259,
      0.9996964931488037,
      0.9998633861541748,
      0.9998679757118225,
      0.9999271035194397,
      0.9998832941055298,
      0.9998837113380432,
      0.9998807907104492,
      0.9999127388000488,
      0.9999539852142334,
      0.9999642968177795,
      0.9999459385871887,
      0.9999209046363831,
      0.9998981356620789,
      0.9996986985206604,
      0.9998188614845276,
      0.999290943145752,
      0.9996444582939148,
      0.9998083114624023,
      0.9998067021369934,
      0.9997711181640625,
      0.9996771216392517,
      0.9988318085670471,
      0.9865134358406067,
      0.9791113138198853,
      0.9526866674423218,
      0.9627315998077393,
      0.9749835729598999,
      0.9655875563621521,
      0.9772990942001343,
      0.9678020477294922,
      0.9792534708976746,
      0.9632669687271118,
      0.9689618349075317,
      0.9405018091201782,
      0.928431510925293,
      0.9648373126983643,
      0.9669360518455505,
      0.9924132823944092,
      0.9895155429840088,
      0.9689361453056335,
      0.9742163419723511,
      0.9607453346252441,
      0.9553815126419067,
      0.9695587158203125,
      0.9756891131401062,
      0.9819908142089844,
      0.969046950340271,
      0.9824824333190918,
      0.9690216183662415,
      0.9618743062019348,
      0.9802053570747375,
      0.9917171597480774,
      0.9992122650146484,
      0.9998258352279663,
      0.9998834133148193,
      0.9998475313186646,
      0.9999273419380188,
      0.9999662637710571,
      0.9999369382858276,
      0.9999046921730042,
      0.9998947978019714,
      0.9999233484268188,
      0.9999141097068787,
      0.9999247789382935,
      0.9999515414237976,
      0.9999101161956787,
      0.9999311566352844,
      0.9999348521232605,
      0.9999545216560364,
      0.9999476671218872,
      0.9998422265052795,
      0.9999474883079529,
      0.9999547600746155,
      0.9999695420265198,
      0.9999734163284302,
      0.9999492764472961,
      0.9999195337295532,
      0.9999464154243469,
      0.99995356798172,
      0.9999099373817444,
      0.9999194145202637,
      0.999901533126831,
      0.9998449087142944,
      0.9960207939147949,
      0.9744397401809692,
      0.9831265211105347,
      0.9594041109085083,
      0.9790852069854736,
      0.9605453014373779,
      0.9781481027603149,
      0.9679043292999268,
      0.9807479381561279,
      0.9724293947219849,
      0.9700624942779541,
      0.9669525623321533,
      0.966530442237854,
      0.9567044377326965,
      0.9689622521400452,
      0.968762218952179,
      0.9943674802780151,
      0.9980584979057312,
      0.9998492002487183,
      0.9998773336410522,
      0.9998964667320251,
      0.9997357726097107
    ],
    [
      0.8375810980796814,
      0.9097415208816528,
      0.8971937894821167,
      0.9074459075927734,
      0.9199480414390564,
      0.9112826585769653,
      0.9022865295410156,
      0.9106309413909912,
      0.9174361824989319,
      0.8988828659057617,
      0.8913795948028564,
      0.918893039226532,
      0.9067649841308594,
      0.8842468857765198,
      0.8884827494621277,
      0.9161224961280823,
      0.9064809083938599,
      0.8887332677841187,
      0.899095892906189,
      0.9134693145751953,
      0.8966906070709229,
      0.8947036266326904,
      0.9181511402130127,
      0.9036117792129517,
      0.8836122155189514,
      0.9184240698814392,
      0.927680253982544,
      0.9189326167106628,
      0.9188680648803711,
      0.9266089200973511,
      0.9295807480812073,
      0.9224921464920044,
      0.9179856777191162,
      0.911387026309967,
      0.925188422203064,
      0.9262070655822754,
      0.9253076314926147,
      0.9152237176895142,
      0.9069010019302368,
      0.9189169406890869,
      0.9157741665840149,
      0.9142765998840332,
      0.9084504246711731,
      0.9145431518554688,
      0.8977190256118774,
      0.8921404480934143,
      0.8970229625701904,
      0.9010827541351318,
      0.8639906644821167,
      0.8735945224761963,
      0.9103006720542908,
      0.9095593094825745,
      0.8855444192886353,
      0.8966445326805115,
      0.9175817966461182,
      0.89728844165802,
      0.8862088322639465,
      0.9137585163116455,
      0.9075055122375488,
      0.8788737058639526,
      0.8945653438568115,
      0.91957688331604,
      0.9018164873123169,
      0.8882254362106323,
      0.8980972170829773,
      0.9038065671920776,
      0.8675732016563416,
      0.8353747725486755,
      0.9952450394630432,
      0.9892063140869141,
      0.9841620922088623,
      0.9848335981369019,
      0.9926704168319702,
      0.998703122138977,
      0.99966961145401,
      0.9997851848602295,
      0.9997971057891846,
      0.9995362162590027,
      0.9997236728668213,
      0.9998730421066284,
      0.9998728036880493,
      0.99992835521698,
      0.9998835921287537,
      0.9998833537101746,
      0.9998823404312134,
      0.9999128580093384,
      0.9999542832374573,
      0.9999651312828064,
      0.9999476075172424,
      0.9999262690544128,
      0.9999070763587952,
      0.9997407793998718,
      0.9998403191566467,
      0.9993371367454529,
      0.9996161460876465,
      0.9998140335083008,
      0.999809741973877,
      0.9997758865356445,
      0.9996864199638367,
      0.9989101886749268,
      0.9872089624404907,
      0.9801868200302124,
      0.9548252820968628,
      0.9651928544044495,
      0.9766520857810974,
      0.9679883718490601,
      0.9789140820503235,
      0.969758152961731,
      0.9804930686950684,
      0.9649990200996399,
      0.9706377983093262,
      0.9430272579193115,
      0.9314895272254944,
      0.9666957259178162,
      0.9689395427703857,
      0.9929550290107727,
      0.9902467131614685,
      0.9710264205932617,
      0.9761024117469788,
      0.9634878635406494,
      0.958764910697937,
      0.9711620807647705,
      0.977149486541748,
      0.9832771420478821,
      0.9711682200431824,
      0.9836859703063965,
      0.9709891080856323,
      0.9644904732704163,
      0.981795072555542,
      0.992742657661438,
      0.999405026435852,
      0.9998450875282288,
      0.999893069267273,
      0.9998590350151062,
      0.9999312162399292,
      0.9999681115150452,
      0.9999412298202515,
      0.9999101161956787,
      0.9999016523361206,
      0.9999271035194397,
      0.9999164342880249,
      0.9999275803565979,
      0.9999536275863647,
      0.9999178051948547,
      0.9999350309371948,
      0.9999371767044067,
      0.9999574422836304,
      0.9999523758888245,
      0.9998614192008972,
      0.9999514222145081,
      0.9999576210975647,
      0.9999707937240601,
      0.9999743103981018,
      0.9999502301216125,
      0.999919593334198,
      0.9999475479125977,
      0.9999547004699707,
      0.9999132752418518,
      0.9999241828918457,
      0.9999091625213623,
      0.9998606443405151,
      0.9965441823005676,
      0.9765157699584961,
      0.9841737151145935,
      0.9613747596740723,
      0.9802724123001099,
      0.9627476334571838,
      0.9795044660568237,
      0.9698789715766907,
      0.9819991588592529,
      0.9741273522377014,
      0.971800684928894,
      0.9684748649597168,
      0.968334972858429,
      0.9591167569160461,
      0.970725417137146,
      0.9706094264984131,
      0.9949375987052917,
      0.9983757734298706,
      0.999862790107727,
      0.9998857975006104,
      0.9999004006385803,
      0.9997373223304749
    ],
    [
      0.8451772928237915,
      0.9140297770500183,
      0.9031524658203125,
      0.9116844534873962,
      0.9231701493263245,
      0.9156163930892944,
      0.907413899898529,
      0.9139485955238342,
      0.9206212759017944,
      0.9031562209129333,
      0.8957902193069458,
      0.9221410155296326,
      0.9104297161102295,
      0.8884199857711792,
      0.8920421600341797,
      0.9189062714576721,
      0.9101161956787109,
      0.8933466672897339,
      0.9024106860160828,
      0.9162118434906006,
      0.9003292322158813,
      0.8994241952896118,
      0.9209994077682495,
      0.9063849449157715,
      0.8874304890632629,
      0.9226757884025574,
      0.9309080839157104,
      0.9223448038101196,
      0.92323899269104,
      0.9304652214050293,
      0.9325199127197266,
      0.9257439374923706,
      0.9225176572799683,
      0.9150429964065552,
      0.9280577898025513,
      0.9304132461547852,
      0.9289354085922241,
      0.9203221797943115,
      0.9134116172790527,
      0.9238108992576599,
      0.9205217957496643,
      0.9202616810798645,
      0.9133657217025757,
      0.9180132150650024,
      0.9022636413574219,
      0.8976180553436279,
      0.9000318050384521,
      0.904425859451294,
      0.8682762384414673,
      0.8774990439414978,
      0.9131863713264465,
      0.9128144979476929,
      0.8903402090072632,
      0.9003043174743652,
      0.9201111793518066,
      0.9017153978347778,
      0.8904762864112854,
      0.916736364364624,
      0.9105951189994812,
      0.8837990760803223,
      0.8991509675979614,
      0.9226849675178528,
      0.9060306549072266,
      0.8937661051750183,
      0.9017781019210815,
      0.9073374271392822,
      0.8732211589813232,
      0.8390432596206665,
      0.995489776134491,
      0.9900123476982117,
      0.9851682782173157,
      0.9857258200645447,
      0.9931309223175049,
      0.9988481402397156,
      0.9996993541717529,
      0.999796986579895,
      0.9998081922531128,
      0.9995846748352051,
      0.9997414350509644,
      0.9998796582221985,
      0.9998763203620911,
      0.9999294281005859,
      0.9998844265937805,
      0.9998839497566223,
      0.9998825788497925,
      0.9999133348464966,
      0.9999546408653259,
      0.999965488910675,
      0.9999488592147827,
      0.9999297857284546,
      0.9999138712882996,
      0.9997726678848267,
      0.9998556971549988,
      0.9994208812713623,
      0.9996446371078491,
      0.9998261332511902,
      0.999815046787262,
      0.9997811317443848,
      0.9996967911720276,
      0.9989874958992004,
      0.9878444671630859,
      0.9811902642250061,
      0.9569511413574219,
      0.9672567248344421,
      0.9780594110488892,
      0.9700844883918762,
      0.9802850484848022,
      0.9715169072151184,
      0.9816319346427917,
      0.9666117429733276,
      0.9720261096954346,
      0.9457412958145142,
      0.9344260692596436,
      0.9684994220733643,
      0.9710078239440918,
      0.9934449195861816,
      0.9910264611244202,
      0.9729799032211304,
      0.97773277759552,
      0.9657150506973267,
      0.960684597492218,
      0.9726417064666748,
      0.9785162210464478,
      0.9844982624053955,
      0.9732904434204102,
      0.98549485206604,
      0.9729292392730713,
      0.9670717716217041,
      0.983201265335083,
      0.9934388995170593,
      0.9994683265686035,
      0.9998570084571838,
      0.9999004602432251,
      0.9998670816421509,
      0.9999341368675232,
      0.9999696016311646,
      0.9999446272850037,
      0.9999141693115234,
      0.9999065399169922,
      0.9999296069145203,
      0.9999206066131592,
      0.9999298453330994,
      0.9999554753303528,
      0.9999225735664368,
      0.9999385476112366,
      0.9999397397041321,
      0.9999605417251587,
      0.999955952167511,
      0.9998774528503418,
      0.999954342842102,
      0.9999599456787109,
      0.9999716877937317,
      0.9999751448631287,
      0.999951958656311,
      0.9999206066131592,
      0.9999486804008484,
      0.9999557137489319,
      0.9999155402183533,
      0.9999275207519531,
      0.999914288520813,
      0.9998682737350464,
      0.9967342615127563,
      0.9778585433959961,
      0.9849761128425598,
      0.9630134701728821,
      0.981331467628479,
      0.964736819267273,
      0.9808074235916138,
      0.9716872572898865,
      0.9832097291946411,
      0.9756568670272827,
      0.973406195640564,
      0.9702408313751221,
      0.9700280427932739,
      0.9612451195716858,
      0.9722143411636353,
      0.9721136689186096,
      0.9953019618988037,
      0.9984910488128662,
      0.9998725056648254,
      0.9998908042907715,
      0.9999030828475952,
      0.9997401833534241
    ],
    [
      0.8537137508392334,
      0.9184613227844238,
      0.9098442792892456,
      0.9168105721473694,
      0.9265506267547607,
      0.9203035235404968,
      0.9133604764938354,
      0.9177650809288025,
      0.9237910509109497,
      0.9073972702026367,
      0.8999954462051392,
      0.9250658750534058,
      0.9133144617080688,
      0.8921006917953491,
      0.8953295946121216,
      0.9214276075363159,
      0.9131994247436523,
      0.8972646594047546,
      0.905646800994873,
      0.9188323020935059,
      0.9034835696220398,
      0.9036092758178711,
      0.9238995313644409,
      0.9091203212738037,
      0.8911383748054504,
      0.926528811454773,
      0.9342531561851501,
      0.9255056381225586,
      0.9268615245819092,
      0.9338184595108032,
      0.9352113604545593,
      0.9284195303916931,
      0.9261242747306824,
      0.9182849526405334,
      0.9306440353393555,
      0.9339239597320557,
      0.9319496154785156,
      0.9247832298278809,
      0.9187883734703064,
      0.928009033203125,
      0.924523115158081,
      0.9252672791481018,
      0.9179167151451111,
      0.9208012819290161,
      0.9056345820426941,
      0.9018844366073608,
      0.9022896885871887,
      0.906964898109436,
      0.871373176574707,
      0.8806968927383423,
      0.9153797030448914,
      0.9150835275650024,
      0.8946747779846191,
      0.9031973481178284,
      0.9220279455184937,
      0.905021607875824,
      0.8941465616226196,
      0.9190002679824829,
      0.913449764251709,
      0.8885834217071533,
      0.9029676914215088,
      0.9256663918495178,
      0.9106468558311462,
      0.8993844985961914,
      0.9059833288192749,
      0.9119381308555603,
      0.8799908757209778,
      0.843856692314148,
      0.9957029819488525,
      0.9908139109611511,
      0.9863027334213257,
      0.986430287361145,
      0.9936907291412354,
      0.9989433288574219,
      0.999712347984314,
      0.9998055696487427,
      0.9998189806938171,
      0.999626636505127,
      0.9997596144676208,
      0.9998865723609924,
      0.9998798966407776,
      0.9999310970306396,
      0.9998851418495178,
      0.999884843826294,
      0.9998837113380432,
      0.9999141097068787,
      0.9999549388885498,
      0.9999660849571228,
      0.9999493956565857,
      0.9999327063560486,
      0.999919593334198,
      0.9997982978820801,
      0.9998736381530762,
      0.9994968175888062,
      0.9996712803840637,
      0.9998364448547363,
      0.9998200535774231,
      0.9997857213020325,
      0.9997051954269409,
      0.9990473985671997,
      0.9884638786315918,
      0.9822108745574951,
      0.9590145349502563,
      0.9691891074180603,
      0.9793853759765625,
      0.9718099236488342,
      0.9815071225166321,
      0.9729957580566406,
      0.9826606512069702,
      0.9681872129440308,
      0.973528265953064,
      0.9484328031539917,
      0.9368818998336792,
      0.9701181650161743,
      0.9727312326431274,
      0.9938337802886963,
      0.9916940331459045,
      0.9745098352432251,
      0.97904372215271,
      0.967653751373291,
      0.9632253050804138,
      0.9741194248199463,
      0.9797176122665405,
      0.9855266213417053,
      0.9749290943145752,
      0.9863795042037964,
      0.9745011925697327,
      0.9688748121261597,
      0.9845046401023865,
      0.9945213794708252,
      0.9996451139450073,
      0.9998756051063538,
      0.9999083280563354,
      0.9998769164085388,
      0.9999367594718933,
      0.9999710321426392,
      0.9999474883079529,
      0.9999174475669861,
      0.9999110698699951,
      0.9999323487281799,
      0.9999244809150696,
      0.9999318718910217,
      0.9999570846557617,
      0.9999268651008606,
      0.9999415278434753,
      0.9999417662620544,
      0.9999631643295288,
      0.999959409236908,
      0.9998862147331238,
      0.999957263469696,
      0.9999622702598572,
      0.9999727010726929,
      0.999975860118866,
      0.9999526739120483,
      0.9999211430549622,
      0.9999498128890991,
      0.9999567866325378,
      0.9999178647994995,
      0.999930202960968,
      0.9999187588691711,
      0.9998756051063538,
      0.9969744682312012,
      0.9794031381607056,
      0.9858646988868713,
      0.9645383358001709,
      0.9823708534240723,
      0.9665217995643616,
      0.9819611310958862,
      0.9733805656433105,
      0.9843668937683105,
      0.9772109985351562,
      0.9751222133636475,
      0.9719176292419434,
      0.9716801047325134,
      0.963365375995636,
      0.9736238121986389,
      0.9735474586486816,
      0.9956141710281372,
      0.9986296892166138,
      0.9998819828033447,
      0.999896228313446,
      0.9999057650566101,
      0.9997431039810181
    ],
    [
      0.8614700436592102,
      0.9228103160858154,
      0.916656494140625,
      0.9224024415016174,
      0.9304369688034058,
      0.9251025319099426,
      0.9194088578224182,
      0.922016978263855,
      0.9275810122489929,
      0.9126002788543701,
      0.9049075841903687,
      0.9284642934799194,
      0.9170368313789368,
      0.8974012136459351,
      0.9000713229179382,
      0.9247326850891113,
      0.9168596267700195,
      0.9018744826316833,
      0.9095865488052368,
      0.921696662902832,
      0.9073192477226257,
      0.909103274345398,
      0.9269568920135498,
      0.9118427038192749,
      0.895358681678772,
      0.9305911064147949,
      0.9377539753913879,
      0.9286914467811584,
      0.9305796027183533,
      0.9376132488250732,
      0.9382129311561584,
      0.9313397407531738,
      0.9304429292678833,
      0.9225258827209473,
      0.9337631464004517,
      0.9379761219024658,
      0.9352123737335205,
      0.929415225982666,
      0.9242339730262756,
      0.9323135614395142,
      0.9283536076545715,
      0.9300024509429932,
      0.9222498536109924,
      0.9239687919616699,
      0.9092409014701843,
      0.9063912630081177,
      0.9054827094078064,
      0.9100810289382935,
      0.875003457069397,
      0.8848376274108887,
      0.9183396697044373,
      0.9180423021316528,
      0.8994842767715454,
      0.9069971442222595,
      0.9244641065597534,
      0.9089275598526001,
      0.8993114233016968,
      0.9218588471412659,
      0.9172540903091431,
      0.8942846059799194,
      0.9075384140014648,
      0.929265022277832,
      0.9162143468856812,
      0.9056302309036255,
      0.9109274744987488,
      0.9162558317184448,
      0.8865677118301392,
      0.8509993553161621,
      0.9959103465080261,
      0.9915277361869812,
      0.9872592091560364,
      0.9872229695320129,
      0.9942247271537781,
      0.9990624189376831,
      0.9997423887252808,
      0.9998157620429993,
      0.9998294115066528,
      0.9996669888496399,
      0.999776303768158,
      0.9998927116394043,
      0.9998834729194641,
      0.9999325275421143,
      0.9998857975006104,
      0.9998855590820312,
      0.9998840689659119,
      0.9999144673347473,
      0.9999554753303528,
      0.9999665021896362,
      0.999950647354126,
      0.9999359250068665,
      0.9999270439147949,
      0.9998224377632141,
      0.9998873472213745,
      0.9995704889297485,
      0.999703586101532,
      0.999849259853363,
      0.9998257160186768,
      0.9997919797897339,
      0.999717652797699,
      0.9991421103477478,
      0.9892334938049316,
      0.9834370613098145,
      0.961238443851471,
      0.9712488055229187,
      0.980858325958252,
      0.9735320806503296,
      0.9828007221221924,
      0.9745010137557983,
      0.9836714863777161,
      0.9697339534759521,
      0.974956750869751,
      0.9510893225669861,
      0.9394763708114624,
      0.9718221426010132,
      0.9743256568908691,
      0.9941875338554382,
      0.9922966957092285,
      0.9760795831680298,
      0.980411946773529,
      0.9696961045265198,
      0.9656460881233215,
      0.9756421446800232,
      0.9809026718139648,
      0.9865196943283081,
      0.9765530824661255,
      0.9872469305992126,
      0.9759770035743713,
      0.9707328081130981,
      0.985529899597168,
      0.9949294328689575,
      0.9996630549430847,
      0.9998813271522522,
      0.9999127388000488,
      0.9998817443847656,
      0.9999389052391052,
      0.9999719858169556,
      0.9999498724937439,
      0.9999206066131592,
      0.9999150037765503,
      0.9999349117279053,
      0.9999282956123352,
      0.9999340772628784,
      0.9999589920043945,
      0.999931275844574,
      0.9999437928199768,
      0.9999440908432007,
      0.9999657273292542,
      0.9999624490737915,
      0.9999001622200012,
      0.9999600648880005,
      0.99996417760849,
      0.9999732971191406,
      0.9999765157699585,
      0.9999533295631409,
      0.9999216794967651,
      0.9999507665634155,
      0.9999576807022095,
      0.9999200105667114,
      0.9999329447746277,
      0.9999222159385681,
      0.9998835325241089,
      0.9972196817398071,
      0.9810119271278381,
      0.9866757988929749,
      0.9661526679992676,
      0.9834728240966797,
      0.9683681130409241,
      0.9831908941268921,
      0.9750790596008301,
      0.9855856895446777,
      0.9789711833000183,
      0.9768446683883667,
      0.9734331965446472,
      0.9731504321098328,
      0.9652491807937622,
      0.9752395749092102,
      0.9750411510467529,
      0.9959621429443359,
      0.9987702965736389,
      0.9998912215232849,
      0.9998999238014221,
      0.9999088048934937,
      0.9997469186782837
    ],
    [
      0.8682585954666138,
      0.926850438117981,
      0.922688364982605,
      0.9271921515464783,
      0.934073269367218,
      0.9294936656951904,
      0.9248734712600708,
      0.9261455535888672,
      0.931235671043396,
      0.917224109172821,
      0.9103995561599731,
      0.9318733811378479,
      0.92087721824646,
      0.9023712873458862,
      0.9043760299682617,
      0.9277687072753906,
      0.920391857624054,
      0.9064821004867554,
      0.9134942293167114,
      0.9248360991477966,
      0.9117696285247803,
      0.9147061109542847,
      0.9308160543441772,
      0.9162617921829224,
      0.9027944803237915,
      0.9357060194015503,
      0.941046953201294,
      0.9329025745391846,
      0.9353955984115601,
      0.9420905113220215,
      0.9418166875839233,
      0.9350712299346924,
      0.93576979637146,
      0.9273562431335449,
      0.9373460412025452,
      0.942426860332489,
      0.9388400912284851,
      0.9338587522506714,
      0.9304049015045166,
      0.9373518228530884,
      0.9328148365020752,
      0.9357215762138367,
      0.9280385375022888,
      0.9281823635101318,
      0.9140866994857788,
      0.9133212566375732,
      0.9105517864227295,
      0.9142696857452393,
      0.8807037472724915,
      0.8906826376914978,
      0.9218158721923828,
      0.9213427901268005,
      0.9045809507369995,
      0.9109366536140442,
      0.9268506169319153,
      0.9129917025566101,
      0.9041233658790588,
      0.9246665239334106,
      0.9203856587409973,
      0.9001572132110596,
      0.912524938583374,
      0.9325405359268188,
      0.9208707213401794,
      0.9113572835922241,
      0.9155676364898682,
      0.9195750951766968,
      0.8923245668411255,
      0.8568299412727356,
      0.9961211681365967,
      0.9922546744346619,
      0.9882680773735046,
      0.988152265548706,
      0.994722306728363,
      0.9991673827171326,
      0.9997665286064148,
      0.9998254179954529,
      0.999837338924408,
      0.9996848702430725,
      0.9997885227203369,
      0.9998977184295654,
      0.9998866319656372,
      0.9999338984489441,
      0.9998866319656372,
      0.9998865723609924,
      0.9998847246170044,
      0.9999151825904846,
      0.9999558329582214,
      0.9999672174453735,
      0.9999518394470215,
      0.9999394416809082,
      0.9999312162399292,
      0.9998440742492676,
      0.9999005794525146,
      0.999635636806488,
      0.9997345209121704,
      0.9998629093170166,
      0.9998314380645752,
      0.999798595905304,
      0.9997327923774719,
      0.9992461800575256,
      0.9900793433189392,
      0.9847478270530701,
      0.9641034007072449,
      0.9735546112060547,
      0.9824454188346863,
      0.9755781888961792,
      0.9843189716339111,
      0.9764747619628906,
      0.9847694635391235,
      0.9714069962501526,
      0.9764182567596436,
      0.953414797782898,
      0.9420278072357178,
      0.9735018014907837,
      0.9760544300079346,
      0.9945756793022156,
      0.9930058717727661,
      0.9779543876647949,
      0.9820858240127563,
      0.972091794013977,
      0.9683500528335571,
      0.9772927761077881,
      0.9822872281074524,
      0.9876617789268494,
      0.9784314632415771,
      0.9882553815841675,
      0.9776493310928345,
      0.9729729890823364,
      0.9867573976516724,
      0.9954004883766174,
      0.9996804594993591,
      0.9998869299888611,
      0.9999168515205383,
      0.9998862147331238,
      0.9999407529830933,
      0.9999730587005615,
      0.9999521374702454,
      0.9999235272407532,
      0.9999191164970398,
      0.9999374151229858,
      0.9999319314956665,
      0.9999361038208008,
      0.9999603033065796,
      0.9999357461929321,
      0.9999485611915588,
      0.9999461770057678,
      0.9999683499336243,
      0.999965488910675,
      0.9999099373817444,
      0.9999629855155945,
      0.9999660849571228,
      0.9999741911888123,
      0.9999771118164062,
      0.9999539256095886,
      0.9999224543571472,
      0.9999520182609558,
      0.9999591112136841,
      0.9999228715896606,
      0.9999361634254456,
      0.9999256134033203,
      0.999890923500061,
      0.9973855018615723,
      0.9822651743888855,
      0.9873573780059814,
      0.9678909182548523,
      0.9845858216285706,
      0.9706289768218994,
      0.9846199750900269,
      0.9770431518554688,
      0.9868342280387878,
      0.9808618426322937,
      0.9785721302032471,
      0.975318193435669,
      0.9748156070709229,
      0.967149555683136,
      0.9771181344985962,
      0.9763529300689697,
      0.9962131381034851,
      0.9988561272621155,
      0.9998986124992371,
      0.9999071359634399,
      0.9999139308929443,
      0.9997494220733643
    ],
    [
      0.8772498369216919,
      0.9318204522132874,
      0.930483341217041,
      0.9329756498336792,
      0.938707709312439,
      0.9353877902030945,
      0.931363582611084,
      0.9309508800506592,
      0.9354535341262817,
      0.9234203100204468,
      0.9165741801261902,
      0.9355384111404419,
      0.9254186153411865,
      0.9090349078178406,
      0.9095912575721741,
      0.9310930967330933,
      0.924694299697876,
      0.9117220640182495,
      0.9181625247001648,
      0.9293267726898193,
      0.9171680212020874,
      0.9198447465896606,
      0.935490071773529,
      0.9223129749298096,
      0.9109019041061401,
      0.9413699507713318,
      0.946429967880249,
      0.9381232261657715,
      0.9413710832595825,
      0.9471290111541748,
      0.9458565711975098,
      0.9394921064376831,
      0.9412219524383545,
      0.9328619837760925,
      0.9409727454185486,
      0.9468731880187988,
      0.9427885413169861,
      0.9386165142059326,
      0.9363151788711548,
      0.9424581527709961,
      0.9377332329750061,
      0.9413924217224121,
      0.9340452551841736,
      0.9328625202178955,
      0.9200929403305054,
      0.9211283922195435,
      0.9168767929077148,
      0.9193820953369141,
      0.8880589008331299,
      0.8988614082336426,
      0.9261454343795776,
      0.9255918264389038,
      0.9111124277114868,
      0.9159635305404663,
      0.9300389289855957,
      0.9185733795166016,
      0.9108752608299255,
      0.9284659624099731,
      0.9247788786888123,
      0.9080835580825806,
      0.9185634255409241,
      0.9368264675140381,
      0.9268051981925964,
      0.9188550710678101,
      0.9208499789237976,
      0.9243250489234924,
      0.9012138843536377,
      0.8645464181900024,
      0.9963642358779907,
      0.9930977821350098,
      0.989452600479126,
      0.9891849756240845,
      0.9951615929603577,
      0.9992552399635315,
      0.9997809529304504,
      0.999832272529602,
      0.9998407363891602,
      0.9996916651725769,
      0.9998002052307129,
      0.9999017119407654,
      0.9998896718025208,
      0.9999353289604187,
      0.9998871684074402,
      0.9998871684074402,
      0.9998851418495178,
      0.9999160170555115,
      0.9999565482139587,
      0.9999681115150452,
      0.9999542236328125,
      0.999942421913147,
      0.9999361038208008,
      0.9998627305030823,
      0.9999087452888489,
      0.9996963143348694,
      0.9997667074203491,
      0.9998776912689209,
      0.9998390674591064,
      0.9998061060905457,
      0.999748945236206,
      0.9993532299995422,
      0.9909918308258057,
      0.9861852526664734,
      0.9671772718429565,
      0.9760159254074097,
      0.9841333627700806,
      0.9777798056602478,
      0.9859046339988708,
      0.978567361831665,
      0.9858883619308472,
      0.9731162190437317,
      0.9777833819389343,
      0.9558361768722534,
      0.944763720035553,
      0.9753311276435852,
      0.9776571393013,
      0.9949831366539001,
      0.9936617016792297,
      0.9798360466957092,
      0.9838320016860962,
      0.9748402237892151,
      0.9712420701980591,
      0.9790215492248535,
      0.9836426377296448,
      0.9887011051177979,
      0.9801250696182251,
      0.9886353611946106,
      0.979154646396637,
      0.9751129150390625,
      0.9878197908401489,
      0.9958177804946899,
      0.9996960759162903,
      0.9998920559883118,
      0.9999203681945801,
      0.9998903274536133,
      0.9999424815177917,
      0.9999737739562988,
      0.9999539852142334,
      0.9999257326126099,
      0.9999226331710815,
      0.9999398589134216,
      0.9999354481697083,
      0.9999386072158813,
      0.9999632239341736,
      0.9999408721923828,
      0.9999533891677856,
      0.9999493360519409,
      0.9999710321426392,
      0.9999685883522034,
      0.9999198317527771,
      0.9999656677246094,
      0.9999679327011108,
      0.9999749064445496,
      0.999977707862854,
      0.9999547600746155,
      0.9999229907989502,
      0.9999532103538513,
      0.9999603033065796,
      0.9999251961708069,
      0.99993896484375,
      0.9999296069145203,
      0.9998961687088013,
      0.9974733591079712,
      0.9831403493881226,
      0.9878813624382019,
      0.9693335294723511,
      0.9857728481292725,
      0.9730233550071716,
      0.9860842227935791,
      0.9791556000709534,
      0.988185703754425,
      0.9829344153404236,
      0.9805653095245361,
      0.97748863697052,
      0.9768913388252258,
      0.9695332050323486,
      0.978728175163269,
      0.9775609970092773,
      0.9963178038597107,
      0.9988859295845032,
      0.9999085068702698,
      0.9999123811721802,
      0.9999157786369324,
      0.9997491836547852
    ],
    [
      0.8875375986099243,
      0.937694251537323,
      0.9384533166885376,
      0.9395459294319153,
      0.9450277090072632,
      0.9426169395446777,
      0.9385651350021362,
      0.9368837475776672,
      0.9406874775886536,
      0.931256115436554,
      0.9248329997062683,
      0.9402140378952026,
      0.9316776990890503,
      0.9190806150436401,
      0.9178857803344727,
      0.9360337257385254,
      0.9311243295669556,
      0.919933557510376,
      0.9252893328666687,
      0.9349644184112549,
      0.9252113103866577,
      0.9274481534957886,
      0.9415590763092041,
      0.9302828311920166,
      0.9223611354827881,
      0.9484038352966309,
      0.9522885084152222,
      0.9448120594024658,
      0.9485851526260376,
      0.952987551689148,
      0.9508014917373657,
      0.9451031684875488,
      0.9472306370735168,
      0.938687801361084,
      0.9447037577629089,
      0.9512264728546143,
      0.9472533464431763,
      0.9440414309501648,
      0.942946195602417,
      0.948161244392395,
      0.943892240524292,
      0.9483200311660767,
      0.9417847394943237,
      0.9389281272888184,
      0.9283366203308105,
      0.9314669370651245,
      0.9251033067703247,
      0.9263291358947754,
      0.8995243310928345,
      0.9093598127365112,
      0.9320406913757324,
      0.9320071339607239,
      0.9194929599761963,
      0.92262202501297,
      0.9347383975982666,
      0.9266281127929688,
      0.9205672740936279,
      0.9336559176445007,
      0.9315468072891235,
      0.919772744178772,
      0.9263973236083984,
      0.942521870136261,
      0.9342939853668213,
      0.9274635314941406,
      0.9273015260696411,
      0.930172324180603,
      0.9103542566299438,
      0.8728534579277039,
      0.9966704249382019,
      0.9940552711486816,
      0.9907145500183105,
      0.990337073802948,
      0.9956710934638977,
      0.9993493556976318,
      0.9998001456260681,
      0.9998396039009094,
      0.999845027923584,
      0.9997028708457947,
      0.9998070001602173,
      0.9999071955680847,
      0.9998916387557983,
      0.9999366998672485,
      0.9998884797096252,
      0.9998891949653625,
      0.9998856782913208,
      0.9999181628227234,
      0.9999576210975647,
      0.9999691247940063,
      0.999955952167511,
      0.9999448657035828,
      0.9999409317970276,
      0.999882161617279,
      0.9999213814735413,
      0.9997522830963135,
      0.9997957348823547,
      0.9998906254768372,
      0.9998461008071899,
      0.9998139142990112,
      0.9997625350952148,
      0.9994480013847351,
      0.9919059872627258,
      0.9876665472984314,
      0.9705981612205505,
      0.9787088632583618,
      0.9859378337860107,
      0.9802762269973755,
      0.9875735640525818,
      0.9809690713882446,
      0.9873313307762146,
      0.9753060340881348,
      0.9792622923851013,
      0.9588994979858398,
      0.9488782286643982,
      0.977620542049408,
      0.9796633124351501,
      0.9954611659049988,
      0.9943020343780518,
      0.9820618629455566,
      0.9857285022735596,
      0.9778876304626465,
      0.9743289947509766,
      0.9808834195137024,
      0.985289454460144,
      0.9897867441177368,
      0.9819749593734741,
      0.9896557331085205,
      0.9810451865196228,
      0.9776290655136108,
      0.9888354539871216,
      0.9959715008735657,
      0.9996238946914673,
      0.9998906850814819,
      0.999923050403595,
      0.999891996383667,
      0.9999439120292664,
      0.9999747276306152,
      0.9999563694000244,
      0.9999286532402039,
      0.9999263882637024,
      0.9999421238899231,
      0.9999390244483948,
      0.9999406933784485,
      0.9999645948410034,
      0.9999450445175171,
      0.999954879283905,
      0.9999516606330872,
      0.9999734163284302,
      0.999971330165863,
      0.9999293088912964,
      0.9999680519104004,
      0.9999697208404541,
      0.9999757409095764,
      0.9999786019325256,
      0.999955952167511,
      0.9999246597290039,
      0.9999548196792603,
      0.9999617338180542,
      0.9999277591705322,
      0.9999421834945679,
      0.9999337196350098,
      0.9999018311500549,
      0.99755859375,
      0.984099268913269,
      0.9885118007659912,
      0.9714623689651489,
      0.9871330261230469,
      0.9757596254348755,
      0.9878119230270386,
      0.9814621806144714,
      0.9896142482757568,
      0.9849776029586792,
      0.9827175736427307,
      0.9800887107849121,
      0.9792371392250061,
      0.9722888469696045,
      0.9801009297370911,
      0.9792368412017822,
      0.9965624809265137,
      0.9989845752716064,
      0.9999141693115234,
      0.9999157786369324,
      0.9999196529388428,
      0.9997496604919434
    ],
    [
      0.8987489938735962,
      0.9450511336326599,
      0.947622537612915,
      0.9468979239463806,
      0.9527378082275391,
      0.9519262909889221,
      0.9477982521057129,
      0.945157527923584,
      0.9487881064414978,
      0.9423176050186157,
      0.9369734525680542,
      0.9486061334609985,
      0.9418723583221436,
      0.9327947497367859,
      0.92950040102005,
      0.9437695145606995,
      0.9399567246437073,
      0.9312328696250916,
      0.9348450899124146,
      0.9429834485054016,
      0.9355998039245605,
      0.9374070167541504,
      0.9499413967132568,
      0.9408971667289734,
      0.9376025199890137,
      0.9574315547943115,
      0.9593841433525085,
      0.952895998954773,
      0.9568145275115967,
      0.9594129323959351,
      0.9567536115646362,
      0.9515753984451294,
      0.9532588720321655,
      0.9450441002845764,
      0.9492065906524658,
      0.9558681845664978,
      0.9522879719734192,
      0.9499751329421997,
      0.9500453472137451,
      0.9541493058204651,
      0.951321542263031,
      0.9562718868255615,
      0.9512852430343628,
      0.9468353986740112,
      0.9390647411346436,
      0.9438051581382751,
      0.9360883831977844,
      0.9356459379196167,
      0.917222261428833,
      0.9240833520889282,
      0.9403648376464844,
      0.9414175152778625,
      0.9301711320877075,
      0.931858241558075,
      0.9419782161712646,
      0.9376879930496216,
      0.9331390857696533,
      0.940942645072937,
      0.9414588809013367,
      0.9351457357406616,
      0.9374622106552124,
      0.9505348801612854,
      0.944074273109436,
      0.9382292628288269,
      0.9359568953514099,
      0.9382550716400146,
      0.9216370582580566,
      0.8840688467025757,
      0.9969593286514282,
      0.9947690367698669,
      0.9921832084655762,
      0.9915995597839355,
      0.9961559176445007,
      0.9994423389434814,
      0.9998214244842529,
      0.9998471736907959,
      0.9998511672019958,
      0.9997147917747498,
      0.9998148679733276,
      0.9999173879623413,
      0.9998957514762878,
      0.9999387860298157,
      0.9998902678489685,
      0.9998915195465088,
      0.9998873472213745,
      0.9999191761016846,
      0.9999582767486572,
      0.9999699592590332,
      0.9999575018882751,
      0.9999473094940186,
      0.9999446868896484,
      0.99989914894104,
      0.9999321699142456,
      0.9998037219047546,
      0.9998252391815186,
      0.9999018907546997,
      0.9998528361320496,
      0.9998209476470947,
      0.9997750520706177,
      0.9995226860046387,
      0.9927482008934021,
      0.9890573024749756,
      0.9741008281707764,
      0.9817467927932739,
      0.9878982901573181,
      0.9831697344779968,
      0.9894542694091797,
      0.9839017391204834,
      0.9888853430747986,
      0.9783238768577576,
      0.9811010360717773,
      0.9634852409362793,
      0.9547742605209351,
      0.9806346893310547,
      0.9821920394897461,
      0.9959825873374939,
      0.9950283765792847,
      0.9846184849739075,
      0.9874313473701477,
      0.9811100959777832,
      0.977399468421936,
      0.982820987701416,
      0.9866752028465271,
      0.9908448457717896,
      0.9840428829193115,
      0.9907519221305847,
      0.9831494688987732,
      0.9804593324661255,
      0.9902772307395935,
      0.9965993762016296,
      0.9996587634086609,
      0.9998986124992371,
      0.9999277591705322,
      0.9998972415924072,
      0.9999458193778992,
      0.9999755024909973,
      0.9999586343765259,
      0.9999307990074158,
      0.9999293088912964,
      0.9999441504478455,
      0.999941885471344,
      0.9999427199363708,
      0.9999662637710571,
      0.9999483823776245,
      0.9999590516090393,
      0.9999531507492065,
      0.9999757409095764,
      0.9999737739562988,
      0.9999371767044067,
      0.999970018863678,
      0.9999711513519287,
      0.9999765753746033,
      0.9999789595603943,
      0.9999573826789856,
      0.9999255537986755,
      0.9999562501907349,
      0.9999635219573975,
      0.9999313354492188,
      0.9999455809593201,
      0.9999397397041321,
      0.9999083280563354,
      0.9976844787597656,
      0.9855019450187683,
      0.9893107414245605,
      0.9741425514221191,
      0.9887287020683289,
      0.9789083003997803,
      0.9896976947784424,
      0.984099805355072,
      0.991060733795166,
      0.9870681762695312,
      0.9849843978881836,
      0.9830907583236694,
      0.9819300770759583,
      0.9749883413314819,
      0.9826357364654541,
      0.9813530445098877,
      0.9968885779380798,
      0.9991422891616821,
      0.9999231100082397,
      0.9999198317527771,
      0.9999226927757263,
      0.9997554421424866
    ],
    [
      0.9104278683662415,
      0.953472375869751,
      0.9576554298400879,
      0.957709789276123,
      0.9623849987983704,
      0.9623538255691528,
      0.9590024948120117,
      0.9565417170524597,
      0.959026038646698,
      0.95470130443573,
      0.9509677886962891,
      0.9587462544441223,
      0.953620970249176,
      0.9478372931480408,
      0.9434071779251099,
      0.9533704519271851,
      0.9502090811729431,
      0.9446328282356262,
      0.9472849369049072,
      0.9535365104675293,
      0.9482238292694092,
      0.9500658512115479,
      0.9601093530654907,
      0.9531583786010742,
      0.954338788986206,
      0.9688129425048828,
      0.968310534954071,
      0.9623692631721497,
      0.9661237001419067,
      0.9672838449478149,
      0.9639629125595093,
      0.9593032598495483,
      0.9602078795433044,
      0.9524253606796265,
      0.95470130443573,
      0.961235523223877,
      0.9584429860115051,
      0.9579103589057922,
      0.9591401815414429,
      0.961788535118103,
      0.960659384727478,
      0.964941143989563,
      0.9629327058792114,
      0.9574497938156128,
      0.9527183175086975,
      0.9580971002578735,
      0.9497868418693542,
      0.9482144117355347,
      0.9376293420791626,
      0.9415407180786133,
      0.9515523910522461,
      0.9523653388023376,
      0.9435614347457886,
      0.9441834092140198,
      0.9513710141181946,
      0.9498200416564941,
      0.9459754228591919,
      0.9506122469902039,
      0.9534387588500977,
      0.951098620891571,
      0.9500442743301392,
      0.9604842066764832,
      0.9556457996368408,
      0.9500381350517273,
      0.9474788904190063,
      0.9484854340553284,
      0.9344826936721802,
      0.8991484642028809,
      0.9973079562187195,
      0.9960102438926697,
      0.9937658905982971,
      0.9931085705757141,
      0.9968116879463196,
      0.9995406270027161,
      0.9998490810394287,
      0.9998548626899719,
      0.9998591542243958,
      0.999742865562439,
      0.9998359680175781,
      0.9999253749847412,
      0.9999005794525146,
      0.9999410510063171,
      0.9998920559883118,
      0.9998940825462341,
      0.9998895525932312,
      0.999920666217804,
      0.9999591708183289,
      0.9999698400497437,
      0.9999588131904602,
      0.9999498128890991,
      0.9999488592147827,
      0.9999179244041443,
      0.9999447464942932,
      0.999853789806366,
      0.9998589754104614,
      0.9999153017997742,
      0.9998608827590942,
      0.9998295307159424,
      0.9997918605804443,
      0.9996175169944763,
      0.9937523603439331,
      0.9905818104743958,
      0.9779822826385498,
      0.9848524928092957,
      0.9901728630065918,
      0.9866356253623962,
      0.9920567870140076,
      0.9876694083213806,
      0.9910219311714172,
      0.98256516456604,
      0.9837242364883423,
      0.9693336486816406,
      0.9626948237419128,
      0.9842965006828308,
      0.9855911731719971,
      0.9969801306724548,
      0.9963139295578003,
      0.9881219267845154,
      0.9903942346572876,
      0.9849005341529846,
      0.9814271330833435,
      0.9855665564537048,
      0.9886316061019897,
      0.9923631548881531,
      0.9869996309280396,
      0.9922474026679993,
      0.9859586954116821,
      0.9840024709701538,
      0.9921231865882874,
      0.9973384141921997,
      0.9996948838233948,
      0.9999083876609802,
      0.9999331831932068,
      0.9999034404754639,
      0.999948263168335,
      0.9999765753746033,
      0.9999617338180542,
      0.9999328255653381,
      0.9999329447746277,
      0.9999462962150574,
      0.9999454021453857,
      0.9999451041221619,
      0.9999677538871765,
      0.9999521970748901,
      0.9999619722366333,
      0.999955952167511,
      0.999978244304657,
      0.999976634979248,
      0.999944806098938,
      0.9999719262123108,
      0.9999727010726929,
      0.9999773502349854,
      0.9999797344207764,
      0.9999586343765259,
      0.9999269843101501,
      0.999957799911499,
      0.9999648928642273,
      0.9999345541000366,
      0.9999489188194275,
      0.9999437928199768,
      0.9999178647994995,
      0.998015820980072,
      0.9879631400108337,
      0.9907428622245789,
      0.9779290556907654,
      0.9904999732971191,
      0.9830507636070251,
      0.9919959306716919,
      0.9872679710388184,
      0.9926379323005676,
      0.989234983921051,
      0.9875321984291077,
      0.9863600134849548,
      0.9852536916732788,
      0.9790952205657959,
      0.9856258630752563,
      0.9841402769088745,
      0.9974331855773926,
      0.9994926452636719,
      0.9999369382858276,
      0.9999276399612427,
      0.9999259114265442,
      0.9997612237930298
    ],
    [
      0.9200257658958435,
      0.9610682725906372,
      0.9662027955055237,
      0.9674637317657471,
      0.9702849388122559,
      0.9716726541519165,
      0.9694520831108093,
      0.9675085544586182,
      0.9692084193229675,
      0.9661862254142761,
      0.9634032249450684,
      0.9687942266464233,
      0.9656866788864136,
      0.9612711071968079,
      0.9572386145591736,
      0.9646157622337341,
      0.9623016119003296,
      0.9581407904624939,
      0.9604583978652954,
      0.9645957350730896,
      0.9603990316390991,
      0.9627203941345215,
      0.9701922535896301,
      0.9657915830612183,
      0.9679633378982544,
      0.9783761501312256,
      0.9778714776039124,
      0.9728382229804993,
      0.9758279919624329,
      0.9760364294052124,
      0.9717037081718445,
      0.9676094651222229,
      0.9674601554870605,
      0.9605045318603516,
      0.9611529111862183,
      0.9668076038360596,
      0.9660122990608215,
      0.9663031101226807,
      0.9684264659881592,
      0.9699693322181702,
      0.9714771509170532,
      0.9749470353126526,
      0.9735827445983887,
      0.969789445400238,
      0.9653118848800659,
      0.9704519510269165,
      0.9637154340744019,
      0.9611042737960815,
      0.9560799598693848,
      0.9579169750213623,
      0.9640840888023376,
      0.9654607772827148,
      0.9570626020431519,
      0.958389937877655,
      0.9640476703643799,
      0.9626410007476807,
      0.9589409828186035,
      0.9626961946487427,
      0.9659280776977539,
      0.9634943008422852,
      0.9618562459945679,
      0.9702150225639343,
      0.9671072959899902,
      0.9608960151672363,
      0.9588916897773743,
      0.9592561721801758,
      0.9463545680046082,
      0.9151732921600342,
      0.9977558255195618,
      0.9976339936256409,
      0.9955394268035889,
      0.9949842691421509,
      0.9976209402084351,
      0.9996491074562073,
      0.9998745918273926,
      0.9998679757118225,
      0.9998708367347717,
      0.9997681975364685,
      0.9998368620872498,
      0.9999261498451233,
      0.9999021887779236,
      0.9999431371688843,
      0.9998943209648132,
      0.9998971819877625,
      0.9998923540115356,
      0.999923050403595,
      0.9999607801437378,
      0.9999714493751526,
      0.9999605417251587,
      0.9999529719352722,
      0.9999542236328125,
      0.9999387264251709,
      0.999957263469696,
      0.9998972415924072,
      0.9998812079429626,
      0.9999247789382935,
      0.9998655915260315,
      0.999836266040802,
      0.9998027682304382,
      0.9996791481971741,
      0.9948344230651855,
      0.9922049045562744,
      0.9820059537887573,
      0.9877891540527344,
      0.992626428604126,
      0.9903232455253601,
      0.9944354891777039,
      0.9911491870880127,
      0.9936056733131409,
      0.9873571395874023,
      0.987128734588623,
      0.977164626121521,
      0.973260760307312,
      0.9884253740310669,
      0.9893738627433777,
      0.9980106353759766,
      0.9975993037223816,
      0.9917779564857483,
      0.9931791424751282,
      0.9884414076805115,
      0.9855206608772278,
      0.9885751008987427,
      0.9906657338142395,
      0.9939208626747131,
      0.9896872043609619,
      0.9936114549636841,
      0.98890221118927,
      0.9874017834663391,
      0.994004487991333,
      0.9980677366256714,
      0.999778151512146,
      0.9999192357063293,
      0.99993896484375,
      0.999909520149231,
      0.9999508261680603,
      0.9999777674674988,
      0.9999650120735168,
      0.999936044216156,
      0.9999355673789978,
      0.9999485015869141,
      0.9999476671218872,
      0.9999474883079529,
      0.9999697208404541,
      0.9999557137489319,
      0.9999647736549377,
      0.9999586939811707,
      0.9999808073043823,
      0.9999792575836182,
      0.9999564290046692,
      0.9999729990959167,
      0.9999743700027466,
      0.9999774098396301,
      0.9999807476997375,
      0.9999603629112244,
      0.9999292492866516,
      0.9999596476554871,
      0.9999661445617676,
      0.9999372959136963,
      0.9999518990516663,
      0.9999484419822693,
      0.9999256730079651,
      0.9984132647514343,
      0.9904893040657043,
      0.9924007058143616,
      0.982458233833313,
      0.9925864934921265,
      0.9872167110443115,
      0.9941633939743042,
      0.9904172420501709,
      0.9941827058792114,
      0.9915041327476501,
      0.9904512166976929,
      0.9894275069236755,
      0.9887769222259521,
      0.9836044907569885,
      0.9886509776115417,
      0.9875563979148865,
      0.9979678988456726,
      0.9994490742683411,
      0.9999412894248962,
      0.9999304413795471,
      0.999928891658783,
      0.9997674226760864
    ],
    [
      0.9299192428588867,
      0.9678627252578735,
      0.9735376834869385,
      0.975837230682373,
      0.9773133397102356,
      0.9791766405105591,
      0.9774601459503174,
      0.9767483472824097,
      0.9783664345741272,
      0.9766237139701843,
      0.9749395847320557,
      0.9787825345993042,
      0.9762722253799438,
      0.9742284417152405,
      0.9704988598823547,
      0.9764933586120605,
      0.9749932885169983,
      0.9708689451217651,
      0.9732525944709778,
      0.9769150018692017,
      0.9726473093032837,
      0.9741584062576294,
      0.9810748100280762,
      0.9780110716819763,
      0.978842556476593,
      0.9855957627296448,
      0.9853343367576599,
      0.9818742275238037,
      0.9834235906600952,
      0.9831259250640869,
      0.979654848575592,
      0.9764366745948792,
      0.9741693139076233,
      0.9679176807403564,
      0.967406690120697,
      0.9716695547103882,
      0.9728440046310425,
      0.9727218151092529,
      0.9755402207374573,
      0.9769986271858215,
      0.9796688556671143,
      0.9826133847236633,
      0.9815099239349365,
      0.9808811545372009,
      0.9779128432273865,
      0.9816261529922485,
      0.9771876931190491,
      0.9751602411270142,
      0.9711635708808899,
      0.9722609519958496,
      0.9767930507659912,
      0.9772253632545471,
      0.9696488380432129,
      0.9716706275939941,
      0.9766087532043457,
      0.9753084778785706,
      0.9721584916114807,
      0.9754729866981506,
      0.9780565500259399,
      0.9760046601295471,
      0.9746638536453247,
      0.9794039130210876,
      0.9772683382034302,
      0.9722349643707275,
      0.9717118144035339,
      0.9703453183174133,
      0.9574409127235413,
      0.9301893711090088,
      0.9981514811515808,
      0.9984727501869202,
      0.9972510933876038,
      0.996922492980957,
      0.9985204935073853,
      0.9997528195381165,
      0.99990314245224,
      0.9998764991760254,
      0.9998813271522522,
      0.9998030066490173,
      0.999850332736969,
      0.9999299645423889,
      0.9999056458473206,
      0.9999457597732544,
      0.999897301197052,
      0.9999009370803833,
      0.9998960494995117,
      0.9999265670776367,
      0.999961793422699,
      0.9999732375144958,
      0.9999622106552124,
      0.9999558925628662,
      0.999958872795105,
      0.9999575614929199,
      0.9999672770500183,
      0.9999332427978516,
      0.9999008774757385,
      0.9999351501464844,
      0.9998739361763,
      0.999847412109375,
      0.9998251795768738,
      0.9997610449790955,
      0.9959343671798706,
      0.9938971996307373,
      0.985710620880127,
      0.9908542037010193,
      0.9951990842819214,
      0.9938299655914307,
      0.9964812994003296,
      0.9943925142288208,
      0.9958382844924927,
      0.9916887283325195,
      0.9907764792442322,
      0.9843869209289551,
      0.9819409847259521,
      0.9920451641082764,
      0.9927125573158264,
      0.9988372325897217,
      0.9986495971679688,
      0.9948580265045166,
      0.9954636693000793,
      0.9915385246276855,
      0.9889816641807556,
      0.9916217923164368,
      0.9930470585823059,
      0.9958134889602661,
      0.9925479888916016,
      0.995354950428009,
      0.991581916809082,
      0.9906225204467773,
      0.9957370162010193,
      0.9986749291419983,
      0.9998037815093994,
      0.9999260902404785,
      0.9999445080757141,
      0.9999143481254578,
      0.99995356798172,
      0.9999790787696838,
      0.9999682903289795,
      0.9999405145645142,
      0.9999387264251709,
      0.9999504089355469,
      0.9999522566795349,
      0.9999504089355469,
      0.9999712705612183,
      0.9999596476554871,
      0.999968409538269,
      0.9999621510505676,
      0.9999830722808838,
      0.9999812841415405,
      0.9999542832374573,
      0.9999741315841675,
      0.9999756813049316,
      0.9999779462814331,
      0.9999814033508301,
      0.999961793422699,
      0.9999315738677979,
      0.9999611973762512,
      0.9999674558639526,
      0.9999402165412903,
      0.9999518394470215,
      0.9999555349349976,
      0.9999375343322754,
      0.9990866780281067,
      0.9936310648918152,
      0.9946395754814148,
      0.9875832796096802,
      0.9948081374168396,
      0.9914486408233643,
      0.9966874122619629,
      0.9935173988342285,
      0.9961114525794983,
      0.993948757648468,
      0.9935232996940613,
      0.9930309653282166,
      0.9924957752227783,
      0.9884001016616821,
      0.9919363856315613,
      0.9912400841712952,
      0.9984660148620605,
      0.9995757937431335,
      0.999950110912323,
      0.9999356865882874,
      0.9999260902404785,
      0.9997766613960266
    ],
    [
      0.9395894408226013,
      0.9729307889938354,
      0.9788884520530701,
      0.9811425805091858,
      0.9822002649307251,
      0.9843258261680603,
      0.9835625290870667,
      0.9836238026618958,
      0.98518967628479,
      0.9838470816612244,
      0.9832723140716553,
      0.9860450029373169,
      0.9844762086868286,
      0.9833558201789856,
      0.9814005494117737,
      0.9851137399673462,
      0.9841023683547974,
      0.981130063533783,
      0.9829814434051514,
      0.9864565134048462,
      0.9838880896568298,
      0.983867347240448,
      0.9884535074234009,
      0.9867314696311951,
      0.9871578216552734,
      0.9906968474388123,
      0.9903919100761414,
      0.9879717230796814,
      0.9884833693504333,
      0.9880806803703308,
      0.985339879989624,
      0.9831416606903076,
      0.9802809953689575,
      0.9746271967887878,
      0.9741109013557434,
      0.9770658612251282,
      0.9788634777069092,
      0.9783309698104858,
      0.9814778566360474,
      0.9823657274246216,
      0.9853811860084534,
      0.9877657890319824,
      0.9874218106269836,
      0.9872123599052429,
      0.9852921366691589,
      0.9881775379180908,
      0.9855110049247742,
      0.9842637181282043,
      0.9826856255531311,
      0.9834522604942322,
      0.9856950044631958,
      0.9856157898902893,
      0.9816367626190186,
      0.9838348627090454,
      0.9854099750518799,
      0.9842397570610046,
      0.983184814453125,
      0.9851910471916199,
      0.9861173033714294,
      0.9843776226043701,
      0.9839083552360535,
      0.9856469631195068,
      0.9840506911277771,
      0.9805775880813599,
      0.9795820713043213,
      0.9775599837303162,
      0.9661105275154114,
      0.9421491622924805,
      0.9985175132751465,
      0.9991098642349243,
      0.9988002777099609,
      0.9986228346824646,
      0.999258279800415,
      0.9998352527618408,
      0.9999316334724426,
      0.9998920559883118,
      0.9998970627784729,
      0.9998533129692078,
      0.9998652935028076,
      0.9999361634254456,
      0.9999091625213623,
      0.9999482035636902,
      0.9999002814292908,
      0.9999045729637146,
      0.9998997449874878,
      0.9999293684959412,
      0.999963641166687,
      0.9999744296073914,
      0.9999631643295288,
      0.999957263469696,
      0.9999630451202393,
      0.9999708533287048,
      0.9999743103981018,
      0.9999535083770752,
      0.9999143481254578,
      0.999942421913147,
      0.999879002571106,
      0.9998555779457092,
      0.999842643737793,
      0.9998289942741394,
      0.9973136186599731,
      0.9961973428726196,
      0.9896383285522461,
      0.9944506287574768,
      0.9977849125862122,
      0.9972729086875916,
      0.9985523223876953,
      0.9976255297660828,
      0.9977552890777588,
      0.9950222969055176,
      0.9939861297607422,
      0.9902035593986511,
      0.9877350926399231,
      0.9946133494377136,
      0.9955871105194092,
      0.9993593692779541,
      0.9993073344230652,
      0.9973934292793274,
      0.9977645874023438,
      0.9950010180473328,
      0.9922306537628174,
      0.9945501685142517,
      0.9956934452056885,
      0.9976035952568054,
      0.9953944683074951,
      0.9969954490661621,
      0.9941426515579224,
      0.9943024516105652,
      0.9976491928100586,
      0.999206006526947,
      0.9998361468315125,
      0.9999344944953918,
      0.9999514818191528,
      0.9999203085899353,
      0.9999558925628662,
      0.9999801516532898,
      0.9999710321426392,
      0.9999446272850037,
      0.999942421913147,
      0.9999523162841797,
      0.9999557733535767,
      0.9999527931213379,
      0.9999730587005615,
      0.9999625086784363,
      0.9999714493751526,
      0.9999644160270691,
      0.9999849796295166,
      0.999983012676239,
      0.9999634027481079,
      0.9999758005142212,
      0.9999770522117615,
      0.9999786019325256,
      0.9999822378158569,
      0.999962568283081,
      0.999934732913971,
      0.9999631643295288,
      0.9999690651893616,
      0.9999430179595947,
      0.9999554753303528,
      0.9999599456787109,
      0.9999491572380066,
      0.9995452165603638,
      0.9963997006416321,
      0.9973331689834595,
      0.9927293062210083,
      0.9973132014274597,
      0.9954869151115417,
      0.9986117482185364,
      0.996961236000061,
      0.9979161024093628,
      0.9964019060134888,
      0.996559739112854,
      0.9966344237327576,
      0.996184766292572,
      0.9930352568626404,
      0.9950717687606812,
      0.9946155548095703,
      0.9990981817245483,
      0.9997256994247437,
      0.9999578595161438,
      0.9999406337738037,
      0.999929666519165,
      0.9997832775115967
    ],
    [
      0.9481393694877625,
      0.9772961139678955,
      0.9834758043289185,
      0.9855897426605225,
      0.9857067465782166,
      0.9877569079399109,
      0.9875767230987549,
      0.9879839420318604,
      0.9892260432243347,
      0.9885475635528564,
      0.9886166453361511,
      0.9906034469604492,
      0.9897397756576538,
      0.9890592098236084,
      0.9889549612998962,
      0.9899880886077881,
      0.9893743395805359,
      0.9883224368095398,
      0.9894073605537415,
      0.991011381149292,
      0.9893003702163696,
      0.9901053309440613,
      0.9926807880401611,
      0.9911606311798096,
      0.9914141893386841,
      0.9942336678504944,
      0.9937480688095093,
      0.9915485978126526,
      0.992026686668396,
      0.9916194081306458,
      0.9890856742858887,
      0.9875611662864685,
      0.9858627319335938,
      0.981552004814148,
      0.9808275699615479,
      0.9836217164993286,
      0.984147846698761,
      0.9845584630966187,
      0.9872121214866638,
      0.9878366589546204,
      0.9895323514938354,
      0.9910959601402283,
      0.9913701415061951,
      0.9909734129905701,
      0.9896008968353271,
      0.9919571876525879,
      0.990354597568512,
      0.9890615940093994,
      0.9884385466575623,
      0.9894962310791016,
      0.9903810620307922,
      0.9902092814445496,
      0.9880684614181519,
      0.989536702632904,
      0.990086555480957,
      0.9894641041755676,
      0.9888978004455566,
      0.9903197288513184,
      0.9906628131866455,
      0.9893011450767517,
      0.9892489314079285,
      0.9896627068519592,
      0.9884744882583618,
      0.9859417676925659,
      0.9847882986068726,
      0.982714831829071,
      0.9734454154968262,
      0.953330397605896,
      0.9987750053405762,
      0.9994271993637085,
      0.9994173049926758,
      0.9994099736213684,
      0.9996761679649353,
      0.9998878836631775,
      0.9999434947967529,
      0.9999005198478699,
      0.999906599521637,
      0.9998891353607178,
      0.9998894333839417,
      0.9999417662620544,
      0.999912440776825,
      0.9999498128890991,
      0.999902069568634,
      0.9999068379402161,
      0.9999023079872131,
      0.9999315142631531,
      0.999964714050293,
      0.9999750852584839,
      0.9999635815620422,
      0.9999597668647766,
      0.9999656677246094,
      0.99997878074646,
      0.999978244304657,
      0.9999651908874512,
      0.9999234080314636,
      0.9999471306800842,
      0.9998756647109985,
      0.9998606443405151,
      0.9998546242713928,
      0.9998698234558105,
      0.9983305335044861,
      0.9977951049804688,
      0.9927754998207092,
      0.9967923164367676,
      0.9989554286003113,
      0.9986913800239563,
      0.9993553161621094,
      0.9990168809890747,
      0.9990498423576355,
      0.9979687929153442,
      0.9963526725769043,
      0.9936676025390625,
      0.9917747974395752,
      0.9972466826438904,
      0.9980378150939941,
      0.9997312426567078,
      0.9996465444564819,
      0.9988508820533752,
      0.9989579319953918,
      0.9973633885383606,
      0.995058536529541,
      0.9966504573822021,
      0.9974953532218933,
      0.9986870884895325,
      0.9974492192268372,
      0.9982178807258606,
      0.9964010119438171,
      0.9969452619552612,
      0.998778223991394,
      0.9995866417884827,
      0.9998624324798584,
      0.9999412894248962,
      0.9999573230743408,
      0.9999253749847412,
      0.9999575614929199,
      0.9999810457229614,
      0.9999728798866272,
      0.9999469518661499,
      0.9999443888664246,
      0.9999523162841797,
      0.9999580383300781,
      0.9999531507492065,
      0.9999737739562988,
      0.9999648332595825,
      0.9999730587005615,
      0.9999656677246094,
      0.9999862313270569,
      0.9999845027923584,
      0.9999667406082153,
      0.9999759793281555,
      0.9999779462814331,
      0.9999784231185913,
      0.9999821782112122,
      0.9999637603759766,
      0.9999368786811829,
      0.9999645948410034,
      0.9999701976776123,
      0.9999449253082275,
      0.9999579191207886,
      0.9999625086784363,
      0.9999563694000244,
      0.999750554561615,
      0.9982923269271851,
      0.9988369345664978,
      0.9962800741195679,
      0.998807430267334,
      0.998091459274292,
      0.9993939995765686,
      0.9986042380332947,
      0.9988899827003479,
      0.9979102611541748,
      0.9983987212181091,
      0.9986827969551086,
      0.9982166290283203,
      0.9966596364974976,
      0.9978240728378296,
      0.9973352551460266,
      0.9995761513710022,
      0.9998378753662109,
      0.9999657273292542,
      0.9999449849128723,
      0.9999324083328247,
      0.9997876286506653
    ],
    [
      0.9550753831863403,
      0.9811279773712158,
      0.9866847991943359,
      0.9886350035667419,
      0.9889740943908691,
      0.9907271265983582,
      0.9903966784477234,
      0.9910397529602051,
      0.9922983646392822,
      0.9915723204612732,
      0.991859495639801,
      0.9938592314720154,
      0.9936198592185974,
      0.9922636151313782,
      0.9924734830856323,
      0.9937295913696289,
      0.9928605556488037,
      0.9920010566711426,
      0.9926093220710754,
      0.9936582446098328,
      0.9926924705505371,
      0.9937059283256531,
      0.9954367876052856,
      0.9942190051078796,
      0.994521975517273,
      0.9965656995773315,
      0.9958716034889221,
      0.9941699504852295,
      0.9947582483291626,
      0.9942746758460999,
      0.9918641448020935,
      0.9905558824539185,
      0.9896185994148254,
      0.9868923425674438,
      0.9856256246566772,
      0.9880441427230835,
      0.9877318143844604,
      0.9885332584381104,
      0.9908671975135803,
      0.99148029088974,
      0.9922823905944824,
      0.9936639070510864,
      0.9942017793655396,
      0.9934834241867065,
      0.9927839040756226,
      0.9947873950004578,
      0.9935739040374756,
      0.9921483397483826,
      0.9919950366020203,
      0.9929877519607544,
      0.9934383034706116,
      0.9932291507720947,
      0.9913995862007141,
      0.9924330115318298,
      0.9935532212257385,
      0.9926009774208069,
      0.991955041885376,
      0.9932303428649902,
      0.994048535823822,
      0.9923631548881531,
      0.9918515682220459,
      0.9930191040039062,
      0.9916149973869324,
      0.9896360039710999,
      0.989026665687561,
      0.9874750971794128,
      0.9795408844947815,
      0.9627186059951782,
      0.9989308714866638,
      0.9995855689048767,
      0.9996744394302368,
      0.9996928572654724,
      0.9998303055763245,
      0.9999111890792847,
      0.99995356798172,
      0.999904990196228,
      0.9999110698699951,
      0.9999067783355713,
      0.9998999834060669,
      0.9999455809593201,
      0.9999146461486816,
      0.9999510049819946,
      0.9999039769172668,
      0.9999090433120728,
      0.9999046325683594,
      0.999933123588562,
      0.9999657273292542,
      0.9999756217002869,
      0.999963641166687,
      0.9999609589576721,
      0.9999662637710571,
      0.9999819397926331,
      0.999980092048645,
      0.9999710321426392,
      0.9999284148216248,
      0.9999504685401917,
      0.9998774528503418,
      0.9998645186424255,
      0.9998644590377808,
      0.9998990297317505,
      0.9990538358688354,
      0.998901903629303,
      0.9953022003173828,
      0.9981092214584351,
      0.9994913339614868,
      0.9992653727531433,
      0.9996550679206848,
      0.99946528673172,
      0.9995323419570923,
      0.9991437792778015,
      0.9983044862747192,
      0.9965242147445679,
      0.9949945211410522,
      0.9985710978507996,
      0.9990185499191284,
      0.9998488426208496,
      0.9997990727424622,
      0.9994146227836609,
      0.9994292855262756,
      0.9985568523406982,
      0.9969072937965393,
      0.9980469942092896,
      0.9985277652740479,
      0.9993030428886414,
      0.9985888004302979,
      0.9990979433059692,
      0.9981064200401306,
      0.9986106157302856,
      0.9993991255760193,
      0.999782145023346,
      0.9998822808265686,
      0.999945878982544,
      0.9999614357948303,
      0.9999306797981262,
      0.999958872795105,
      0.9999816417694092,
      0.9999740719795227,
      0.9999472498893738,
      0.9999456405639648,
      0.9999526739120483,
      0.9999603033065796,
      0.99995356798172,
      0.9999737739562988,
      0.9999667406082153,
      0.999974250793457,
      0.9999657869338989,
      0.9999865889549255,
      0.9999837875366211,
      0.9999678730964661,
      0.9999755620956421,
      0.9999781847000122,
      0.9999784231185913,
      0.9999823570251465,
      0.9999645352363586,
      0.999938428401947,
      0.9999653697013855,
      0.9999707341194153,
      0.9999457597732544,
      0.9999614953994751,
      0.9999645352363586,
      0.9999613165855408,
      0.9998456835746765,
      0.9992706775665283,
      0.9996275901794434,
      0.9984140992164612,
      0.9993986487388611,
      0.9990588426589966,
      0.9996623396873474,
      0.9992731213569641,
      0.9993426203727722,
      0.9987136721611023,
      0.999225378036499,
      0.999442458152771,
      0.9989991784095764,
      0.9983091354370117,
      0.9989933967590332,
      0.9988022446632385,
      0.9997872114181519,
      0.9999038577079773,
      0.999971330165863,
      0.9999483227729797,
      0.9999350905418396,
      0.9997919201850891
    ],
    [
      0.9603234529495239,
      0.9840424060821533,
      0.9888234734535217,
      0.9906849265098572,
      0.99115389585495,
      0.9926295280456543,
      0.9926069378852844,
      0.9934589862823486,
      0.9945409297943115,
      0.9941916465759277,
      0.9946904182434082,
      0.9962934851646423,
      0.9961151480674744,
      0.9953511953353882,
      0.9954217672348022,
      0.9965510368347168,
      0.9959797859191895,
      0.9948369860649109,
      0.9950204491615295,
      0.9957563281059265,
      0.9956082105636597,
      0.9960922598838806,
      0.9969395399093628,
      0.9960242509841919,
      0.9964748620986938,
      0.997724175453186,
      0.9970436692237854,
      0.9959878921508789,
      0.9963593482971191,
      0.9958223104476929,
      0.9936023950576782,
      0.9927016496658325,
      0.9921390414237976,
      0.9900697469711304,
      0.9889208674430847,
      0.9916449785232544,
      0.9912169575691223,
      0.9914630651473999,
      0.9932731986045837,
      0.9935811161994934,
      0.994087815284729,
      0.9955690503120422,
      0.9960205554962158,
      0.9952478408813477,
      0.9950950145721436,
      0.9965795874595642,
      0.995722770690918,
      0.9944741725921631,
      0.9945677518844604,
      0.9954890012741089,
      0.9963016510009766,
      0.9961411356925964,
      0.9941712021827698,
      0.9948880672454834,
      0.9960852265357971,
      0.9956566095352173,
      0.9945124983787537,
      0.9956190586090088,
      0.9963654279708862,
      0.9951145052909851,
      0.9943565130233765,
      0.9950206279754639,
      0.9940090179443359,
      0.9924615025520325,
      0.9917949438095093,
      0.9902240037918091,
      0.9832658171653748,
      0.9694540500640869,
      0.9990338087081909,
      0.9996738433837891,
      0.9997949600219727,
      0.9998015761375427,
      0.9998878240585327,
      0.9999276399612427,
      0.9999587535858154,
      0.9999083876609802,
      0.9999150037765503,
      0.9999204874038696,
      0.9999098777770996,
      0.9999458193778992,
      0.9999158382415771,
      0.9999516606330872,
      0.9999043941497803,
      0.9999099969863892,
      0.9999057650566101,
      0.999934196472168,
      0.9999664425849915,
      0.9999759197235107,
      0.9999631643295288,
      0.9999613761901855,
      0.9999669790267944,
      0.999984085559845,
      0.9999812841415405,
      0.9999746680259705,
      0.999931275844574,
      0.9999527335166931,
      0.9998789429664612,
      0.9998677968978882,
      0.999873161315918,
      0.9999281167984009,
      0.9994301199913025,
      0.9994130730628967,
      0.996943473815918,
      0.9989029169082642,
      0.9997249841690063,
      0.9995192289352417,
      0.9997801184654236,
      0.9996539354324341,
      0.9997349381446838,
      0.9995679259300232,
      0.9990990161895752,
      0.9981085658073425,
      0.9967951774597168,
      0.9992230534553528,
      0.9994844198226929,
      0.9998961091041565,
      0.9998641014099121,
      0.9996441006660461,
      0.9996249079704285,
      0.9990530610084534,
      0.9979162216186523,
      0.9987615942955017,
      0.9991533756256104,
      0.9995604753494263,
      0.999106228351593,
      0.999453604221344,
      0.9988958835601807,
      0.9992657899856567,
      0.9996215105056763,
      0.9998575448989868,
      0.9998907446861267,
      0.9999482035636902,
      0.9999637007713318,
      0.9999334812164307,
      0.9999598264694214,
      0.9999820590019226,
      0.9999749660491943,
      0.99994957447052,
      0.9999462962150574,
      0.9999526143074036,
      0.9999613761901855,
      0.9999536275863647,
      0.9999743700027466,
      0.9999678730964661,
      0.9999755620956421,
      0.9999661445617676,
      0.9999871253967285,
      0.9999842643737793,
      0.9999700784683228,
      0.9999755024909973,
      0.99997878074646,
      0.9999783039093018,
      0.9999829530715942,
      0.9999653697013855,
      0.9999395608901978,
      0.999966025352478,
      0.9999710321426392,
      0.9999459981918335,
      0.9999603629112244,
      0.9999653100967407,
      0.9999637007713318,
      0.9998869299888611,
      0.9997089505195618,
      0.9998566508293152,
      0.9992400407791138,
      0.9997285604476929,
      0.9994679093360901,
      0.999762773513794,
      0.9995273947715759,
      0.9995653033256531,
      0.9991801381111145,
      0.9995529055595398,
      0.9996821284294128,
      0.999420166015625,
      0.9989758133888245,
      0.999530553817749,
      0.9994325637817383,
      0.9998833537101746,
      0.999937891960144,
      0.9999756813049316,
      0.9999504685401917,
      0.9999361038208008,
      0.9997938275337219
    ]
  ],
  "rfd_device": "NVIDIA A30",
  "rfd_time": 50,
  "rfd_con_ref_pdb_idx": [],
  "rfd_con_hal_pdb_idx": [],
  "rfd_con_ref_idx0": [],
  "rfd_con_hal_idx0": [],
  "rfd_complex_con_ref_pdb_idx": "[('A', 17), ('A', 18), ('A', 19), ('A', 20), ('A', 21), ('A', 22), ('A', 23), ('A', 24), ('A', 25), ('A', 26), ('A', 27), ('A', 28), ('A', 29), ('A', 30), ('A', 31), ('A', 32), ('A', 33), ('A', 34), ('A', 35), ('A', 36), ('A', 37), ('A', 38), ('A', 39), ('A', 40), ('A', 41), ('A', 42), ('A', 43), ('A', 44), ('A', 45), ('A', 46), ('A', 47), ('A', 48), ('A', 49), ('A', 50), ('A', 51), ('A', 52), ('A', 53), ('A', 54), ('A', 55), ('A', 56), ('A', 57), ('A', 58), ('A', 59), ('A', 60), ('A', 61), ('A', 62), ('A', 63), ('A', 64), ('A', 65), ('A', 66), ('A', 67), ('A', 68), ('A', 69), ('A', 70), ('A', 71), ('A', 72), ('A', 73), ('A', 74), ('A', 75), ('A', 76), ('A', 77), ('A', 78), ('A', 79), ('A', 80), ('A', 81), ('A', 82), ('A', 83), ('A', 84), ('A', 85), ('A', 86), ('A', 87), ('A', 88), ('A', 89), ('A', 90), ('A', 91), ('A', 92), ('A', 93), ('A', 94), ('A', 95), ('A', 96), ('A', 97), ('A', 98), ('A', 99), ('A', 100), ('A', 101), ('A', 102), ('A', 103), ('A', 104), ('A', 105), ('A', 106), ('A', 107), ('A', 108), ('A', 109), ('A', 110), ('A', 111), ('A', 112), ('A', 113), ('A', 114), ('A', 115), ('A', 116), ('A', 117), ('A', 118), ('A', 119), ('A', 120), ('A', 121), ('A', 122), ('A', 123), ('A', 124), ('A', 125), ('A', 126), ('A', 127), ('A', 128), ('A', 129), ('A', 130), ('A', 131)]",
  "rfd_complex_con_hal_pdb_idx": "[('B', 69), ('B', 70), ('B', 71), ('B', 72), ('B', 73), ('B', 74), ('B', 75), ('B', 76), ('B', 77), ('B', 78), ('B', 79), ('B', 80), ('B', 81), ('B', 82), ('B', 83), ('B', 84), ('B', 85), ('B', 86), ('B', 87), ('B', 88), ('B', 89), ('B', 90), ('B', 91), ('B', 92), ('B', 93), ('B', 94), ('B', 95), ('B', 96), ('B', 97), ('B', 98), ('B', 99), ('B', 100), ('B', 101), ('B', 102), ('B', 103), ('B', 104), ('B', 105), ('B', 106), ('B', 107), ('B', 108), ('B', 109), ('B', 110), ('B', 111), ('B', 112), ('B', 113), ('B', 114), ('B', 115), ('B', 116), ('B', 117), ('B', 118), ('B', 119), ('B', 120), ('B', 121), ('B', 122), ('B', 123), ('B', 124), ('B', 125), ('B', 126), ('B', 127), ('B', 128), ('B', 129), ('B', 130), ('B', 131), ('B', 132), ('B', 133), ('B', 134), ('B', 135), ('B', 136), ('B', 137), ('B', 138), ('B', 139), ('B', 140), ('B', 141), ('B', 142), ('B', 143), ('B', 144), ('B', 145), ('B', 146), ('B', 147), ('B', 148), ('B', 149), ('B', 150), ('B', 151), ('B', 152), ('B', 153), ('B', 154), ('B', 155), ('B', 156), ('B', 157), ('B', 158), ('B', 159), ('B', 160), ('B', 161), ('B', 162), ('B', 163), ('B', 164), ('B', 165), ('B', 166), ('B', 167), ('B', 168), ('B', 169), ('B', 170), ('B', 171), ('B', 172), ('B', 173), ('B', 174), ('B', 175), ('B', 176), ('B', 177), ('B', 178), ('B', 179), ('B', 180), ('B', 181), ('B', 182), ('B', 183)]",
  "rfd_receptor_con_ref_pdb_idx": "[('A', 17), ('A', 18), ('A', 19), ('A', 20), ('A', 21), ('A', 22), ('A', 23), ('A', 24), ('A', 25), ('A', 26), ('A', 27), ('A', 28), ('A', 29), ('A', 30), ('A', 31), ('A', 32), ('A', 33), ('A', 34), ('A', 35), ('A', 36), ('A', 37), ('A', 38), ('A', 39), ('A', 40), ('A', 41), ('A', 42), ('A', 43), ('A', 44), ('A', 45), ('A', 46), ('A', 47), ('A', 48), ('A', 49), ('A', 50), ('A', 51), ('A', 52), ('A', 53), ('A', 54), ('A', 55), ('A', 56), ('A', 57), ('A', 58), ('A', 59), ('A', 60), ('A', 61), ('A', 62), ('A', 63), ('A', 64), ('A', 65), ('A', 66), ('A', 67), ('A', 68), ('A', 69), ('A', 70), ('A', 71), ('A', 72), ('A', 73), ('A', 74), ('A', 75), ('A', 76), ('A', 77), ('A', 78), ('A', 79), ('A', 80), ('A', 81), ('A', 82), ('A', 83), ('A', 84), ('A', 85), ('A', 86), ('A', 87), ('A', 88), ('A', 89), ('A', 90), ('A', 91), ('A', 92), ('A', 93), ('A', 94), ('A', 95), ('A', 96), ('A', 97), ('A', 98), ('A', 99), ('A', 100), ('A', 101), ('A', 102), ('A', 103), ('A', 104), ('A', 105), ('A', 106), ('A', 107), ('A', 108), ('A', 109), ('A', 110), ('A', 111), ('A', 112), ('A', 113), ('A', 114), ('A', 115), ('A', 116), ('A', 117), ('A', 118), ('A', 119), ('A', 120), ('A', 121), ('A', 122), ('A', 123), ('A', 124), ('A', 125), ('A', 126), ('A', 127), ('A', 128), ('A', 129), ('A', 130), ('A', 131)]",
  "rfd_receptor_con_hal_pdb_idx": "[('B', 69), ('B', 70), ('B', 71), ('B', 72), ('B', 73), ('B', 74), ('B', 75), ('B', 76), ('B', 77), ('B', 78), ('B', 79), ('B', 80), ('B', 81), ('B', 82), ('B', 83), ('B', 84), ('B', 85), ('B', 86), ('B', 87), ('B', 88), ('B', 89), ('B', 90), ('B', 91), ('B', 92), ('B', 93), ('B', 94), ('B', 95), ('B', 96), ('B', 97), ('B', 98), ('B', 99), ('B', 100), ('B', 101), ('B', 102), ('B', 103), ('B', 104), ('B', 105), ('B', 106), ('B', 107), ('B', 108), ('B', 109), ('B', 110), ('B', 111), ('B', 112), ('B', 113), ('B', 114), ('B', 115), ('B', 116), ('B', 117), ('B', 118), ('B', 119), ('B', 120), ('B', 121), ('B', 122), ('B', 123), ('B', 124), ('B', 125), ('B', 126), ('B', 127), ('B', 128), ('B', 129), ('B', 130), ('B', 131), ('B', 132), ('B', 133), ('B', 134), ('B', 135), ('B', 136), ('B', 137), ('B', 138), ('B', 139), ('B', 140), ('B', 141), ('B', 142), ('B', 143), ('B', 144), ('B', 145), ('B', 146), ('B', 147), ('B', 148), ('B', 149), ('B', 150), ('B', 151), ('B', 152), ('B', 153), ('B', 154), ('B', 155), ('B', 156), ('B', 157), ('B', 158), ('B', 159), ('B', 160), ('B', 161), ('B', 162), ('B', 163), ('B', 164), ('B', 165), ('B', 166), ('B', 167), ('B', 168), ('B', 169), ('B', 170), ('B', 171), ('B', 172), ('B', 173), ('B', 174), ('B', 175), ('B', 176), ('B', 177), ('B', 178), ('B', 179), ('B', 180), ('B', 181), ('B', 182), ('B', 183)]",
  "rfd_complex_con_ref_idx0": [
    0,
    1,
    2,
    3,
    4,
    5,
    6,
    7,
    8,
    9,
    10,
    11,
    12,
    13,
    14,
    15,
    16,
    17,
    18,
    19,
    20,
    21,
    22,
    23,
    24,
    25,
    26,
    27,
    28,
    29,
    30,
    31,
    32,
    33,
    34,
    35,
    36,
    37,
    38,
    39,
    40,
    41,
    42,
    43,
    44,
    45,
    46,
    47,
    48,
    49,
    50,
    51,
    52,
    53,
    54,
    55,
    56,
    57,
    58,
    59,
    60,
    61,
    62,
    63,
    64,
    65,
    66,
    67,
    68,
    69,
    70,
    71,
    72,
    73,
    74,
    75,
    76,
    77,
    78,
    79,
    80,
    81,
    82,
    83,
    84,
    85,
    86,
    87,
    88,
    89,
    90,
    91,
    92,
    93,
    94,
    95,
    96,
    97,
    98,
    99,
    100,
    101,
    102,
    103,
    104,
    105,
    106,
    107,
    108,
    109,
    110,
    111,
    112,
    113,
    114
  ],
  "rfd_complex_con_hal_idx0": [
    68,
    69,
    70,
    71,
    72,
    73,
    74,
    75,
    76,
    77,
    78,
    79,
    80,
    81,
    82,
    83,
    84,
    85,
    86,
    87,
    88,
    89,
    90,
    91,
    92,
    93,
    94,
    95,
    96,
    97,
    98,
    99,
    100,
    101,
    102,
    103,
    104,
    105,
    106,
    107,
    108,
    109,
    110,
    111,
    112,
    113,
    114,
    115,
    116,
    117,
    118,
    119,
    120,
    121,
    122,
    123,
    124,
    125,
    126,
    127,
    128,
    129,
    130,
    131,
    132,
    133,
    134,
    135,
    136,
    137,
    138,
    139,
    140,
    141,
    142,
    143,
    144,
    145,
    146,
    147,
    148,
    149,
    150,
    151,
    152,
    153,
    154,
    155,
    156,
    157,
    158,
    159,
    160,
    161,
    162,
    163,
    164,
    165,
    166,
    167,
    168,
    169,
    170,
    171,
    172,
    173,
    174,
    175,
    176,
    177,
    178,
    179,
    180,
    181,
    182
  ],
  "rfd_receptor_con_ref_idx0": [
    0,
    1,
    2,
    3,
    4,
    5,
    6,
    7,
    8,
    9,
    10,
    11,
    12,
    13,
    14,
    15,
    16,
    17,
    18,
    19,
    20,
    21,
    22,
    23,
    24,
    25,
    26,
    27,
    28,
    29,
    30,
    31,
    32,
    33,
    34,
    35,
    36,
    37,
    38,
    39,
    40,
    41,
    42,
    43,
    44,
    45,
    46,
    47,
    48,
    49,
    50,
    51,
    52,
    53,
    54,
    55,
    56,
    57,
    58,
    59,
    60,
    61,
    62,
    63,
    64,
    65,
    66,
    67,
    68,
    69,
    70,
    71,
    72,
    73,
    74,
    75,
    76,
    77,
    78,
    79,
    80,
    81,
    82,
    83,
    84,
    85,
    86,
    87,
    88,
    89,
    90,
    91,
    92,
    93,
    94,
    95,
    96,
    97,
    98,
    99,
    100,
    101,
    102,
    103,
    104,
    105,
    106,
    107,
    108,
    109,
    110,
    111,
    112,
    113,
    114
  ],
  "rfd_receptor_con_hal_idx0": [
    0,
    1,
    2,
    3,
    4,
    5,
    6,
    7,
    8,
    9,
    10,
    11,
    12,
    13,
    14,
    15,
    16,
    17,
    18,
    19,
    20,
    21,
    22,
    23,
    24,
    25,
    26,
    27,
    28,
    29,
    30,
    31,
    32,
    33,
    34,
    35,
    36,
    37,
    38,
    39,
    40,
    41,
    42,
    43,
    44,
    45,
    46,
    47,
    48,
    49,
    50,
    51,
    52,
    53,
    54,
    55,
    56,
    57,
    58,
    59,
    60,
    61,
    62,
    63,
    64,
    65,
    66,
    67,
    68,
    69,
    70,
    71,
    72,
    73,
    74,
    75,
    76,
    77,
    78,
    79,
    80,
    81,
    82,
    83,
    84,
    85,
    86,
    87,
    88,
    89,
    90,
    91,
    92,
    93,
    94,
    95,
    96,
    97,
    98,
    99,
    100,
    101,
    102,
    103,
    104,
    105,
    106,
    107,
    108,
    109,
    110,
    111,
    112,
    113,
    114
  ],
  "rfd_inpaint_str": [
    false,
    false,
    false,
    false,
    false,
    false,
    false,
    false,
    false,
    false,
    false,
    false,
    false,
    false,
    false,
    false,
    false,
    false,
    false,
    false,
    false,
    false,
    false,
    false,
    false,
    false,
    false,
    false,
    false,
    false,
    false,
    false,
    false,
    false,
    false,
    false,
    false,
    false,
    false,
    false,
    false,
    false,
    false,
    false,
    false,
    false,
    false,
    false,
    false,
    false,
    false,
    false,
    false,
    false,
    false,
    false,
    false,
    false,
    false,
    false,
    false,
    false,
    false,
    false,
    false,
    false,
    false,
    false,
    true,
    true,
    true,
    true,
    true,
    true,
    true,
    true,
    true,
    true,
    true,
    true,
    true,
    true,
    true,
    true,
    true,
    true,
    true,
    true,
    true,
    true,
    true,
    true,
    true,
    true,
    true,
    true,
    true,
    true,
    true,
    true,
    true,
    true,
    true,
    true,
    true,
    true,
    true,
    true,
    true,
    true,
    true,
    true,
    true,
    true,
    true,
    true,
    true,
    true,
    true,
    true,
    true,
    true,
    true,
    true,
    true,
    true,
    true,
    true,
    true,
    true,
    true,
    true,
    true,
    true,
    true,
    true,
    true,
    true,
    true,
    true,
    true,
    true,
    true,
    true,
    true,
    true,
    true,
    true,
    true,
    true,
    true,
    true,
    true,
    true,
    true,
    true,
    true,
    true,
    true,
    true,
    true,
    true,
    true,
    true,
    true,
    true,
    true,
    true,
    true,
    true,
    true,
    true,
    true,
    true,
    true,
    true,
    true,
    true,
    true,
    true,
    true,
    true,
    true
  ],
  "rfd_inpaint_seq": [
    false,
    false,
    false,
    false,
    false,
    false,
    false,
    false,
    false,
    false,
    false,
    false,
    false,
    false,
    false,
    false,
    false,
    false,
    false,
    false,
    false,
    false,
    false,
    false,
    false,
    false,
    false,
    false,
    false,
    false,
    false,
    false,
    false,
    false,
    false,
    false,
    false,
    false,
    false,
    false,
    false,
    false,
    false,
    false,
    false,
    false,
    false,
    false,
    false,
    false,
    false,
    false,
    false,
    false,
    false,
    false,
    false,
    false,
    false,
    false,
    false,
    false,
    false,
    false,
    false,
    false,
    false,
    false,
    true,
    true,
    true,
    true,
    true,
    true,
    true,
    true,
    true,
    true,
    true,
    true,
    true,
    true,
    true,
    true,
    true,
    true,
    true,
    true,
    true,
    true,
    true,
    true,
    true,
    true,
    true,
    true,
    true,
    true,
    true,
    true,
    true,
    true,
    true,
    true,
    true,
    true,
    true,
    true,
    true,
    true,
    true,
    true,
    true,
    true,
    true,
    true,
    true,
    true,
    true,
    true,
    true,
    true,
    true,
    true,
    true,
    true,
    true,
    true,
    true,
    true,
    true,
    true,
    true,
    true,
    true,
    true,
    true,
    true,
    true,
    true,
    true,
    true,
    true,
    true,
    true,
    true,
    true,
    true,
    true,
    true,
    true,
    true,
    true,
    true,
    true,
    true,
    true,
    true,
    true,
    true,
    true,
    true,
    true,
    true,
    true,
    true,
    true,
    true,
    true,
    true,
    true,
    true,
    true,
    true,
    true,
    true,
    true,
    true,
    true,
    true,
    true,
    true,
    true
  ],
  "rfd_sampled_mask": [
    "A17-131/0",
    "68-68"
  ],
  "rfd_mask_1d": [
    false,
    false,
    false,
    false,
    false,
    false,
    false,
    false,
    false,
    false,
    false,
    false,
    false,
    false,
    false,
    false,
    false,
    false,
    false,
    false,
    false,
    false,
    false,
    false,
    false,
    false,
    false,
    false,
    false,
    false,
    false,
    false,
    false,
    false,
    false,
    false,
    false,
    false,
    false,
    false,
    false,
    false,
    false,
    false,
    false,
    false,
    false,
    false,
    false,
    false,
    false,
    false,
    false,
    false,
    false,
    false,
    false,
    false,
    false,
    false,
    false,
    false,
    false,
    false,
    false,
    false,
    false,
    false,
    true,
    true,
    true,
    true,
    true,
    true,
    true,
    true,
    true,
    true,
    true,
    true,
    true,
    true,
    true,
    true,
    true,
    true,
    true,
    true,
    true,
    true,
    true,
    true,
    true,
    true,
    true,
    true,
    true,
    true,
    true,
    true,
    true,
    true,
    true,
    true,
    true,
    true,
    true,
    true,
    true,
    true,
    true,
    true,
    true,
    true,
    true,
    true,
    true,
    true,
    true,
    true,
    true,
    true,
    true,
    true,
    true,
    true,
    true,
    true,
    true,
    true,
    true,
    true,
    true,
    true,
    true,
    true,
    true,
    true,
    true,
    true,
    true,
    true,
    true,
    true,
    true,
    true,
    true,
    true,
    true,
    true,
    true,
    true,
    true,
    true,
    true,
    true,
    true,
    true,
    true,
    true,
    true,
    true,
    true,
    true,
    true,
    true,
    true,
    true,
    true,
    true,
    true,
    true,
    true,
    true,
    true,
    true,
    true,
    true,
    true,
    true,
    true,
    true,
    true
  ]
}
```
