## Supplementary File 1 for "ProteinDJ: a high-performance and modular protein design pipeline": fold_47.json

```
{
  "fold_id": 47,
  "rfd_config": {
    "inference": {
      "input_pdb": "5o45_pd-l1.pdb",
      "num_designs": 25,
      "design_startnum": 25,
      "ckpt_override_path": null,
      "symmetry": null,
      "recenter": true,
      "radius": 10.0,
      "model_only_neighbors": false,
      "output_prefix": "./rfd_results/fold",
      "write_trajectory": false,
      "scaffold_guided": false,
      "model_runner": "SelfConditioning",
      "cautious": true,
      "align_motif": true,
      "symmetric_self_cond": true,
      "final_step": 1,
      "deterministic": false,
      "trb_save_ckpt_path": "/app/RFdiffusion/models/Complex_base_ckpt.pt",
      "schedule_directory_path": "/app/RFdiffusion/schedules",
      "model_directory_path": "/app/RFdiffusion/models"
    },
    "contigmap": {
      "contigs": [
        "A17-131/0 50-100"
      ],
      "inpaint_seq": null,
      "inpaint_str": null,
      "inpaint_str_helix": null,
      "inpaint_str_strand": null,
      "inpaint_str_loop": null,
      "provide_seq": null,
      "length": null
    },
    "model": {
      "n_extra_block": 4,
      "n_main_block": 32,
      "n_ref_block": 4,
      "d_msa": 256,
      "d_msa_full": 64,
      "d_pair": 128,
      "d_templ": 64,
      "n_head_msa": 8,
      "n_head_pair": 4,
      "n_head_templ": 4,
      "d_hidden": 32,
      "d_hidden_templ": 32,
      "p_drop": 0.15,
      "SE3_param_full": {
        "num_layers": 1,
        "num_channels": 32,
        "num_degrees": 2,
        "n_heads": 4,
        "div": 4,
        "l0_in_features": 8,
        "l0_out_features": 8,
        "l1_in_features": 3,
        "l1_out_features": 2,
        "num_edge_features": 32
      },
      "SE3_param_topk": {
        "num_layers": 1,
        "num_channels": 32,
        "num_degrees": 2,
        "n_heads": 4,
        "div": 4,
        "l0_in_features": 64,
        "l0_out_features": 64,
        "l1_in_features": 3,
        "l1_out_features": 2,
        "num_edge_features": 64
      },
      "freeze_track_motif": false,
      "use_motif_timestep": true
    },
    "diffuser": {
      "T": 50,
      "b_0": 0.01,
      "b_T": 0.07,
      "schedule_type": "linear",
      "so3_type": "igso3",
      "crd_scale": 0.25,
      "partial_T": null,
      "so3_schedule_type": "linear",
      "min_b": 1.5,
      "max_b": 2.5,
      "min_sigma": 0.02,
      "max_sigma": 1.5
    },
    "denoiser": {
      "noise_scale_ca": 0,
      "final_noise_scale_ca": 1,
      "ca_noise_schedule_type": "constant",
      "noise_scale_frame": 0,
      "final_noise_scale_frame": 1,
      "frame_noise_schedule_type": "constant"
    },
    "ppi": {
      "hotspot_res": [
        "A56",
        "A115",
        "A123"
      ]
    },
    "potentials": {
      "guiding_potentials": null,
      "guide_scale": 10,
      "guide_decay": "constant",
      "olig_inter_all": null,
      "olig_intra_all": null,
      "olig_custom_contact": null,
      "substrate": null
    },
    "contig_settings": {
      "ref_idx": null,
      "hal_idx": null,
      "idx_rf": null,
      "inpaint_seq_tensor": null
    },
    "preprocess": {
      "sidechain_input": false,
      "motif_sidechain_input": true,
      "d_t1d": 24,
      "d_t2d": 44,
      "prob_self_cond": 0.5,
      "str_self_cond": true,
      "predict_previous": false
    },
    "logging": {
      "inputs": false
    },
    "scaffoldguided": {
      "scaffoldguided": false,
      "target_pdb": false,
      "target_path": null,
      "scaffold_list": null,
      "scaffold_dir": null,
      "sampled_insertion": 0,
      "sampled_N": 0,
      "sampled_C": 0,
      "ss_mask": 0,
      "systematic": false,
      "target_ss": null,
      "target_adj": null,
      "mask_loops": true,
      "contig_crop": null
    }
  },
  "rfd_plddt": [
    [
      0.19969159364700317,
      0.18500539660453796,
      0.16448648273944855,
      0.15406516194343567,
      0.129324808716774,
      0.10658235847949982,
      0.0967247411608696,
      0.09205285459756851,
      0.0797109454870224,
      0.07645045965909958,
      0.07732197642326355,
      0.07637400180101395,
      0.07469716668128967,
      0.07512077689170837,
      0.0763944461941719,
      0.07532499730587006,
      0.07607665657997131,
      0.07828482985496521,
      0.07822860032320023,
      0.08319810777902603,
      0.08408909291028976,
      0.08639761060476303,
      0.08777529746294022,
      0.09009312093257904,
      0.09570062905550003,
      0.09994322061538696,
      0.09992802143096924,
      0.10546769946813583,
      0.1083890050649643,
      0.10734492540359497,
      0.10416920483112335,
      0.10236047208309174,
      0.10788964480161667,
      0.10478571057319641,
      0.10422957688570023,
      0.10809729993343353,
      0.10564476996660233,
      0.10293334722518921,
      0.10167323797941208,
      0.1038428544998169,
      0.10080517828464508,
      0.0978032797574997,
      0.0983332097530365,
      0.10501646250486374,
      0.10129079222679138,
      0.09903048723936081,
      0.1056329607963562,
      0.10898615419864655,
      0.10651801526546478,
      0.10835720598697662,
      0.11463776230812073,
      0.11744570732116699,
      0.1097181886434555,
      0.108248770236969,
      0.10727595537900925,
      0.10325372219085693,
      0.10028906166553497,
      0.09553366899490356,
      0.09615400433540344,
      0.0939488485455513,
      0.09365449100732803,
      0.09406686574220657,
      0.08805516362190247,
      0.08837943524122238,
      0.08839044719934464,
      0.08492188155651093,
      0.08056242018938065,
      0.07965092360973358,
      0.08056957274675369,
      0.08212645351886749,
      0.08332733809947968,
      0.08415084332227707,
      0.08694332093000412,
      0.09260161966085434,
      0.09252481162548065,
      0.09380006045103073,
      0.09818685799837112,
      0.09126028418540955,
      0.8822957277297974,
      0.8353573679924011,
      0.8767802119255066,
      0.9046838879585266,
      0.947577714920044,
      0.9767873883247375,
      0.9859156012535095,
      0.9922544360160828,
      0.9834755063056946,
      0.9638694524765015,
      0.9715802669525146,
      0.9862963557243347,
      0.9899431467056274,
      0.9935455322265625,
      0.9917866587638855,
      0.993375301361084,
      0.9943597316741943,
      0.9963611960411072,
      0.9984874725341797,
      0.9990057349205017,
      0.9990556836128235,
      0.9984994530677795,
      0.9982722401618958,
      0.9955505132675171,
      0.9964802861213684,
      0.9890884160995483,
      0.9898231029510498,
      0.9941632747650146,
      0.9910536408424377,
      0.987309992313385,
      0.9858934879302979,
      0.9780656099319458,
      0.9469793438911438,
      0.927007794380188,
      0.8401963710784912,
      0.8453617095947266,
      0.9048421382904053,
      0.8863058686256409,
      0.9220834970474243,
      0.9038362503051758,
      0.9274069666862488,
      0.8948613405227661,
      0.9136271476745605,
      0.8542135953903198,
      0.822934091091156,
      0.8662400245666504,
      0.8758019208908081,
      0.9449031352996826,
      0.9452886581420898,
      0.9001258611679077,
      0.9056344032287598,
      0.8662484288215637,
      0.8384126424789429,
      0.9167482852935791,
      0.9212060570716858,
      0.9212620258331299,
      0.8781852722167969,
      0.8982119560241699,
      0.8543593883514404,
      0.8324557542800903,
      0.8860183954238892,
      0.9108195304870605,
      0.9461090564727783,
      0.9784861207008362,
      0.9895023703575134,
      0.9850921034812927,
      0.9944694638252258,
      0.9979813098907471,
      0.9978019595146179,
      0.9978866577148438,
      0.997451663017273,
      0.9984206557273865,
      0.9958447217941284,
      0.9970353245735168,
      0.9980247020721436,
      0.9969059228897095,
      0.9964398741722107,
      0.9983762502670288,
      0.9979823231697083,
      0.9983960390090942,
      0.9970636367797852,
      0.9989078640937805,
      0.9988594055175781,
      0.9994803667068481,
      0.9992712736129761,
      0.9987524747848511,
      0.9975112080574036,
      0.9968876242637634,
      0.9959847331047058,
      0.9894341826438904,
      0.9867384433746338,
      0.9923238158226013,
      0.9808230400085449,
      0.9508838653564453,
      0.9149354100227356,
      0.9248239994049072,
      0.8865615725517273,
      0.9210200905799866,
      0.8929722309112549,
      0.9201224446296692,
      0.8760839700698853,
      0.901724636554718,
      0.8640748858451843,
      0.838246762752533,
      0.8525012731552124,
      0.8611632585525513,
      0.8735607266426086,
      0.8856921195983887,
      0.8989245295524597,
      0.9486491680145264,
      0.9577326774597168,
      0.9831808805465698,
      0.9806197881698608,
      0.9871798753738403,
      0.9836534261703491
    ],
    [
      0.1564430296421051,
      0.16956385970115662,
      0.16056573390960693,
      0.15495982766151428,
      0.14318035542964935,
      0.12824085354804993,
      0.12113827466964722,
      0.12019006162881851,
      0.10558344423770905,
      0.09831538051366806,
      0.09488092362880707,
      0.09596431255340576,
      0.09068518877029419,
      0.08761431276798248,
      0.0870579332113266,
      0.08482852578163147,
      0.08466936647891998,
      0.08452936261892319,
      0.0851140171289444,
      0.08695618808269501,
      0.08700001239776611,
      0.09190524369478226,
      0.09270550310611725,
      0.09522645175457001,
      0.09838369488716125,
      0.10008735954761505,
      0.09705828130245209,
      0.09728288650512695,
      0.10352907329797745,
      0.10529853403568268,
      0.10500863939523697,
      0.1065327450633049,
      0.11261289566755295,
      0.11328848451375961,
      0.10367300361394882,
      0.10931971669197083,
      0.11422997713088989,
      0.10829935222864151,
      0.10466497391462326,
      0.11375369131565094,
      0.10745345056056976,
      0.09809984266757965,
      0.10450092703104019,
      0.1074071079492569,
      0.09869896620512009,
      0.09649217873811722,
      0.10042691230773926,
      0.10419635474681854,
      0.1010093241930008,
      0.10577038675546646,
      0.10811933875083923,
      0.10335114598274231,
      0.09800310432910919,
      0.09888481348752975,
      0.09209778159856796,
      0.09088186919689178,
      0.09370798617601395,
      0.09549930691719055,
      0.09428656101226807,
      0.09447896480560303,
      0.09429985284805298,
      0.09864246100187302,
      0.09675852954387665,
      0.09710652381181717,
      0.09628963470458984,
      0.09622424840927124,
      0.09388714283704758,
      0.09463980048894882,
      0.09750174731016159,
      0.09753593057394028,
      0.10382325202226639,
      0.10506470501422882,
      0.11165722459554672,
      0.12001392245292664,
      0.13169898092746735,
      0.13612034916877747,
      0.14790189266204834,
      0.16619999706745148,
      0.8761065006256104,
      0.827824592590332,
      0.8753572702407837,
      0.9044620990753174,
      0.9478985667228699,
      0.9724647998809814,
      0.9832000732421875,
      0.9900698065757751,
      0.9799720048904419,
      0.9602027535438538,
      0.9658566117286682,
      0.9821235537528992,
      0.9850017428398132,
      0.9905847907066345,
      0.988498330116272,
      0.9908583760261536,
      0.9922927618026733,
      0.9948609471321106,
      0.9977119565010071,
      0.9986840486526489,
      0.9988256692886353,
      0.9984064102172852,
      0.9981850385665894,
      0.9957689642906189,
      0.9965488314628601,
      0.9901717901229858,
      0.9893282651901245,
      0.9931226968765259,
      0.9885294437408447,
      0.9820342659950256,
      0.9789442420005798,
      0.9731143116950989,
      0.9380334615707397,
      0.9107789397239685,
      0.8267858624458313,
      0.846967339515686,
      0.9057967662811279,
      0.8943579196929932,
      0.92943274974823,
      0.911056399345398,
      0.9321954846382141,
      0.8950303792953491,
      0.9114536046981812,
      0.8458392024040222,
      0.8158811330795288,
      0.8658479452133179,
      0.8790643215179443,
      0.947941780090332,
      0.948072075843811,
      0.9041478037834167,
      0.9097437858581543,
      0.8702142834663391,
      0.8275126218795776,
      0.9015535712242126,
      0.9120723605155945,
      0.9177409410476685,
      0.8750117421150208,
      0.894538402557373,
      0.8526831865310669,
      0.8359481692314148,
      0.8857263922691345,
      0.9086612462997437,
      0.9420796036720276,
      0.9744695425033569,
      0.9881172776222229,
      0.9828094840049744,
      0.9928587079048157,
      0.9973549842834473,
      0.9976986646652222,
      0.9977144598960876,
      0.9974696040153503,
      0.9977916479110718,
      0.9946664571762085,
      0.9951335191726685,
      0.9974136352539062,
      0.9964229464530945,
      0.994994580745697,
      0.9977912902832031,
      0.9978896975517273,
      0.99838787317276,
      0.9974300265312195,
      0.9989448189735413,
      0.998913049697876,
      0.9993665218353271,
      0.9991397857666016,
      0.9981779456138611,
      0.9960141777992249,
      0.9950949549674988,
      0.9937683939933777,
      0.9838413000106812,
      0.9821931719779968,
      0.9901219010353088,
      0.9741376638412476,
      0.9408462643623352,
      0.9085533618927002,
      0.9233735799789429,
      0.8866173028945923,
      0.925971508026123,
      0.8959145545959473,
      0.9233660697937012,
      0.8796733617782593,
      0.906011700630188,
      0.8641915917396545,
      0.8349249362945557,
      0.8468912839889526,
      0.8589662909507751,
      0.8724450469017029,
      0.886160135269165,
      0.8967489004135132,
      0.943549394607544,
      0.9501361846923828,
      0.9782633781433105,
      0.9747292399406433,
      0.9819818735122681,
      0.9791803359985352
    ],
    [
      0.17704123258590698,
      0.18863682448863983,
      0.17137689888477325,
      0.1632511466741562,
      0.15548929572105408,
      0.13364465534687042,
      0.12536504864692688,
      0.12688614428043365,
      0.11653031408786774,
      0.10715000331401825,
      0.10399651527404785,
      0.10681070387363434,
      0.09771501272916794,
      0.09638845175504684,
      0.09491023421287537,
      0.08993957936763763,
      0.08965039998292923,
      0.0914488136768341,
      0.09169916808605194,
      0.08892150223255157,
      0.09155122935771942,
      0.09649895131587982,
      0.09510955214500427,
      0.09523673355579376,
      0.10234328359365463,
      0.1023578941822052,
      0.10375635325908661,
      0.10578057914972305,
      0.107665054500103,
      0.10920025408267975,
      0.11152021586894989,
      0.11354262381792068,
      0.12260589003562927,
      0.12738952040672302,
      0.11687226593494415,
      0.12355101108551025,
      0.13091640174388885,
      0.11959632486104965,
      0.11463373899459839,
      0.12705476582050323,
      0.12155208736658096,
      0.109333336353302,
      0.11596942692995071,
      0.12067759782075882,
      0.10749799758195877,
      0.1037309542298317,
      0.11366727948188782,
      0.11288731545209885,
      0.10645090043544769,
      0.10938505828380585,
      0.11728397756814957,
      0.10892234742641449,
      0.10075260698795319,
      0.10619895160198212,
      0.0989481508731842,
      0.09363873302936554,
      0.09380526095628738,
      0.09075817465782166,
      0.09407420456409454,
      0.09679429978132248,
      0.09740468859672546,
      0.10333062708377838,
      0.10451263934373856,
      0.10121980309486389,
      0.10534761846065521,
      0.10343062877655029,
      0.10383644700050354,
      0.10710104554891586,
      0.10789784789085388,
      0.10674930363893509,
      0.11259576678276062,
      0.11965158581733704,
      0.12610197067260742,
      0.13350416719913483,
      0.15239392220973969,
      0.16388815641403198,
      0.18089433014392853,
      0.21459653973579407,
      0.8752760887145996,
      0.8264932036399841,
      0.8754590749740601,
      0.9043004512786865,
      0.9477087259292603,
      0.9722447395324707,
      0.9832340478897095,
      0.9905702471733093,
      0.9809953570365906,
      0.9615853428840637,
      0.9686456322669983,
      0.9851847887039185,
      0.9887378811836243,
      0.9931014180183411,
      0.9909014105796814,
      0.9925678372383118,
      0.993501603603363,
      0.9957123398780823,
      0.9980278611183167,
      0.9988842606544495,
      0.9989033341407776,
      0.9984545707702637,
      0.9982078075408936,
      0.9955839514732361,
      0.9965375065803528,
      0.9899358153343201,
      0.989208459854126,
      0.9929743409156799,
      0.9882021546363831,
      0.9812367558479309,
      0.9773494005203247,
      0.9720199108123779,
      0.9307186603546143,
      0.9071189761161804,
      0.8207069039344788,
      0.8451766967773438,
      0.9058240056037903,
      0.8951894044876099,
      0.9302407503128052,
      0.9114330410957336,
      0.932799220085144,
      0.8932214379310608,
      0.9132459163665771,
      0.8478264808654785,
      0.8143468499183655,
      0.8644905090332031,
      0.8786865472793579,
      0.9485939741134644,
      0.9484912157058716,
      0.9050813913345337,
      0.9112573862075806,
      0.8693941235542297,
      0.822885274887085,
      0.8991678953170776,
      0.9111247062683105,
      0.9179190397262573,
      0.8755232095718384,
      0.8956327438354492,
      0.8534331321716309,
      0.8354195356369019,
      0.8864818811416626,
      0.9103925228118896,
      0.944629967212677,
      0.9760662317276001,
      0.9886776208877563,
      0.9835984110832214,
      0.9932712912559509,
      0.9975529909133911,
      0.9977815747261047,
      0.9977623224258423,
      0.9975152015686035,
      0.9979175925254822,
      0.9948071241378784,
      0.9952427744865417,
      0.9975820183753967,
      0.9965768456459045,
      0.9950349926948547,
      0.9979214668273926,
      0.9979677796363831,
      0.9984849095344543,
      0.9974892735481262,
      0.998977541923523,
      0.9989401698112488,
      0.9994024038314819,
      0.9992034435272217,
      0.9983956217765808,
      0.9967592358589172,
      0.9962531924247742,
      0.9953917860984802,
      0.9879767894744873,
      0.9858996272087097,
      0.9920512437820435,
      0.9779984354972839,
      0.9454081058502197,
      0.9110569953918457,
      0.9253743886947632,
      0.8862548470497131,
      0.9255926609039307,
      0.8945665955543518,
      0.9226661920547485,
      0.8801961541175842,
      0.9066388010978699,
      0.8637787699699402,
      0.8343062400817871,
      0.8467548489570618,
      0.857081413269043,
      0.8698446750640869,
      0.886239767074585,
      0.8969459533691406,
      0.9439831972122192,
      0.9529260396957397,
      0.9810720682144165,
      0.979203462600708,
      0.9862496256828308,
      0.983924150466919
    ],
    [
      0.168663889169693,
      0.17369993031024933,
      0.16182191669940948,
      0.15616661310195923,
      0.14634156227111816,
      0.12687523663043976,
      0.12063763290643692,
      0.12218624353408813,
      0.11515738070011139,
      0.10800874978303909,
      0.10273923724889755,
      0.10423192381858826,
      0.09611587226390839,
      0.09669756889343262,
      0.09644661843776703,
      0.09239602088928223,
      0.09323818981647491,
      0.09621578454971313,
      0.09638994932174683,
      0.09596285223960876,
      0.10105683654546738,
      0.10551950335502625,
      0.10189880430698395,
      0.10158737003803253,
      0.10364265739917755,
      0.10525669902563095,
      0.1071682870388031,
      0.1071588322520256,
      0.11263521015644073,
      0.11232608556747437,
      0.11376757174730301,
      0.11797589063644409,
      0.13363900780677795,
      0.12919840216636658,
      0.11317991465330124,
      0.12395268678665161,
      0.13206952810287476,
      0.116231769323349,
      0.11691714823246002,
      0.13006186485290527,
      0.1266174614429474,
      0.11286146938800812,
      0.12353592365980148,
      0.12689857184886932,
      0.11336663365364075,
      0.10756143927574158,
      0.12042272090911865,
      0.12035837769508362,
      0.10981433838605881,
      0.11385202407836914,
      0.12071919441223145,
      0.111662358045578,
      0.10647188127040863,
      0.11120757460594177,
      0.10257260501384735,
      0.09953849017620087,
      0.0997607484459877,
      0.09886357933282852,
      0.09839637577533722,
      0.10549484193325043,
      0.10644517093896866,
      0.11186815798282623,
      0.11639560759067535,
      0.11923247575759888,
      0.12238454818725586,
      0.11933433264493942,
      0.11818479746580124,
      0.12670987844467163,
      0.1262773871421814,
      0.125832661986351,
      0.1364922970533371,
      0.1496184766292572,
      0.1605527549982071,
      0.17585094273090363,
      0.20406821370124817,
      0.2487224042415619,
      0.29462534189224243,
      0.3315827548503876,
      0.8747495412826538,
      0.8251373767852783,
      0.8737015128135681,
      0.9020744562149048,
      0.9464792609214783,
      0.9714369177818298,
      0.9828371405601501,
      0.9906560182571411,
      0.9813810586929321,
      0.9617209434509277,
      0.9697021245956421,
      0.9863496422767639,
      0.9901281595230103,
      0.9940329194068909,
      0.9919112324714661,
      0.9933310151100159,
      0.9941717982292175,
      0.9961739778518677,
      0.9981870055198669,
      0.998963475227356,
      0.9989141821861267,
      0.9984207153320312,
      0.9981837272644043,
      0.9954342246055603,
      0.9964392781257629,
      0.989649772644043,
      0.9891610741615295,
      0.9930479526519775,
      0.9882959127426147,
      0.9813560843467712,
      0.9769198298454285,
      0.9718869924545288,
      0.9278658628463745,
      0.9052131772041321,
      0.8180508613586426,
      0.8443998694419861,
      0.9055883884429932,
      0.8949896693229675,
      0.9298319220542908,
      0.9100017547607422,
      0.9318491220474243,
      0.8916535973548889,
      0.9137319922447205,
      0.8492578864097595,
      0.8114960193634033,
      0.8645302057266235,
      0.8784059286117554,
      0.9492282867431641,
      0.948590874671936,
      0.9047864675521851,
      0.9103696346282959,
      0.8698394298553467,
      0.8242229223251343,
      0.8974238038063049,
      0.9102110862731934,
      0.9175984263420105,
      0.8756328821182251,
      0.8956887722015381,
      0.8529609441757202,
      0.834945797920227,
      0.8873175978660583,
      0.9112318754196167,
      0.9450666904449463,
      0.9767122864723206,
      0.9889236092567444,
      0.9839076399803162,
      0.9934967160224915,
      0.997667670249939,
      0.9978101253509521,
      0.9977626204490662,
      0.997513473033905,
      0.9979354739189148,
      0.9947987198829651,
      0.9952121376991272,
      0.9976732730865479,
      0.9966695308685303,
      0.9951214790344238,
      0.9979800581932068,
      0.9979896545410156,
      0.9984328746795654,
      0.9974244236946106,
      0.9989604949951172,
      0.9989238977432251,
      0.9993935227394104,
      0.9992306232452393,
      0.9985097646713257,
      0.9971334934234619,
      0.99676913022995,
      0.9960896372795105,
      0.9895484447479248,
      0.987328052520752,
      0.9927672743797302,
      0.979402482509613,
      0.946742057800293,
      0.9119914770126343,
      0.9266445636749268,
      0.8836029767990112,
      0.9231961965560913,
      0.890811562538147,
      0.921822190284729,
      0.8796964883804321,
      0.9065952301025391,
      0.8638073205947876,
      0.833946704864502,
      0.8424193263053894,
      0.8525477051734924,
      0.8655480146408081,
      0.882654070854187,
      0.8956296443939209,
      0.9442010521888733,
      0.9537332653999329,
      0.9819903373718262,
      0.9809728264808655,
      0.9879547953605652,
      0.9859501719474792
    ],
    [
      0.19621624052524567,
      0.21167713403701782,
      0.19494590163230896,
      0.18105919659137726,
      0.16789838671684265,
      0.14449560642242432,
      0.13474391400814056,
      0.13877113163471222,
      0.1318255364894867,
      0.11903868615627289,
      0.11590576171875,
      0.11710313707590103,
      0.11040090769529343,
      0.11065665632486343,
      0.109556183218956,
      0.10683104395866394,
      0.10758116096258163,
      0.11811460554599762,
      0.11524512618780136,
      0.11222729831933975,
      0.12114449590444565,
      0.12540596723556519,
      0.12188638746738434,
      0.11944513767957687,
      0.12058084458112717,
      0.12388275563716888,
      0.12394309043884277,
      0.12407460808753967,
      0.13246619701385498,
      0.13465581834316254,
      0.1313198357820511,
      0.14050278067588806,
      0.15591472387313843,
      0.14633038640022278,
      0.13225103914737701,
      0.1364467293024063,
      0.14592422544956207,
      0.12523403763771057,
      0.12777286767959595,
      0.1403781771659851,
      0.135707288980484,
      0.1199546828866005,
      0.13052625954151154,
      0.14370432496070862,
      0.12812678515911102,
      0.12470147758722305,
      0.1372172236442566,
      0.13517408072948456,
      0.1210421547293663,
      0.13032859563827515,
      0.13856104016304016,
      0.13295868039131165,
      0.12772013247013092,
      0.1316540688276291,
      0.12150232493877411,
      0.11567562818527222,
      0.12572500109672546,
      0.1283443719148636,
      0.13340502977371216,
      0.14179813861846924,
      0.14503437280654907,
      0.14281240105628967,
      0.14309927821159363,
      0.1565612256526947,
      0.1561696082353592,
      0.1505802422761917,
      0.16014212369918823,
      0.17183135449886322,
      0.1736181676387787,
      0.17544230818748474,
      0.2014550417661667,
      0.22576971352100372,
      0.2542208731174469,
      0.2725101709365845,
      0.32875072956085205,
      0.37508970499038696,
      0.4123859405517578,
      0.437885582447052,
      0.8683823943138123,
      0.8160117864608765,
      0.8669630289077759,
      0.8967752456665039,
      0.9441944360733032,
      0.9698472023010254,
      0.9822371006011963,
      0.9909949898719788,
      0.9823552966117859,
      0.9619258046150208,
      0.9710043668746948,
      0.9880439639091492,
      0.9920575022697449,
      0.9954184293746948,
      0.9935527443885803,
      0.9946135878562927,
      0.9954730868339539,
      0.9971114993095398,
      0.9986142516136169,
      0.9991769194602966,
      0.9990361332893372,
      0.9984995126724243,
      0.9981943964958191,
      0.9952787160873413,
      0.996345043182373,
      0.989007830619812,
      0.9887392520904541,
      0.9931135773658752,
      0.9884283542633057,
      0.9821625351905823,
      0.9775009751319885,
      0.972710132598877,
      0.9266843795776367,
      0.9060032367706299,
      0.8130357265472412,
      0.843376100063324,
      0.9051679968833923,
      0.8933305740356445,
      0.9284738302230835,
      0.9079630374908447,
      0.9308542013168335,
      0.888359010219574,
      0.9135637283325195,
      0.8445930480957031,
      0.8002499341964722,
      0.8630551099777222,
      0.8775206804275513,
      0.949745774269104,
      0.9487732648849487,
      0.9043899178504944,
      0.9112353324890137,
      0.8691180944442749,
      0.823867678642273,
      0.8988008499145508,
      0.9113766551017761,
      0.9181983470916748,
      0.8743557929992676,
      0.895065426826477,
      0.8507962822914124,
      0.8322219848632812,
      0.8868605494499207,
      0.9111563563346863,
      0.9459292888641357,
      0.9774214625358582,
      0.9894249439239502,
      0.9847478866577148,
      0.9941719174385071,
      0.9979806542396545,
      0.9979715943336487,
      0.9979268312454224,
      0.9976356029510498,
      0.998238742351532,
      0.9954942464828491,
      0.9960156679153442,
      0.9980727434158325,
      0.9971192479133606,
      0.9957215189933777,
      0.9982620477676392,
      0.9981099963188171,
      0.9985272288322449,
      0.9974380731582642,
      0.9990143775939941,
      0.998953104019165,
      0.9994640946388245,
      0.9993242025375366,
      0.998778760433197,
      0.9977698922157288,
      0.9974992275238037,
      0.9969748258590698,
      0.9914048314094543,
      0.9887606501579285,
      0.9935247898101807,
      0.9808083772659302,
      0.9474649429321289,
      0.9113079309463501,
      0.9256196022033691,
      0.8786235451698303,
      0.9206229448318481,
      0.8844508528709412,
      0.9179589748382568,
      0.8756014704704285,
      0.9036233425140381,
      0.8574987053871155,
      0.8230971693992615,
      0.8282757997512817,
      0.8363010883331299,
      0.8528841733932495,
      0.8759958744049072,
      0.8891312479972839,
      0.9431871175765991,
      0.9542778134346008,
      0.9833170771598816,
      0.9833115339279175,
      0.9902085661888123,
      0.9885345101356506
    ],
    [
      0.19931915402412415,
      0.2240983247756958,
      0.2086007297039032,
      0.20123979449272156,
      0.18667596578598022,
      0.17046551406383514,
      0.16135439276695251,
      0.1582406908273697,
      0.15446911752223969,
      0.14184197783470154,
      0.13789372146129608,
      0.14085549116134644,
      0.1352531909942627,
      0.13845255970954895,
      0.13619311153888702,
      0.13700082898139954,
      0.13953787088394165,
      0.1509667932987213,
      0.1487082690000534,
      0.14471016824245453,
      0.1541968584060669,
      0.16340547800064087,
      0.15769252181053162,
      0.15178242325782776,
      0.15337008237838745,
      0.1574839949607849,
      0.15530365705490112,
      0.15134476125240326,
      0.16445578634738922,
      0.16657915711402893,
      0.16410250961780548,
      0.17696332931518555,
      0.19286897778511047,
      0.17733027040958405,
      0.16904187202453613,
      0.17314675450325012,
      0.1810491532087326,
      0.1595562845468521,
      0.15588852763175964,
      0.1707267016172409,
      0.1618649959564209,
      0.1452653408050537,
      0.15277668833732605,
      0.16474997997283936,
      0.15078404545783997,
      0.15168195962905884,
      0.16170695424079895,
      0.15840232372283936,
      0.1484294831752777,
      0.16083787381649017,
      0.16262994706630707,
      0.1576251983642578,
      0.15507753193378448,
      0.1623537838459015,
      0.15200628340244293,
      0.1619148552417755,
      0.17043352127075195,
      0.17382490634918213,
      0.17507174611091614,
      0.19011175632476807,
      0.20736601948738098,
      0.20514130592346191,
      0.19136783480644226,
      0.2049250304698944,
      0.21415702998638153,
      0.20432749390602112,
      0.21087612211704254,
      0.22775661945343018,
      0.2478836476802826,
      0.25939539074897766,
      0.2941041886806488,
      0.3333502411842346,
      0.35842403769493103,
      0.35492396354675293,
      0.393695592880249,
      0.4331945776939392,
      0.4524524211883545,
      0.44356563687324524,
      0.8646445274353027,
      0.8084580898284912,
      0.8597545623779297,
      0.8887035846710205,
      0.936955451965332,
      0.9659159183502197,
      0.980695366859436,
      0.9912996292114258,
      0.9835847616195679,
      0.9628106355667114,
      0.9728819131851196,
      0.9899283647537231,
      0.9938334226608276,
      0.99655681848526,
      0.9951071739196777,
      0.9959185123443604,
      0.9965916872024536,
      0.9977905750274658,
      0.9988995790481567,
      0.9993239045143127,
      0.9991099834442139,
      0.9985097646713257,
      0.998102068901062,
      0.994303822517395,
      0.9956907629966736,
      0.9863273501396179,
      0.9872350096702576,
      0.9930227994918823,
      0.9888460040092468,
      0.983705997467041,
      0.978878378868103,
      0.9733878970146179,
      0.9270035624504089,
      0.9065331220626831,
      0.8181214332580566,
      0.8398865461349487,
      0.9006256461143494,
      0.887840747833252,
      0.9238739013671875,
      0.904916524887085,
      0.92964768409729,
      0.8874470591545105,
      0.9125057458877563,
      0.8466452360153198,
      0.8022328615188599,
      0.8644921779632568,
      0.8781139254570007,
      0.9505963921546936,
      0.9488323926925659,
      0.9040626883506775,
      0.9095989465713501,
      0.8632175326347351,
      0.8242264986038208,
      0.8989548087120056,
      0.9117679595947266,
      0.9187414646148682,
      0.8767668008804321,
      0.8983139395713806,
      0.8547129034996033,
      0.833910346031189,
      0.8898048400878906,
      0.9139605164527893,
      0.9481702446937561,
      0.9790078401565552,
      0.9900965094566345,
      0.9861010909080505,
      0.9950661063194275,
      0.9982933402061462,
      0.9981236457824707,
      0.9980534315109253,
      0.997732400894165,
      0.998483419418335,
      0.9960648417472839,
      0.9968335032463074,
      0.9984100461006165,
      0.9973630309104919,
      0.9962764978408813,
      0.9984743595123291,
      0.9981008172035217,
      0.9985345602035522,
      0.9972891807556152,
      0.9990295171737671,
      0.9990007281303406,
      0.9994988441467285,
      0.9993996024131775,
      0.9990001320838928,
      0.9982734322547913,
      0.9980571866035461,
      0.9977166652679443,
      0.9931431412696838,
      0.9902995228767395,
      0.9943073391914368,
      0.9832558035850525,
      0.9488676190376282,
      0.9087004661560059,
      0.9238156080245972,
      0.875373363494873,
      0.9166001081466675,
      0.8755150437355042,
      0.9092801809310913,
      0.8655168414115906,
      0.895361602306366,
      0.8457590341567993,
      0.8025244474411011,
      0.7975978255271912,
      0.8126710057258606,
      0.8395044803619385,
      0.8696656823158264,
      0.8863885998725891,
      0.9426671266555786,
      0.9547011852264404,
      0.9845596551895142,
      0.9857837557792664,
      0.9924476742744446,
      0.9911287426948547
    ],
    [
      0.17053136229515076,
      0.19844886660575867,
      0.20166878402233124,
      0.20831896364688873,
      0.20143072307109833,
      0.20305506885051727,
      0.20694085955619812,
      0.20069724321365356,
      0.19812342524528503,
      0.20599229633808136,
      0.2025662213563919,
      0.19292490184307098,
      0.18796107172966003,
      0.19413216412067413,
      0.19042286276817322,
      0.17670564353466034,
      0.18672782182693481,
      0.20148006081581116,
      0.1891133040189743,
      0.1836894303560257,
      0.1934739351272583,
      0.19738370180130005,
      0.18563711643218994,
      0.1728319525718689,
      0.17883583903312683,
      0.17514687776565552,
      0.1705370545387268,
      0.15808342397212982,
      0.16887754201889038,
      0.17088955640792847,
      0.1682034730911255,
      0.1773347705602646,
      0.1957617700099945,
      0.18742157518863678,
      0.181036576628685,
      0.19864124059677124,
      0.2033488154411316,
      0.1925765872001648,
      0.19607678055763245,
      0.21814680099487305,
      0.20657214522361755,
      0.1919872909784317,
      0.20416133105754852,
      0.21689417958259583,
      0.1987421214580536,
      0.19459085166454315,
      0.21176524460315704,
      0.20423412322998047,
      0.18873247504234314,
      0.2017834484577179,
      0.1994456946849823,
      0.1856006383895874,
      0.1889757215976715,
      0.1998206526041031,
      0.19328373670578003,
      0.19936123490333557,
      0.2113966941833496,
      0.209184929728508,
      0.2144860178232193,
      0.24453091621398926,
      0.2582940459251404,
      0.2564936876296997,
      0.24548907577991486,
      0.27216508984565735,
      0.2870751917362213,
      0.27255192399024963,
      0.2761894464492798,
      0.3094791769981384,
      0.34189221262931824,
      0.3309672176837921,
      0.34832659363746643,
      0.38652724027633667,
      0.4111807942390442,
      0.4031175374984741,
      0.4249725341796875,
      0.44566190242767334,
      0.45850858092308044,
      0.4329359829425812,
      0.8751204013824463,
      0.8072741031646729,
      0.8571130037307739,
      0.8842689394950867,
      0.9327380657196045,
      0.9625346064567566,
      0.9797101020812988,
      0.991875946521759,
      0.9853417873382568,
      0.9652243256568909,
      0.9763199687004089,
      0.9926283955574036,
      0.9960799217224121,
      0.9979050755500793,
      0.997068464756012,
      0.9975457787513733,
      0.9978655576705933,
      0.9985754489898682,
      0.9992592930793762,
      0.9995235204696655,
      0.9992586374282837,
      0.9986001253128052,
      0.998026967048645,
      0.992974042892456,
      0.9947550296783447,
      0.9827714562416077,
      0.985630452632904,
      0.993061363697052,
      0.989818811416626,
      0.9862290024757385,
      0.9816429615020752,
      0.9753958582878113,
      0.929772138595581,
      0.9082235097885132,
      0.8171407580375671,
      0.8364259004592896,
      0.8952950835227966,
      0.8810661435127258,
      0.9178332090377808,
      0.8976415395736694,
      0.9294943809509277,
      0.8898912072181702,
      0.9149847030639648,
      0.8515973687171936,
      0.7993468642234802,
      0.8686196208000183,
      0.8802485466003418,
      0.9521280527114868,
      0.9486509561538696,
      0.9033762812614441,
      0.9078608155250549,
      0.8599147796630859,
      0.8236315846443176,
      0.9032695293426514,
      0.9147741794586182,
      0.9211810827255249,
      0.879859209060669,
      0.9023871421813965,
      0.8580559492111206,
      0.8358094692230225,
      0.8937935829162598,
      0.9164810180664062,
      0.9512553215026855,
      0.9815478324890137,
      0.9912005066871643,
      0.9880857467651367,
      0.9961647987365723,
      0.9986919164657593,
      0.9983393549919128,
      0.9981850385665894,
      0.9978894591331482,
      0.9987771511077881,
      0.9969452619552612,
      0.9979435205459595,
      0.9988272190093994,
      0.997700035572052,
      0.9971163272857666,
      0.9987280964851379,
      0.9980904459953308,
      0.9985129237174988,
      0.9970265030860901,
      0.9990490078926086,
      0.9990216493606567,
      0.9995600581169128,
      0.9995130300521851,
      0.9992714524269104,
      0.9988628625869751,
      0.998704195022583,
      0.9986088275909424,
      0.9957447648048401,
      0.993149995803833,
      0.9957301020622253,
      0.9869744181632996,
      0.9537468552589417,
      0.9115719795227051,
      0.9259233474731445,
      0.8794716000556946,
      0.9149507284164429,
      0.8682153224945068,
      0.8973836898803711,
      0.8467153906822205,
      0.8887416124343872,
      0.8380370140075684,
      0.7903621792793274,
      0.7817407250404358,
      0.7991482615470886,
      0.836592435836792,
      0.8698310852050781,
      0.8877840638160706,
      0.9430721998214722,
      0.9583732485771179,
      0.9876085519790649,
      0.9900827407836914,
      0.9953199625015259,
      0.9943577647209167
    ],
    [
      0.18290625512599945,
      0.23352186381816864,
      0.23557305335998535,
      0.2516103684902191,
      0.25220364332199097,
      0.26257845759391785,
      0.2721179723739624,
      0.268968403339386,
      0.26609474420547485,
      0.2807390093803406,
      0.2866220772266388,
      0.27410203218460083,
      0.26703542470932007,
      0.2881273925304413,
      0.28710612654685974,
      0.2630898952484131,
      0.2662070393562317,
      0.28495895862579346,
      0.2652125358581543,
      0.24543651938438416,
      0.2585856020450592,
      0.2666468024253845,
      0.2432541847229004,
      0.22478432953357697,
      0.23280736804008484,
      0.2249961793422699,
      0.2087981402873993,
      0.1962272822856903,
      0.20712469518184662,
      0.2036467343568802,
      0.18870145082473755,
      0.19408905506134033,
      0.21693405508995056,
      0.20975938439369202,
      0.20525246858596802,
      0.22559702396392822,
      0.23675726354122162,
      0.22838233411312103,
      0.2407093048095703,
      0.2686719298362732,
      0.2643096446990967,
      0.2553870677947998,
      0.2784174084663391,
      0.29440414905548096,
      0.27035754919052124,
      0.26861318945884705,
      0.2904204726219177,
      0.27099230885505676,
      0.25637683272361755,
      0.2641402781009674,
      0.2523663341999054,
      0.23005223274230957,
      0.2339528650045395,
      0.2463986873626709,
      0.23946693539619446,
      0.24627888202667236,
      0.2593149244785309,
      0.258402556180954,
      0.25751444697380066,
      0.29568344354629517,
      0.33474114537239075,
      0.32725560665130615,
      0.31375381350517273,
      0.3463965952396393,
      0.37707382440567017,
      0.3572806119918823,
      0.34376072883605957,
      0.3740561902523041,
      0.3985123038291931,
      0.38409698009490967,
      0.38338950276374817,
      0.414947509765625,
      0.43728986382484436,
      0.41694626212120056,
      0.42956432700157166,
      0.44358280301094055,
      0.44908571243286133,
      0.42551296949386597,
      0.8771641254425049,
      0.800442636013031,
      0.8538100719451904,
      0.8849411010742188,
      0.9286041259765625,
      0.9603564739227295,
      0.9795718193054199,
      0.9927579760551453,
      0.9870842099189758,
      0.9678791761398315,
      0.9792466759681702,
      0.9944940805435181,
      0.9974887371063232,
      0.9987376928329468,
      0.998308539390564,
      0.9985787868499756,
      0.9987186789512634,
      0.9991185069084167,
      0.999521017074585,
      0.9996631145477295,
      0.9993820190429688,
      0.9986920952796936,
      0.9979593753814697,
      0.991324782371521,
      0.9938268661499023,
      0.9792576432228088,
      0.9837939739227295,
      0.9932529926300049,
      0.9910515546798706,
      0.9889043569564819,
      0.9850769639015198,
      0.977852463722229,
      0.9327307939529419,
      0.9106432199478149,
      0.8221489787101746,
      0.8361799120903015,
      0.8919131755828857,
      0.8689545392990112,
      0.9108730554580688,
      0.8903675675392151,
      0.9280949234962463,
      0.895301878452301,
      0.9188576936721802,
      0.8597018718719482,
      0.8077248334884644,
      0.8753267526626587,
      0.8843501806259155,
      0.9517664909362793,
      0.9450082778930664,
      0.9004647731781006,
      0.9078819751739502,
      0.8592445850372314,
      0.827014684677124,
      0.90748131275177,
      0.9181028604507446,
      0.9225103855133057,
      0.8850054740905762,
      0.9071878790855408,
      0.8655332922935486,
      0.8370293974876404,
      0.8989271521568298,
      0.9197099208831787,
      0.9547027349472046,
      0.9835188984870911,
      0.9920108318328857,
      0.9897526502609253,
      0.9970437288284302,
      0.9989757537841797,
      0.9984550476074219,
      0.9982199668884277,
      0.9978863596916199,
      0.9990143775939941,
      0.9974461197853088,
      0.9985260367393494,
      0.9990688562393188,
      0.9978716969490051,
      0.997647762298584,
      0.9989170432090759,
      0.9980626702308655,
      0.9984554648399353,
      0.9966682195663452,
      0.9990578293800354,
      0.9990221261978149,
      0.9996194839477539,
      0.9996045827865601,
      0.9994789361953735,
      0.9992817044258118,
      0.999144971370697,
      0.9992026090621948,
      0.9975637197494507,
      0.9956566095352173,
      0.996961236000061,
      0.9903658032417297,
      0.9598968029022217,
      0.9174603819847107,
      0.9284729957580566,
      0.8888722658157349,
      0.9166523218154907,
      0.8610531687736511,
      0.8813486099243164,
      0.8300034999847412,
      0.8869140148162842,
      0.8345816135406494,
      0.7886396646499634,
      0.7775974273681641,
      0.7950540781021118,
      0.83677077293396,
      0.8751922249794006,
      0.892579197883606,
      0.9447176456451416,
      0.962955117225647,
      0.9903099536895752,
      0.9935076832771301,
      0.9972233772277832,
      0.9966145157814026
    ],
    [
      0.15961448848247528,
      0.19389864802360535,
      0.20200198888778687,
      0.2057415395975113,
      0.21008984744548798,
      0.2180209457874298,
      0.22402767837047577,
      0.21938848495483398,
      0.2218276560306549,
      0.24021396040916443,
      0.24768710136413574,
      0.24142032861709595,
      0.24477702379226685,
      0.26692113280296326,
      0.2775934338569641,
      0.2587626278400421,
      0.26435112953186035,
      0.2890947461128235,
      0.27733027935028076,
      0.25711649656295776,
      0.26443979144096375,
      0.27813273668289185,
      0.2585088908672333,
      0.240778848528862,
      0.24759718775749207,
      0.24372649192810059,
      0.2202402949333191,
      0.20835556089878082,
      0.22318944334983826,
      0.21652449667453766,
      0.19999054074287415,
      0.20782291889190674,
      0.22973550856113434,
      0.22347131371498108,
      0.21747635304927826,
      0.24711903929710388,
      0.2588447332382202,
      0.25304025411605835,
      0.2651152014732361,
      0.306831032037735,
      0.30309826135635376,
      0.2890787422657013,
      0.3205087184906006,
      0.34034907817840576,
      0.31091734766960144,
      0.3031853437423706,
      0.3215843141078949,
      0.3043253421783447,
      0.2790279686450958,
      0.2765730321407318,
      0.258059561252594,
      0.23779864609241486,
      0.2440308928489685,
      0.24919435381889343,
      0.23713749647140503,
      0.2578411102294922,
      0.2738668620586395,
      0.2681780457496643,
      0.26472342014312744,
      0.3165539801120758,
      0.3533798158168793,
      0.3436940312385559,
      0.3419257700443268,
      0.3857329785823822,
      0.41213470697402954,
      0.3887662887573242,
      0.3841347098350525,
      0.4076553285121918,
      0.42879506945610046,
      0.4068748950958252,
      0.40835532546043396,
      0.4331091046333313,
      0.4382532238960266,
      0.4261065423488617,
      0.43330392241477966,
      0.4412282705307007,
      0.44913941621780396,
      0.43212851881980896,
      0.8760156035423279,
      0.7997275590896606,
      0.8514713048934937,
      0.8818966150283813,
      0.926189661026001,
      0.9577885270118713,
      0.9780627489089966,
      0.9925806522369385,
      0.9873418211936951,
      0.967430830001831,
      0.9796701073646545,
      0.994957447052002,
      0.9979293942451477,
      0.9989936947822571,
      0.9987002611160278,
      0.9988973140716553,
      0.9989851713180542,
      0.9992779493331909,
      0.9995927810668945,
      0.9996932148933411,
      0.9993961453437805,
      0.9986565709114075,
      0.9978259205818176,
      0.9901701211929321,
      0.9931772947311401,
      0.9776639938354492,
      0.9835891723632812,
      0.993679404258728,
      0.9923080801963806,
      0.9907472133636475,
      0.9874942898750305,
      0.980279803276062,
      0.9373717308044434,
      0.9135940074920654,
      0.8303813934326172,
      0.8393422365188599,
      0.8915637135505676,
      0.866326630115509,
      0.9045459032058716,
      0.8865782022476196,
      0.9263230562210083,
      0.8895640969276428,
      0.9163582921028137,
      0.8578757643699646,
      0.8033645749092102,
      0.8730568289756775,
      0.8816750049591064,
      0.9502862691879272,
      0.9431984424591064,
      0.8978590965270996,
      0.9026474952697754,
      0.8562090396881104,
      0.8298782706260681,
      0.9111540913581848,
      0.9178446531295776,
      0.9212642908096313,
      0.8840432167053223,
      0.9077740907669067,
      0.8676239848136902,
      0.8377554416656494,
      0.8988611698150635,
      0.918804407119751,
      0.9557132720947266,
      0.9841774106025696,
      0.9922190308570862,
      0.9904272556304932,
      0.9973705410957336,
      0.9990434050559998,
      0.9984217286109924,
      0.9981489181518555,
      0.9977962374687195,
      0.9990463256835938,
      0.9976434111595154,
      0.9986990094184875,
      0.9991082549095154,
      0.9979066848754883,
      0.9978541731834412,
      0.9989858269691467,
      0.9980268478393555,
      0.9983900189399719,
      0.9963650703430176,
      0.9989967942237854,
      0.9989602565765381,
      0.9996206760406494,
      0.999613881111145,
      0.9995333552360535,
      0.999396026134491,
      0.999258816242218,
      0.9993597269058228,
      0.9981080889701843,
      0.9963129162788391,
      0.9972497820854187,
      0.9913989901542664,
      0.9610173106193542,
      0.9164901375770569,
      0.9263231754302979,
      0.8850243091583252,
      0.9120620489120483,
      0.8566625118255615,
      0.8798799514770508,
      0.8215792179107666,
      0.8853985071182251,
      0.834403395652771,
      0.7845510244369507,
      0.772945761680603,
      0.7904800176620483,
      0.8328583836555481,
      0.871128261089325,
      0.8897715210914612,
      0.9433952569961548,
      0.9633089900016785,
      0.9908745884895325,
      0.9945403337478638,
      0.9978142976760864,
      0.9974005818367004
    ],
    [
      0.27453383803367615,
      0.3396322727203369,
      0.33662673830986023,
      0.3684149384498596,
      0.3913929760456085,
      0.40539243817329407,
      0.41043955087661743,
      0.4059402048587799,
      0.3934575319290161,
      0.408256471157074,
      0.40854838490486145,
      0.3796674907207489,
      0.3700084984302521,
      0.40323126316070557,
      0.39661484956741333,
      0.35533618927001953,
      0.3622439503669739,
      0.39009350538253784,
      0.369884192943573,
      0.3328368663787842,
      0.335040420293808,
      0.35005196928977966,
      0.3119615912437439,
      0.2811589241027832,
      0.2870333194732666,
      0.2882623076438904,
      0.2505287230014801,
      0.233636736869812,
      0.2589426636695862,
      0.24254408478736877,
      0.21816182136535645,
      0.23143073916435242,
      0.24697333574295044,
      0.2375684231519699,
      0.23948824405670166,
      0.2756813168525696,
      0.28717783093452454,
      0.28519171476364136,
      0.30344900488853455,
      0.345531165599823,
      0.33792415261268616,
      0.32680967450141907,
      0.3582427203655243,
      0.3676721155643463,
      0.3413236439228058,
      0.3313235342502594,
      0.35104066133499146,
      0.32865989208221436,
      0.3117911219596863,
      0.3006424903869629,
      0.2798817455768585,
      0.26706764101982117,
      0.2730523943901062,
      0.27286797761917114,
      0.26407095789909363,
      0.28865087032318115,
      0.29829639196395874,
      0.2914174199104309,
      0.2953069806098938,
      0.3386037349700928,
      0.36034098267555237,
      0.3630269169807434,
      0.37272799015045166,
      0.4120467007160187,
      0.43594032526016235,
      0.4088599681854248,
      0.40713146328926086,
      0.42493534088134766,
      0.44178885221481323,
      0.4102659821510315,
      0.4211358428001404,
      0.4421980381011963,
      0.4364127814769745,
      0.4257264733314514,
      0.4328620433807373,
      0.4423484802246094,
      0.4476553499698639,
      0.4310928285121918,
      0.8761545419692993,
      0.7989643812179565,
      0.8536937236785889,
      0.8830150365829468,
      0.9258067011833191,
      0.9574079513549805,
      0.9785470962524414,
      0.9929676055908203,
      0.9875242114067078,
      0.9680538177490234,
      0.9802060723304749,
      0.9953276515007019,
      0.9982861876487732,
      0.9992154836654663,
      0.9990483522415161,
      0.9991762042045593,
      0.9992398619651794,
      0.9994414448738098,
      0.999674916267395,
      0.9997366666793823,
      0.999450147151947,
      0.9987478256225586,
      0.9979791641235352,
      0.9901849627494812,
      0.9932023286819458,
      0.9772877097129822,
      0.9837037324905396,
      0.9940747022628784,
      0.993326723575592,
      0.992487907409668,
      0.9895070791244507,
      0.9821420311927795,
      0.9399720430374146,
      0.9176055192947388,
      0.8406866788864136,
      0.8453614711761475,
      0.8911670446395874,
      0.863762617111206,
      0.8957760334014893,
      0.8766568899154663,
      0.9258238077163696,
      0.8927459716796875,
      0.9163138270378113,
      0.860119104385376,
      0.801642119884491,
      0.8778917789459229,
      0.8827101588249207,
      0.9510500431060791,
      0.9438995122909546,
      0.8928033709526062,
      0.8973050117492676,
      0.8551774621009827,
      0.8332052826881409,
      0.9135892391204834,
      0.9180208444595337,
      0.9225735664367676,
      0.8820148706436157,
      0.9100453853607178,
      0.8667187690734863,
      0.8409109711647034,
      0.9023231863975525,
      0.9205372333526611,
      0.9570585489273071,
      0.9849977493286133,
      0.992668867111206,
      0.9912168383598328,
      0.9977902770042419,
      0.9991609454154968,
      0.9984802007675171,
      0.9981762766838074,
      0.9978311657905579,
      0.9991368055343628,
      0.9979527592658997,
      0.9989473223686218,
      0.9992097020149231,
      0.9980291724205017,
      0.9981288909912109,
      0.999116837978363,
      0.9980961084365845,
      0.9984456896781921,
      0.9964050054550171,
      0.9990339279174805,
      0.9989855885505676,
      0.9996452927589417,
      0.999653697013855,
      0.9996128082275391,
      0.9995211362838745,
      0.9993897080421448,
      0.999509871006012,
      0.998605489730835,
      0.9970394372940063,
      0.9976508021354675,
      0.9925772547721863,
      0.9629048705101013,
      0.9184496402740479,
      0.9287636280059814,
      0.8799861073493958,
      0.9060697555541992,
      0.84635990858078,
      0.8666146993637085,
      0.814140796661377,
      0.8777622580528259,
      0.8319128155708313,
      0.7788702249526978,
      0.7716090679168701,
      0.7965292930603027,
      0.8361467123031616,
      0.876858115196228,
      0.8924545049667358,
      0.9437888860702515,
      0.9639884233474731,
      0.9914233684539795,
      0.9953824877738953,
      0.9983667135238647,
      0.9980186223983765
    ],
    [
      0.2553602159023285,
      0.32559478282928467,
      0.32767921686172485,
      0.35311248898506165,
      0.37790530920028687,
      0.3952130675315857,
      0.39893853664398193,
      0.38998568058013916,
      0.3837014138698578,
      0.4067760109901428,
      0.4089862108230591,
      0.38492441177368164,
      0.3778305947780609,
      0.4149491786956787,
      0.41067320108413696,
      0.37682026624679565,
      0.381711483001709,
      0.41497835516929626,
      0.3953312635421753,
      0.35042110085487366,
      0.3543056845664978,
      0.3740273416042328,
      0.3285287618637085,
      0.28882884979248047,
      0.30453115701675415,
      0.30397850275039673,
      0.26061880588531494,
      0.24394673109054565,
      0.27500367164611816,
      0.2530202269554138,
      0.22727665305137634,
      0.24588468670845032,
      0.2586793899536133,
      0.2505897879600525,
      0.2574597895145416,
      0.3030504286289215,
      0.3161243498325348,
      0.3071354031562805,
      0.3342283070087433,
      0.3755488693714142,
      0.3718753159046173,
      0.3545539975166321,
      0.38837212324142456,
      0.4007645547389984,
      0.3733519911766052,
      0.35126441717147827,
      0.3713735342025757,
      0.35524308681488037,
      0.32862579822540283,
      0.31510043144226074,
      0.298724889755249,
      0.29295364022254944,
      0.2813602685928345,
      0.2818489968776703,
      0.28417739272117615,
      0.307081937789917,
      0.31454312801361084,
      0.3091738820075989,
      0.31934401392936707,
      0.35642585158348083,
      0.37586161494255066,
      0.38634973764419556,
      0.39864733815193176,
      0.43326207995414734,
      0.4548519253730774,
      0.42458096146583557,
      0.4188798666000366,
      0.4342503547668457,
      0.4480516314506531,
      0.4118076264858246,
      0.4288072884082794,
      0.4412001371383667,
      0.4349816143512726,
      0.41570693254470825,
      0.429036408662796,
      0.44118911027908325,
      0.4434705674648285,
      0.42813676595687866,
      0.8781245946884155,
      0.7970879673957825,
      0.8514898419380188,
      0.8838082551956177,
      0.9272748231887817,
      0.9579012393951416,
      0.9797351956367493,
      0.9937387704849243,
      0.9893124103546143,
      0.9704676270484924,
      0.9820011258125305,
      0.9960573315620422,
      0.9986659288406372,
      0.9993776082992554,
      0.9992741942405701,
      0.9993559122085571,
      0.9994021654129028,
      0.9995481371879578,
      0.9997282028198242,
      0.9997664093971252,
      0.9994859099388123,
      0.9987892508506775,
      0.9980213642120361,
      0.9904427528381348,
      0.9933330416679382,
      0.9777366518974304,
      0.984188437461853,
      0.9943198561668396,
      0.9940097332000732,
      0.9937212467193604,
      0.9908921718597412,
      0.9832600355148315,
      0.9407640695571899,
      0.9202612638473511,
      0.8452635407447815,
      0.8440397381782532,
      0.8917347192764282,
      0.8589341044425964,
      0.8924365043640137,
      0.8733578324317932,
      0.9178801774978638,
      0.8903734683990479,
      0.9158614873886108,
      0.861961841583252,
      0.7949222326278687,
      0.8777971863746643,
      0.8819746971130371,
      0.950940728187561,
      0.944105863571167,
      0.8907175660133362,
      0.8922693729400635,
      0.8520671129226685,
      0.8328471183776855,
      0.9158769249916077,
      0.9181340932846069,
      0.9230687618255615,
      0.8812554478645325,
      0.9111276865005493,
      0.8646717071533203,
      0.8407034277915955,
      0.9027325510978699,
      0.9211239814758301,
      0.9582544565200806,
      0.985532820224762,
      0.992756187915802,
      0.9914043545722961,
      0.9979459643363953,
      0.9991982579231262,
      0.9984551072120667,
      0.9981297254562378,
      0.9978004693984985,
      0.9991827607154846,
      0.9981536269187927,
      0.9991229176521301,
      0.9992784857749939,
      0.99807208776474,
      0.99830561876297,
      0.9991966485977173,
      0.9981065988540649,
      0.998425304889679,
      0.996341347694397,
      0.9990223050117493,
      0.9989673495292664,
      0.9996517300605774,
      0.9996640086174011,
      0.9996575117111206,
      0.9995972514152527,
      0.9994710087776184,
      0.9996097087860107,
      0.9989722371101379,
      0.9976637363433838,
      0.9979984164237976,
      0.9939583539962769,
      0.9652813076972961,
      0.9213868379592896,
      0.9303179979324341,
      0.881680965423584,
      0.9088830947875977,
      0.8450802564620972,
      0.8658725023269653,
      0.8091633915901184,
      0.8781533241271973,
      0.8293431997299194,
      0.7781515121459961,
      0.7711793184280396,
      0.7924696207046509,
      0.8377182483673096,
      0.8742074966430664,
      0.8944534659385681,
      0.9455288648605347,
      0.9661836624145508,
      0.9926748275756836,
      0.996570885181427,
      0.998767614364624,
      0.9984983205795288
    ],
    [
      0.34583181142807007,
      0.41378864645957947,
      0.4062016010284424,
      0.4417969882488251,
      0.4534611105918884,
      0.46988236904144287,
      0.4826735556125641,
      0.47113776206970215,
      0.45435279607772827,
      0.4788334369659424,
      0.4866947829723358,
      0.46476542949676514,
      0.4554907977581024,
      0.49456098675727844,
      0.4915406405925751,
      0.4582829177379608,
      0.45924946665763855,
      0.481271892786026,
      0.45683756470680237,
      0.40002721548080444,
      0.4136072099208832,
      0.42810899019241333,
      0.3739945590496063,
      0.31789466738700867,
      0.3497064709663391,
      0.3475455045700073,
      0.28997915983200073,
      0.2738088071346283,
      0.30094894766807556,
      0.28472691774368286,
      0.2564818859100342,
      0.2748245894908905,
      0.29114675521850586,
      0.2820618152618408,
      0.2923721373081207,
      0.35801705718040466,
      0.3678191006183624,
      0.35669195652008057,
      0.3754235804080963,
      0.4114048480987549,
      0.4110060930252075,
      0.3880414366722107,
      0.4088667631149292,
      0.4214114546775818,
      0.3983391523361206,
      0.36924129724502563,
      0.3796963691711426,
      0.3671853840351105,
      0.32783252000808716,
      0.3230755925178528,
      0.3063851594924927,
      0.3192598223686218,
      0.3011648952960968,
      0.3060489296913147,
      0.31529152393341064,
      0.33497464656829834,
      0.33833450078964233,
      0.33932313323020935,
      0.3550841510295868,
      0.39175593852996826,
      0.4162866473197937,
      0.4148446023464203,
      0.4348598122596741,
      0.4644198715686798,
      0.4894616901874542,
      0.4601731300354004,
      0.45632773637771606,
      0.46975696086883545,
      0.4789499044418335,
      0.43816614151000977,
      0.4504101276397705,
      0.4635785222053528,
      0.45253241062164307,
      0.42313510179519653,
      0.44725218415260315,
      0.4586998522281647,
      0.4549805223941803,
      0.4397431015968323,
      0.8799453377723694,
      0.7884237766265869,
      0.8523182272911072,
      0.8848893046379089,
      0.9277538061141968,
      0.9598827362060547,
      0.9817422032356262,
      0.9948546886444092,
      0.9913293719291687,
      0.9739569425582886,
      0.9838675856590271,
      0.9967330694198608,
      0.9989708662033081,
      0.9995149374008179,
      0.999459445476532,
      0.9995160698890686,
      0.9995529055595398,
      0.9996493458747864,
      0.9997854828834534,
      0.9998053312301636,
      0.9995555877685547,
      0.9989047050476074,
      0.998190701007843,
      0.9915447235107422,
      0.9941260814666748,
      0.9796080589294434,
      0.9855213761329651,
      0.9949036240577698,
      0.9950410723686218,
      0.9953469038009644,
      0.9932559132575989,
      0.9859672784805298,
      0.9441045522689819,
      0.9242076873779297,
      0.8507375121116638,
      0.8486403822898865,
      0.8887789845466614,
      0.8536189794540405,
      0.8910712003707886,
      0.8694345951080322,
      0.9123269319534302,
      0.8894872665405273,
      0.918190598487854,
      0.8694652318954468,
      0.8104698657989502,
      0.8832614421844482,
      0.883705735206604,
      0.951481282711029,
      0.9455892443656921,
      0.8826819062232971,
      0.8841795921325684,
      0.8458306789398193,
      0.8243681788444519,
      0.9193310737609863,
      0.9206615686416626,
      0.9252331256866455,
      0.8693430423736572,
      0.9077774286270142,
      0.8619557619094849,
      0.8384854793548584,
      0.9032673239707947,
      0.9223507046699524,
      0.9600579738616943,
      0.9869314432144165,
      0.9932825565338135,
      0.9921405911445618,
      0.9982515573501587,
      0.9992896914482117,
      0.9984995126724243,
      0.9981997609138489,
      0.9979078769683838,
      0.9993228912353516,
      0.9985542893409729,
      0.999361515045166,
      0.999420702457428,
      0.9983106851577759,
      0.9985741972923279,
      0.9993253350257874,
      0.9982411861419678,
      0.9985373020172119,
      0.9965689182281494,
      0.999075174331665,
      0.9990087151527405,
      0.9996777176856995,
      0.9996932148933411,
      0.9997243881225586,
      0.9996811747550964,
      0.9995651841163635,
      0.9997022151947021,
      0.9992645382881165,
      0.9982656836509705,
      0.9983477592468262,
      0.9951644539833069,
      0.9686508774757385,
      0.9244762659072876,
      0.9328173398971558,
      0.8822960257530212,
      0.9079331755638123,
      0.8407220840454102,
      0.8610934615135193,
      0.8058528900146484,
      0.8805433511734009,
      0.8254848718643188,
      0.7821594476699829,
      0.7673673629760742,
      0.7854480743408203,
      0.8296616077423096,
      0.8676374554634094,
      0.8962959051132202,
      0.9475110769271851,
      0.968790590763092,
      0.9938380122184753,
      0.9974256157875061,
      0.9990758895874023,
      0.9988725185394287
    ],
    [
      0.4188617169857025,
      0.47000113129615784,
      0.47485730051994324,
      0.5040366053581238,
      0.508394718170166,
      0.5182585120201111,
      0.5485092401504517,
      0.5370842814445496,
      0.5132113099098206,
      0.5551642179489136,
      0.5837993025779724,
      0.547072172164917,
      0.5292128920555115,
      0.5989720821380615,
      0.5970804691314697,
      0.5351440906524658,
      0.5348697304725647,
      0.5623152852058411,
      0.5212019085884094,
      0.4458319842815399,
      0.4706827998161316,
      0.48009705543518066,
      0.4112207889556885,
      0.3517911434173584,
      0.38488537073135376,
      0.38435569405555725,
      0.3211725950241089,
      0.3005639910697937,
      0.3280537724494934,
      0.31495964527130127,
      0.2795010209083557,
      0.2922095060348511,
      0.3209652006626129,
      0.3160855770111084,
      0.3192404806613922,
      0.3790939450263977,
      0.40621495246887207,
      0.3922792077064514,
      0.4007149934768677,
      0.4378011226654053,
      0.4402584433555603,
      0.42349961400032043,
      0.42382746934890747,
      0.4395480155944824,
      0.4249476194381714,
      0.3936941921710968,
      0.3908627927303314,
      0.3834258019924164,
      0.3488045334815979,
      0.3275921940803528,
      0.31606149673461914,
      0.33209314942359924,
      0.3208937644958496,
      0.33231550455093384,
      0.34474408626556396,
      0.36111658811569214,
      0.3715735673904419,
      0.3845079243183136,
      0.38974377512931824,
      0.4307286739349365,
      0.4615798592567444,
      0.4602084159851074,
      0.47202759981155396,
      0.5019773840904236,
      0.5263173580169678,
      0.49616074562072754,
      0.49224966764450073,
      0.5021222829818726,
      0.5133354067802429,
      0.4766252040863037,
      0.4859117865562439,
      0.48806464672088623,
      0.4714251160621643,
      0.44122615456581116,
      0.47192567586898804,
      0.4848991930484772,
      0.46996477246284485,
      0.44997015595436096,
      0.8736648559570312,
      0.7843635678291321,
      0.8522160053253174,
      0.8850626349449158,
      0.9268971681594849,
      0.9611681699752808,
      0.9824845194816589,
      0.9950270056724548,
      0.992414116859436,
      0.9761653542518616,
      0.9853838682174683,
      0.9971582293510437,
      0.9991353154182434,
      0.9995933771133423,
      0.9995668530464172,
      0.9996148943901062,
      0.9996417164802551,
      0.9997100830078125,
      0.9998183846473694,
      0.9998269081115723,
      0.9995973110198975,
      0.9989838004112244,
      0.9982932806015015,
      0.9923439621925354,
      0.9943851828575134,
      0.9799306988716125,
      0.9857186675071716,
      0.9950670599937439,
      0.9954399466514587,
      0.9961323738098145,
      0.9946783185005188,
      0.9879426956176758,
      0.9471486806869507,
      0.9284790754318237,
      0.8529031276702881,
      0.8512205481529236,
      0.8890606164932251,
      0.847701907157898,
      0.882128119468689,
      0.8668847680091858,
      0.9129985570907593,
      0.8898938894271851,
      0.9206140041351318,
      0.875787615776062,
      0.8200244903564453,
      0.8891268968582153,
      0.8888603448867798,
      0.954765796661377,
      0.948409378528595,
      0.8822717070579529,
      0.8827396631240845,
      0.8401906490325928,
      0.8175568580627441,
      0.9213442802429199,
      0.9235830903053284,
      0.929105281829834,
      0.868431806564331,
      0.9141228199005127,
      0.8667551279067993,
      0.8440330624580383,
      0.9086583256721497,
      0.92789626121521,
      0.963579535484314,
      0.988459050655365,
      0.9942538142204285,
      0.9933755993843079,
      0.9985318779945374,
      0.9993716478347778,
      0.9986252188682556,
      0.9983386397361755,
      0.9981136918067932,
      0.9993855953216553,
      0.9987235069274902,
      0.9994885325431824,
      0.999511182308197,
      0.998471736907959,
      0.9987300634384155,
      0.999390721321106,
      0.9983015656471252,
      0.9985949397087097,
      0.9968398809432983,
      0.9991387724876404,
      0.9990835189819336,
      0.9997051358222961,
      0.9997148513793945,
      0.9997649788856506,
      0.9997298121452332,
      0.9996253252029419,
      0.9997508525848389,
      0.999418318271637,
      0.9985804557800293,
      0.9985471963882446,
      0.9959152340888977,
      0.9705938696861267,
      0.9281938076019287,
      0.934929370880127,
      0.8833569288253784,
      0.9051228761672974,
      0.8388003706932068,
      0.8593188524246216,
      0.8044131994247437,
      0.8825182914733887,
      0.832116961479187,
      0.7819740176200867,
      0.7633118629455566,
      0.7825601100921631,
      0.8254825472831726,
      0.8659208416938782,
      0.8989414572715759,
      0.9499386548995972,
      0.9708714485168457,
      0.994545042514801,
      0.9978708028793335,
      0.9992493987083435,
      0.9990928173065186
    ],
    [
      0.47539061307907104,
      0.5167557597160339,
      0.5337429046630859,
      0.5626264810562134,
      0.5569580793380737,
      0.5746408700942993,
      0.627024233341217,
      0.6044461131095886,
      0.5611138939857483,
      0.6245650053024292,
      0.6665409803390503,
      0.6016674041748047,
      0.5779055953025818,
      0.6521023511886597,
      0.6477571129798889,
      0.5727334022521973,
      0.5739352703094482,
      0.618152916431427,
      0.5613338947296143,
      0.47554102540016174,
      0.5058245658874512,
      0.5171297788619995,
      0.44101062417030334,
      0.3826148509979248,
      0.42979517579078674,
      0.4342682361602783,
      0.35638076066970825,
      0.33512628078460693,
      0.3545454144477844,
      0.3512689471244812,
      0.3164253830909729,
      0.3165375292301178,
      0.3584038019180298,
      0.3582186698913574,
      0.3599335253238678,
      0.40865829586982727,
      0.4333898425102234,
      0.4227656126022339,
      0.4256705939769745,
      0.46319758892059326,
      0.46588385105133057,
      0.44721564650535583,
      0.4427914023399353,
      0.4627165198326111,
      0.44167202711105347,
      0.4057801365852356,
      0.4080345034599304,
      0.40774282813072205,
      0.36916905641555786,
      0.35171544551849365,
      0.33474797010421753,
      0.36006325483322144,
      0.35813161730766296,
      0.36486104130744934,
      0.38040465116500854,
      0.39954549074172974,
      0.4038343131542206,
      0.416095495223999,
      0.43243467807769775,
      0.4712929129600525,
      0.48863011598587036,
      0.4854019284248352,
      0.5032616853713989,
      0.5254330039024353,
      0.5380536317825317,
      0.5159102082252502,
      0.516217827796936,
      0.5247927308082581,
      0.532540500164032,
      0.5041317343711853,
      0.5073032379150391,
      0.5191353559494019,
      0.49450093507766724,
      0.4741138219833374,
      0.497955322265625,
      0.5059224963188171,
      0.4942845106124878,
      0.4676901698112488,
      0.8791857361793518,
      0.7874143123626709,
      0.8564304113388062,
      0.8894244432449341,
      0.9288309812545776,
      0.9649317264556885,
      0.984765350818634,
      0.9957752227783203,
      0.9939709901809692,
      0.9796074628829956,
      0.9879661202430725,
      0.997672438621521,
      0.9992685317993164,
      0.999657392501831,
      0.999646008014679,
      0.9996825456619263,
      0.9997054934501648,
      0.9997549653053284,
      0.999843418598175,
      0.9998458623886108,
      0.9996352195739746,
      0.9990601539611816,
      0.9984363317489624,
      0.9932935833930969,
      0.9949883222579956,
      0.981980562210083,
      0.9870622754096985,
      0.9953391551971436,
      0.9959343671798706,
      0.9967853426933289,
      0.9956266283988953,
      0.9893075823783875,
      0.950353741645813,
      0.9326184988021851,
      0.8494048118591309,
      0.852736234664917,
      0.8789503574371338,
      0.8443846106529236,
      0.8835269212722778,
      0.8696281909942627,
      0.9148014783859253,
      0.890841543674469,
      0.9238714575767517,
      0.8816836476325989,
      0.8255982398986816,
      0.8954359292984009,
      0.8912938833236694,
      0.956802487373352,
      0.951283872127533,
      0.8810172080993652,
      0.884022057056427,
      0.8383386135101318,
      0.8160817623138428,
      0.9174768924713135,
      0.9219256639480591,
      0.9283979535102844,
      0.8677377700805664,
      0.9168049097061157,
      0.8697048425674438,
      0.844407856464386,
      0.9116857051849365,
      0.9308956861495972,
      0.9654468297958374,
      0.9897347092628479,
      0.9946796894073486,
      0.9939281344413757,
      0.998669445514679,
      0.9994081854820251,
      0.998650312423706,
      0.9983855485916138,
      0.9982001185417175,
      0.9994173645973206,
      0.9988000392913818,
      0.9995362162590027,
      0.9995537400245667,
      0.9985271096229553,
      0.9987655878067017,
      0.9994226694107056,
      0.998371422290802,
      0.9986744523048401,
      0.9970864653587341,
      0.9991878867149353,
      0.9991330504417419,
      0.9997173547744751,
      0.9997270107269287,
      0.9997905492782593,
      0.9997652769088745,
      0.9996760487556458,
      0.9997902512550354,
      0.9995393753051758,
      0.9988829493522644,
      0.9987531304359436,
      0.9967648386955261,
      0.9737620949745178,
      0.93109130859375,
      0.9367330074310303,
      0.8807953000068665,
      0.9032391905784607,
      0.8391302824020386,
      0.8605833053588867,
      0.805145263671875,
      0.8844746351242065,
      0.8370621204376221,
      0.7820967435836792,
      0.7649455666542053,
      0.7844226360321045,
      0.82285475730896,
      0.8658866286277771,
      0.8974936604499817,
      0.9532226324081421,
      0.9738836288452148,
      0.9954338073730469,
      0.9983066320419312,
      0.9993895888328552,
      0.9992628693580627
    ],
    [
      0.518968939781189,
      0.5540326833724976,
      0.5866006016731262,
      0.6180045008659363,
      0.6037840843200684,
      0.629330039024353,
      0.6934961080551147,
      0.6562996506690979,
      0.602087676525116,
      0.6648011803627014,
      0.7090383768081665,
      0.6346849203109741,
      0.6136298179626465,
      0.6858384609222412,
      0.6805710792541504,
      0.6037682294845581,
      0.6096373796463013,
      0.6625480651855469,
      0.606572151184082,
      0.5156291723251343,
      0.550640344619751,
      0.5652036666870117,
      0.48068177700042725,
      0.41478902101516724,
      0.47088661789894104,
      0.46528732776641846,
      0.38993215560913086,
      0.36420363187789917,
      0.3671407699584961,
      0.36739206314086914,
      0.33856692910194397,
      0.338699609041214,
      0.3775970935821533,
      0.38524770736694336,
      0.37887850403785706,
      0.43721407651901245,
      0.45393431186676025,
      0.4466817378997803,
      0.45530205965042114,
      0.49254322052001953,
      0.4951777458190918,
      0.475942999124527,
      0.46330761909484863,
      0.4846459627151489,
      0.46625348925590515,
      0.4338354468345642,
      0.430304616689682,
      0.4317120313644409,
      0.3926239311695099,
      0.37175992131233215,
      0.35599297285079956,
      0.38121503591537476,
      0.3791833817958832,
      0.3981969356536865,
      0.4091803729534149,
      0.4276534914970398,
      0.43738314509391785,
      0.4594356417655945,
      0.46736350655555725,
      0.5082005858421326,
      0.5229901075363159,
      0.5226240158081055,
      0.5324256420135498,
      0.5570018291473389,
      0.5699414014816284,
      0.537934422492981,
      0.5415681004524231,
      0.5566769242286682,
      0.5573463439941406,
      0.5181292295455933,
      0.5348674058914185,
      0.5390523672103882,
      0.5059710741043091,
      0.49671804904937744,
      0.5208437442779541,
      0.5123369693756104,
      0.49148330092430115,
      0.4673751890659332,
      0.8930714130401611,
      0.7952942848205566,
      0.8626742959022522,
      0.8930389285087585,
      0.9323499798774719,
      0.9688935875892639,
      0.9872800707817078,
      0.9965603351593018,
      0.9953890442848206,
      0.983336329460144,
      0.9906324744224548,
      0.998220682144165,
      0.999392569065094,
      0.9997110962867737,
      0.9997090101242065,
      0.9997361898422241,
      0.9997543692588806,
      0.9997895359992981,
      0.999861478805542,
      0.9998592138290405,
      0.9996557831764221,
      0.999085009098053,
      0.9985457062721252,
      0.9942200183868408,
      0.9955208897590637,
      0.9844322204589844,
      0.9888150691986084,
      0.995689868927002,
      0.9964798092842102,
      0.9972954392433167,
      0.9961682558059692,
      0.9900920391082764,
      0.9528809785842896,
      0.9332811832427979,
      0.8409733772277832,
      0.8553512096405029,
      0.8756464719772339,
      0.843461275100708,
      0.8855252861976624,
      0.8708585500717163,
      0.9202204942703247,
      0.8955917954444885,
      0.9272870421409607,
      0.8868750333786011,
      0.8272509574890137,
      0.9038318395614624,
      0.8958773612976074,
      0.9590292572975159,
      0.9543405175209045,
      0.8837713003158569,
      0.8857870697975159,
      0.8367674946784973,
      0.8141984343528748,
      0.9091516137123108,
      0.9090951681137085,
      0.9196659326553345,
      0.8658542633056641,
      0.9193588495254517,
      0.8662804961204529,
      0.8494279980659485,
      0.9152012467384338,
      0.9369526505470276,
      0.9700137376785278,
      0.9915387034416199,
      0.9952689409255981,
      0.9949513077735901,
      0.998823344707489,
      0.9994463324546814,
      0.9986711740493774,
      0.9984038472175598,
      0.9981420636177063,
      0.9993865489959717,
      0.9987563490867615,
      0.9995355010032654,
      0.9995598196983337,
      0.9984847903251648,
      0.9987141489982605,
      0.9994346499443054,
      0.9984098076820374,
      0.9987039566040039,
      0.9971654415130615,
      0.9991855621337891,
      0.9991440773010254,
      0.9997085332870483,
      0.9997362494468689,
      0.9998081922531128,
      0.9997914433479309,
      0.9997193813323975,
      0.9998242855072021,
      0.9996362924575806,
      0.9991590976715088,
      0.9989355802536011,
      0.9974662065505981,
      0.9769964814186096,
      0.9360219836235046,
      0.9397549629211426,
      0.886055588722229,
      0.907490074634552,
      0.8437305688858032,
      0.8669754266738892,
      0.8105403184890747,
      0.8806251287460327,
      0.8388444185256958,
      0.7951867580413818,
      0.7766576409339905,
      0.7938063740730286,
      0.8295236825942993,
      0.8687466382980347,
      0.8986912369728088,
      0.957001268863678,
      0.9771444797515869,
      0.9962659478187561,
      0.9986951947212219,
      0.9995062351226807,
      0.9994001984596252
    ],
    [
      0.5562769770622253,
      0.591705858707428,
      0.6395063400268555,
      0.6755309104919434,
      0.6481650471687317,
      0.6715640425682068,
      0.7312835454940796,
      0.6880201101303101,
      0.6440327763557434,
      0.706592857837677,
      0.734388530254364,
      0.6711541414260864,
      0.654028058052063,
      0.7212056517601013,
      0.7096400260925293,
      0.6440346240997314,
      0.6485711336135864,
      0.706010103225708,
      0.6619454026222229,
      0.5876886248588562,
      0.6170166730880737,
      0.6427294015884399,
      0.5625693202018738,
      0.48758524656295776,
      0.5507962107658386,
      0.517641544342041,
      0.4837024509906769,
      0.448403537273407,
      0.41118958592414856,
      0.39850616455078125,
      0.409130334854126,
      0.43758347630500793,
      0.4481948912143707,
      0.46622228622436523,
      0.4672771096229553,
      0.5545921921730042,
      0.5517915487289429,
      0.5353915691375732,
      0.5622062087059021,
      0.6057952642440796,
      0.5841470956802368,
      0.5630661845207214,
      0.5858258008956909,
      0.5911886692047119,
      0.5397491455078125,
      0.5315014719963074,
      0.5615580081939697,
      0.5210712552070618,
      0.47787606716156006,
      0.47884732484817505,
      0.4827209413051605,
      0.4618678689002991,
      0.4734436273574829,
      0.488554447889328,
      0.5063206553459167,
      0.5411301255226135,
      0.5411666631698608,
      0.531984806060791,
      0.5796331763267517,
      0.6084571480751038,
      0.5841376185417175,
      0.5867589116096497,
      0.6206173300743103,
      0.6339985728263855,
      0.6128551959991455,
      0.6062262058258057,
      0.6382858753204346,
      0.6357305645942688,
      0.5921887159347534,
      0.5804854035377502,
      0.6194839477539062,
      0.5753458738327026,
      0.5312876105308533,
      0.554574728012085,
      0.5655396580696106,
      0.5326985120773315,
      0.49856966733932495,
      0.49633175134658813,
      0.9231940507888794,
      0.8478822708129883,
      0.8824717998504639,
      0.9105263352394104,
      0.9427379369735718,
      0.9806954264640808,
      0.9918611645698547,
      0.9975728988647461,
      0.9970195889472961,
      0.9881224036216736,
      0.9937141537666321,
      0.9986554384231567,
      0.99949711561203,
      0.9997670650482178,
      0.9997711181640625,
      0.9997914433479309,
      0.9998047947883606,
      0.9998304843902588,
      0.9998859763145447,
      0.9998781681060791,
      0.9996968507766724,
      0.9991989731788635,
      0.9987542033195496,
      0.9957518577575684,
      0.9968659281730652,
      0.9912360310554504,
      0.9930328130722046,
      0.9966379404067993,
      0.9975017309188843,
      0.9980384111404419,
      0.9970333576202393,
      0.9922111630439758,
      0.9580621123313904,
      0.9322136640548706,
      0.8446551561355591,
      0.8509846925735474,
      0.893103301525116,
      0.85890793800354,
      0.9004465341567993,
      0.8845791816711426,
      0.9260819554328918,
      0.9032562971115112,
      0.9304807782173157,
      0.8874305486679077,
      0.8325515985488892,
      0.8988630771636963,
      0.8942070007324219,
      0.9616643190383911,
      0.9554423093795776,
      0.8878233432769775,
      0.8954923152923584,
      0.8406736254692078,
      0.819205105304718,
      0.9066694974899292,
      0.9077234864234924,
      0.9210677146911621,
      0.8666377067565918,
      0.919499397277832,
      0.8742334842681885,
      0.8493629693984985,
      0.9135320782661438,
      0.94339519739151,
      0.9734050631523132,
      0.9929261207580566,
      0.9957492351531982,
      0.9956117868423462,
      0.9989451766014099,
      0.9994967579841614,
      0.9987776875495911,
      0.9985389113426208,
      0.9983144998550415,
      0.9993693828582764,
      0.9987939596176147,
      0.9995530247688293,
      0.9995912313461304,
      0.9985665082931519,
      0.9987872838973999,
      0.9994885921478271,
      0.9986476302146912,
      0.9988729953765869,
      0.9975300431251526,
      0.9992397427558899,
      0.999238908290863,
      0.9997228384017944,
      0.9997531771659851,
      0.9998289346694946,
      0.9998234510421753,
      0.9997727274894714,
      0.9998543858528137,
      0.9997085332870483,
      0.9993155598640442,
      0.9990642666816711,
      0.9980086088180542,
      0.9803287982940674,
      0.9435037970542908,
      0.9455828070640564,
      0.893367350101471,
      0.9189168810844421,
      0.8622488975524902,
      0.88679039478302,
      0.8347848057746887,
      0.8874569535255432,
      0.8570172786712646,
      0.8170361518859863,
      0.7947087287902832,
      0.8117610812187195,
      0.8428672552108765,
      0.8818539381027222,
      0.9054702520370483,
      0.9632362723350525,
      0.9811302423477173,
      0.9969529509544373,
      0.9989877939224243,
      0.9996090531349182,
      0.9995241761207581
    ],
    [
      0.590648889541626,
      0.6352654695510864,
      0.6864505410194397,
      0.7157264947891235,
      0.6848768591880798,
      0.7000592947006226,
      0.7563326358795166,
      0.7131996750831604,
      0.6753976345062256,
      0.7331459522247314,
      0.7546494007110596,
      0.6969659328460693,
      0.6871206760406494,
      0.7491135001182556,
      0.726767361164093,
      0.6723312139511108,
      0.6834586262702942,
      0.7350488901138306,
      0.6895425319671631,
      0.6330071687698364,
      0.6652267575263977,
      0.6888248920440674,
      0.6079592704772949,
      0.5540285110473633,
      0.6038217544555664,
      0.5502802729606628,
      0.5209721922874451,
      0.4851634204387665,
      0.45134401321411133,
      0.4405118227005005,
      0.47609323263168335,
      0.5037663578987122,
      0.5132549405097961,
      0.5371015071868896,
      0.5486836433410645,
      0.6374247670173645,
      0.6220473051071167,
      0.6111167669296265,
      0.6403960585594177,
      0.6811608076095581,
      0.6500985026359558,
      0.6417924165725708,
      0.6663086414337158,
      0.6659218072891235,
      0.6213091611862183,
      0.6227719783782959,
      0.6580028533935547,
      0.6144217848777771,
      0.5813864469528198,
      0.5899081230163574,
      0.5591871738433838,
      0.5414263010025024,
      0.5466095209121704,
      0.5906034708023071,
      0.5939725637435913,
      0.6248784065246582,
      0.646915853023529,
      0.6237624883651733,
      0.6526386737823486,
      0.6754987239837646,
      0.649908185005188,
      0.6501875519752502,
      0.6853103637695312,
      0.6850779056549072,
      0.667926013469696,
      0.6689021587371826,
      0.7020906209945679,
      0.6866533160209656,
      0.6539309620857239,
      0.6524231433868408,
      0.6764590740203857,
      0.6248900890350342,
      0.5909701585769653,
      0.6160827875137329,
      0.6085813045501709,
      0.5620526075363159,
      0.5477555990219116,
      0.5437520146369934,
      0.9400142431259155,
      0.8803199529647827,
      0.893143355846405,
      0.9107410907745361,
      0.9473832845687866,
      0.9856618642807007,
      0.9932375550270081,
      0.9978352189064026,
      0.9973503351211548,
      0.9903326034545898,
      0.9950751662254333,
      0.9988399744033813,
      0.9995400905609131,
      0.9997900724411011,
      0.9998015761375427,
      0.9998178482055664,
      0.9998295307159424,
      0.999854564666748,
      0.9998999834060669,
      0.9998853802680969,
      0.99969881772995,
      0.9991925358772278,
      0.9987258911132812,
      0.9958524703979492,
      0.9971856474876404,
      0.9923305511474609,
      0.994580864906311,
      0.9971674680709839,
      0.9980924725532532,
      0.9984747767448425,
      0.9976394772529602,
      0.9934698343276978,
      0.9609468579292297,
      0.9359156489372253,
      0.8499166965484619,
      0.8635150790214539,
      0.904802680015564,
      0.8709961175918579,
      0.9098775386810303,
      0.8949145674705505,
      0.9335031509399414,
      0.9066420793533325,
      0.9281670451164246,
      0.8935719728469849,
      0.826513409614563,
      0.902172863483429,
      0.8995099663734436,
      0.9658536314964294,
      0.9612807631492615,
      0.898266613483429,
      0.9050981998443604,
      0.8520548939704895,
      0.8326634168624878,
      0.91130530834198,
      0.9125839471817017,
      0.9295267462730408,
      0.8764345645904541,
      0.9239093661308289,
      0.8718628883361816,
      0.854013204574585,
      0.9193288683891296,
      0.9465762376785278,
      0.978249728679657,
      0.9946323037147522,
      0.9967216849327087,
      0.9968224763870239,
      0.9991527199745178,
      0.9995661973953247,
      0.9989336729049683,
      0.9986962676048279,
      0.998408317565918,
      0.9993610978126526,
      0.9987559914588928,
      0.9995784759521484,
      0.9996321201324463,
      0.998645544052124,
      0.9989296793937683,
      0.9995443224906921,
      0.9987647533416748,
      0.9988915324211121,
      0.9975681900978088,
      0.9991886019706726,
      0.9992567896842957,
      0.9997296333312988,
      0.9997693300247192,
      0.999853253364563,
      0.999843955039978,
      0.9998064041137695,
      0.9998683333396912,
      0.9997373223304749,
      0.9993711113929749,
      0.9991060495376587,
      0.9981814622879028,
      0.9816115498542786,
      0.9454741477966309,
      0.9459839463233948,
      0.8967859148979187,
      0.9246081113815308,
      0.8709092140197754,
      0.8970925807952881,
      0.8518226146697998,
      0.894176721572876,
      0.865768313407898,
      0.8315703272819519,
      0.8173041343688965,
      0.8216627240180969,
      0.8505902886390686,
      0.8893544673919678,
      0.9095578193664551,
      0.9664903283119202,
      0.9830279350280762,
      0.9972766041755676,
      0.9990935325622559,
      0.9996575117111206,
      0.9995715022087097
    ],
    [
      0.6156091094017029,
      0.6670824289321899,
      0.7199387550354004,
      0.738977313041687,
      0.7044856548309326,
      0.7198426127433777,
      0.7717732787132263,
      0.7297695279121399,
      0.6942591667175293,
      0.7477125525474548,
      0.7660653591156006,
      0.7100479602813721,
      0.7037608623504639,
      0.7618463039398193,
      0.7374907732009888,
      0.690079927444458,
      0.705484926700592,
      0.7504170536994934,
      0.7022657990455627,
      0.6558768153190613,
      0.6923582553863525,
      0.709439218044281,
      0.634030282497406,
      0.5919960737228394,
      0.6416706442832947,
      0.5810396671295166,
      0.5521929264068604,
      0.5128196477890015,
      0.47583508491516113,
      0.4744844436645508,
      0.5173342227935791,
      0.531434953212738,
      0.5400293469429016,
      0.5619491934776306,
      0.5833181142807007,
      0.6634095907211304,
      0.652531623840332,
      0.6433627605438232,
      0.6672704815864563,
      0.7054254412651062,
      0.6743956208229065,
      0.6658279895782471,
      0.692693829536438,
      0.6930102109909058,
      0.650434136390686,
      0.6567880511283875,
      0.6879189014434814,
      0.6538875102996826,
      0.622258722782135,
      0.626686155796051,
      0.6107580661773682,
      0.595021665096283,
      0.584470272064209,
      0.6221175193786621,
      0.6274765133857727,
      0.6705631017684937,
      0.6824347376823425,
      0.655522882938385,
      0.6840869784355164,
      0.7031877040863037,
      0.6801699995994568,
      0.6719081401824951,
      0.7106802463531494,
      0.7082840800285339,
      0.6899321675300598,
      0.6903433203697205,
      0.7198175191879272,
      0.7066621780395508,
      0.6810235381126404,
      0.6798498630523682,
      0.6929121017456055,
      0.6494476199150085,
      0.6278839707374573,
      0.6472964286804199,
      0.6365837454795837,
      0.5928825736045837,
      0.5857800245285034,
      0.5850855708122253,
      0.9476025104522705,
      0.8944385647773743,
      0.9002726078033447,
      0.9170411229133606,
      0.9513233304023743,
      0.9868027567863464,
      0.9934213757514954,
      0.9979404807090759,
      0.9976028800010681,
      0.9920706748962402,
      0.9956660270690918,
      0.9989509582519531,
      0.9995703101158142,
      0.9998061656951904,
      0.9998151063919067,
      0.9998272657394409,
      0.9998409152030945,
      0.9998663663864136,
      0.9999095797538757,
      0.9998931288719177,
      0.9997215270996094,
      0.9992167949676514,
      0.9987298250198364,
      0.9958576560020447,
      0.99732506275177,
      0.9926629066467285,
      0.9952609539031982,
      0.9975388646125793,
      0.9984437823295593,
      0.9987344741821289,
      0.9980453252792358,
      0.9943313002586365,
      0.9646933078765869,
      0.9392690062522888,
      0.8582914471626282,
      0.8718842267990112,
      0.909740149974823,
      0.8769094347953796,
      0.9145869612693787,
      0.8981783986091614,
      0.9379311800003052,
      0.913040280342102,
      0.9263043403625488,
      0.8905255794525146,
      0.8341737389564514,
      0.9089809656143188,
      0.9059804081916809,
      0.9687482714653015,
      0.9626932740211487,
      0.901902437210083,
      0.9092891216278076,
      0.8590160608291626,
      0.8435070514678955,
      0.9156044721603394,
      0.916509211063385,
      0.9322453737258911,
      0.8823811411857605,
      0.9253709316253662,
      0.8792611360549927,
      0.8637918829917908,
      0.9230571985244751,
      0.9490429759025574,
      0.9839327335357666,
      0.9961080551147461,
      0.9974567294120789,
      0.9977419376373291,
      0.9993554353713989,
      0.9996503591537476,
      0.9990784525871277,
      0.9988584518432617,
      0.998552680015564,
      0.999443531036377,
      0.9989405870437622,
      0.9996250867843628,
      0.9996876120567322,
      0.9987888336181641,
      0.9990960955619812,
      0.9996002912521362,
      0.9988856315612793,
      0.9989458918571472,
      0.9977351427078247,
      0.9992195963859558,
      0.999308705329895,
      0.9997552037239075,
      0.9997948408126831,
      0.999865710735321,
      0.9998555183410645,
      0.9998244643211365,
      0.999879002571106,
      0.9997506141662598,
      0.9994129538536072,
      0.9991548657417297,
      0.9982867240905762,
      0.9823951125144958,
      0.9474788904190063,
      0.9469509124755859,
      0.8985302448272705,
      0.927519679069519,
      0.8733088970184326,
      0.9022898077964783,
      0.8600108623504639,
      0.9012942910194397,
      0.8724122643470764,
      0.8410118222236633,
      0.8306636810302734,
      0.830032229423523,
      0.8554772734642029,
      0.892449140548706,
      0.9124732613563538,
      0.9676954746246338,
      0.984034538269043,
      0.9974427223205566,
      0.9991480708122253,
      0.9996829032897949,
      0.9995999932289124
    ],
    [
      0.640112042427063,
      0.688720703125,
      0.7410439848899841,
      0.7518692016601562,
      0.7151337265968323,
      0.7346516847610474,
      0.7816683650016785,
      0.7396752238273621,
      0.70558762550354,
      0.7581074237823486,
      0.7738666534423828,
      0.7180119156837463,
      0.7141430974006653,
      0.7709555625915527,
      0.7458086013793945,
      0.7026699185371399,
      0.7215132713317871,
      0.7612335681915283,
      0.7140178084373474,
      0.674201488494873,
      0.7119780778884888,
      0.7231482863426208,
      0.6538110375404358,
      0.6247851848602295,
      0.675447940826416,
      0.6172565221786499,
      0.5866935849189758,
      0.5436926484107971,
      0.49034354090690613,
      0.4946414828300476,
      0.5446890592575073,
      0.5552700757980347,
      0.5591793060302734,
      0.5799239277839661,
      0.6065497398376465,
      0.6782740354537964,
      0.6676824688911438,
      0.6589427590370178,
      0.680370569229126,
      0.7160112261772156,
      0.6874037981033325,
      0.6789107918739319,
      0.706119954586029,
      0.7076794505119324,
      0.6662931442260742,
      0.6717597246170044,
      0.7041279077529907,
      0.6732143759727478,
      0.6394250392913818,
      0.6468707323074341,
      0.6507709622383118,
      0.6265056133270264,
      0.6024906039237976,
      0.645513653755188,
      0.6497280597686768,
      0.6960244178771973,
      0.6998031139373779,
      0.6719170212745667,
      0.7006105780601501,
      0.7184410095214844,
      0.6948713660240173,
      0.6846762895584106,
      0.7235114574432373,
      0.7193741202354431,
      0.7025079131126404,
      0.7037341594696045,
      0.7317240238189697,
      0.7176905870437622,
      0.6965829133987427,
      0.6955821514129639,
      0.7033852338790894,
      0.6643477082252502,
      0.6501437425613403,
      0.6668312549591064,
      0.6538200378417969,
      0.6123737096786499,
      0.608020544052124,
      0.6065301299095154,
      0.9541117548942566,
      0.9008047580718994,
      0.9063006043434143,
      0.9220121502876282,
      0.9532605409622192,
      0.9855138063430786,
      0.9937544465065002,
      0.998120903968811,
      0.9979169964790344,
      0.9933813214302063,
      0.9963182806968689,
      0.9990711212158203,
      0.9995984435081482,
      0.9998195171356201,
      0.9998264908790588,
      0.9998353123664856,
      0.9998484253883362,
      0.9998742341995239,
      0.9999156594276428,
      0.9998973608016968,
      0.9997395873069763,
      0.9992448687553406,
      0.9987737536430359,
      0.9959096312522888,
      0.9974537491798401,
      0.9929932951927185,
      0.9957790970802307,
      0.997860312461853,
      0.9987096786499023,
      0.9989121556282043,
      0.9983264803886414,
      0.995241641998291,
      0.9674095511436462,
      0.9421424269676208,
      0.8650793433189392,
      0.8783396482467651,
      0.9142340421676636,
      0.8836114406585693,
      0.9178683757781982,
      0.9010344743728638,
      0.942351222038269,
      0.9151384830474854,
      0.928881824016571,
      0.8919119238853455,
      0.8369356393814087,
      0.9108738899230957,
      0.9100996255874634,
      0.969912052154541,
      0.9639055132865906,
      0.9052697420120239,
      0.9124852418899536,
      0.8625041246414185,
      0.8490709066390991,
      0.9181075096130371,
      0.9174776077270508,
      0.9351000189781189,
      0.8873734474182129,
      0.9285613894462585,
      0.8837333917617798,
      0.8705445528030396,
      0.9270159006118774,
      0.9526401162147522,
      0.9873294234275818,
      0.9967995285987854,
      0.9977942705154419,
      0.9981378316879272,
      0.9994494915008545,
      0.9996963739395142,
      0.9991664886474609,
      0.998960554599762,
      0.9986527562141418,
      0.9994699954986572,
      0.9989931583404541,
      0.9996588826179504,
      0.9997120499610901,
      0.9988977313041687,
      0.9992196559906006,
      0.9996429085731506,
      0.9989986419677734,
      0.9990087151527405,
      0.9978820085525513,
      0.9992520809173584,
      0.9993511438369751,
      0.9997716546058655,
      0.9998141527175903,
      0.999875009059906,
      0.999863862991333,
      0.9998376369476318,
      0.9998853206634521,
      0.9997639656066895,
      0.9994488954544067,
      0.9991916418075562,
      0.9983876347541809,
      0.9828730821609497,
      0.947693407535553,
      0.9484372138977051,
      0.901896595954895,
      0.9302576780319214,
      0.8764403462409973,
      0.906806230545044,
      0.8677990436553955,
      0.9066708087921143,
      0.8793196082115173,
      0.8512207269668579,
      0.8375000953674316,
      0.8380274772644043,
      0.8610914945602417,
      0.897476315498352,
      0.9138849973678589,
      0.9692197442054749,
      0.9851728677749634,
      0.9976163506507874,
      0.999207615852356,
      0.9997054934501648,
      0.9996245503425598
    ],
    [
      0.6573761701583862,
      0.7033868432044983,
      0.7583248615264893,
      0.7593042254447937,
      0.7242292165756226,
      0.7452191114425659,
      0.7896743416786194,
      0.7475317716598511,
      0.7137551307678223,
      0.7650722861289978,
      0.7786074876785278,
      0.7221456170082092,
      0.7213165760040283,
      0.7767530679702759,
      0.7518435120582581,
      0.7112265229225159,
      0.730128288269043,
      0.7671656608581543,
      0.7206917405128479,
      0.6835916638374329,
      0.7214266061782837,
      0.7303566932678223,
      0.6632922291755676,
      0.6381795406341553,
      0.6916633248329163,
      0.6350401043891907,
      0.598177433013916,
      0.5598474144935608,
      0.49409008026123047,
      0.5035579204559326,
      0.5473672747612,
      0.5563263297080994,
      0.5592736005783081,
      0.5875407457351685,
      0.6136903762817383,
      0.6848846673965454,
      0.6756764650344849,
      0.6681250333786011,
      0.6874449253082275,
      0.7226003408432007,
      0.6979009509086609,
      0.686062753200531,
      0.716499388217926,
      0.7184255123138428,
      0.6789557933807373,
      0.68282151222229,
      0.7178341746330261,
      0.6891345977783203,
      0.65916907787323,
      0.6711757183074951,
      0.6835346817970276,
      0.6525490283966064,
      0.6210490465164185,
      0.671978771686554,
      0.6710938215255737,
      0.7168309092521667,
      0.716109037399292,
      0.6887146234512329,
      0.7122741341590881,
      0.7308818101882935,
      0.7055744528770447,
      0.693735659122467,
      0.7321351766586304,
      0.7249274253845215,
      0.7090860605239868,
      0.7119981050491333,
      0.736710786819458,
      0.7237659692764282,
      0.7048795223236084,
      0.7025207877159119,
      0.7076553702354431,
      0.672308087348938,
      0.6613662838935852,
      0.6754576563835144,
      0.6615859270095825,
      0.6196760535240173,
      0.6171854138374329,
      0.6176199913024902,
      0.9585469365119934,
      0.9048867225646973,
      0.908707857131958,
      0.9239420890808105,
      0.9539085626602173,
      0.985659122467041,
      0.9940525889396667,
      0.9982486367225647,
      0.9981173276901245,
      0.9941480755805969,
      0.9967143535614014,
      0.9991557598114014,
      0.9996204972267151,
      0.9998282790184021,
      0.9998334050178528,
      0.9998400211334229,
      0.9998522400856018,
      0.9998785257339478,
      0.9999192953109741,
      0.999900758266449,
      0.9997499585151672,
      0.9992622137069702,
      0.9988079071044922,
      0.9959600567817688,
      0.9975330829620361,
      0.9930204749107361,
      0.9960377812385559,
      0.998037576675415,
      0.998857319355011,
      0.9990241527557373,
      0.9985300302505493,
      0.9958396553993225,
      0.9680126309394836,
      0.9454426765441895,
      0.8707335591316223,
      0.8843410015106201,
      0.9177698493003845,
      0.8866637945175171,
      0.9190553426742554,
      0.9023544788360596,
      0.9435274600982666,
      0.9167158603668213,
      0.9278391599655151,
      0.8906077742576599,
      0.8393622040748596,
      0.9125041961669922,
      0.9119501113891602,
      0.9708592295646667,
      0.9647564888000488,
      0.9081219434738159,
      0.9147907495498657,
      0.8659629225730896,
      0.8532195091247559,
      0.9211176037788391,
      0.9199460744857788,
      0.9377477169036865,
      0.8915901184082031,
      0.933403491973877,
      0.887714684009552,
      0.8757754564285278,
      0.9295848608016968,
      0.9545484781265259,
      0.9894260168075562,
      0.9972222447395325,
      0.9980156421661377,
      0.9983934164047241,
      0.9995136857032776,
      0.9997276663780212,
      0.9992272853851318,
      0.9990218877792358,
      0.9987189769744873,
      0.999506413936615,
      0.9990516304969788,
      0.9996801018714905,
      0.9997331500053406,
      0.9989719390869141,
      0.9993011355400085,
      0.9996690154075623,
      0.9990621209144592,
      0.9990472197532654,
      0.9979596734046936,
      0.9992740750312805,
      0.9993801116943359,
      0.9997826218605042,
      0.9998257160186768,
      0.9998813271522522,
      0.9998688101768494,
      0.9998456835746765,
      0.9998891353607178,
      0.999772310256958,
      0.9994770884513855,
      0.9992215037345886,
      0.9984722137451172,
      0.9835435748100281,
      0.9488263130187988,
      0.9494888782501221,
      0.9039233922958374,
      0.9316282272338867,
      0.8778836131095886,
      0.9098509550094604,
      0.8710101842880249,
      0.9094431400299072,
      0.88330078125,
      0.8566668033599854,
      0.840872585773468,
      0.8444657325744629,
      0.8651903867721558,
      0.899255633354187,
      0.9150722026824951,
      0.9704602956771851,
      0.9860100746154785,
      0.9977513551712036,
      0.999259352684021,
      0.9997203946113586,
      0.999639093875885
    ],
    [
      0.6853770017623901,
      0.7206495404243469,
      0.7749922275543213,
      0.7700779438018799,
      0.7401534914970398,
      0.7581722140312195,
      0.7994929552078247,
      0.7595152854919434,
      0.7265011072158813,
      0.7749314904212952,
      0.7885841727256775,
      0.7332039475440979,
      0.7319850921630859,
      0.7856760621070862,
      0.7624871134757996,
      0.7246053218841553,
      0.7422434091567993,
      0.7770230770111084,
      0.7320736050605774,
      0.6992788314819336,
      0.7360684275627136,
      0.7413125038146973,
      0.6776314377784729,
      0.660763144493103,
      0.7124108076095581,
      0.6595941781997681,
      0.6198729276657104,
      0.5778614282608032,
      0.5079346895217896,
      0.5143455862998962,
      0.5682345628738403,
      0.5817402601242065,
      0.5834811925888062,
      0.611764669418335,
      0.6342896223068237,
      0.6978760957717896,
      0.6911625266075134,
      0.6853379607200623,
      0.7026529312133789,
      0.7361100912094116,
      0.7163084745407104,
      0.702414870262146,
      0.7338446378707886,
      0.7385594844818115,
      0.7007465958595276,
      0.7044622898101807,
      0.7369383573532104,
      0.7124768495559692,
      0.688456654548645,
      0.6963235139846802,
      0.7151193618774414,
      0.690841019153595,
      0.6439310312271118,
      0.7077383995056152,
      0.6989158391952515,
      0.7448211908340454,
      0.7382503747940063,
      0.7161099910736084,
      0.7296373248100281,
      0.7471678256988525,
      0.7233709096908569,
      0.7088766098022461,
      0.7435738444328308,
      0.7320394515991211,
      0.7183581590652466,
      0.7222446799278259,
      0.7395409941673279,
      0.7295675873756409,
      0.7148163318634033,
      0.7112048268318176,
      0.7068744897842407,
      0.6829351186752319,
      0.6748325824737549,
      0.6853908896446228,
      0.6684178113937378,
      0.631232500076294,
      0.6307701468467712,
      0.6276940703392029,
      0.9622126817703247,
      0.9108153581619263,
      0.9129184484481812,
      0.925839900970459,
      0.9543246626853943,
      0.985685408115387,
      0.9942876696586609,
      0.9983802437782288,
      0.998367190361023,
      0.9952797889709473,
      0.997260332107544,
      0.999267578125,
      0.9996479749679565,
      0.999839186668396,
      0.9998422265052795,
      0.9998461008071899,
      0.9998577237129211,
      0.9998841881752014,
      0.9999243021011353,
      0.9999057054519653,
      0.9997628331184387,
      0.999297022819519,
      0.9988451600074768,
      0.996089518070221,
      0.997651994228363,
      0.9931044578552246,
      0.9963412284851074,
      0.9982537627220154,
      0.9990251660346985,
      0.9991626739501953,
      0.9987795352935791,
      0.9966703057289124,
      0.9707483053207397,
      0.9529223442077637,
      0.8796447515487671,
      0.891552209854126,
      0.9219580292701721,
      0.8913219571113586,
      0.9213026762008667,
      0.9053117036819458,
      0.9433239698410034,
      0.9198076725006104,
      0.9315881729125977,
      0.8958574533462524,
      0.8466960191726685,
      0.9170721769332886,
      0.9171676635742188,
      0.9730508327484131,
      0.9662221074104309,
      0.9125213623046875,
      0.9189460873603821,
      0.8723421096801758,
      0.8614685535430908,
      0.92824387550354,
      0.9241243004798889,
      0.9416853189468384,
      0.8986821174621582,
      0.9382597208023071,
      0.8952786922454834,
      0.883987307548523,
      0.9346848726272583,
      0.9595192074775696,
      0.9907103180885315,
      0.9977859854698181,
      0.9983081817626953,
      0.9986847043037415,
      0.9995859265327454,
      0.9997654557228088,
      0.9993071556091309,
      0.9991065263748169,
      0.9988188743591309,
      0.9995493292808533,
      0.999133288860321,
      0.9997111558914185,
      0.9997557997703552,
      0.9990765452384949,
      0.9994068741798401,
      0.999701738357544,
      0.9991425275802612,
      0.9990992546081543,
      0.998089611530304,
      0.999305784702301,
      0.9994204044342041,
      0.999798595905304,
      0.9998380541801453,
      0.9998889565467834,
      0.9998747706413269,
      0.9998569488525391,
      0.9998951554298401,
      0.9997857809066772,
      0.9995205998420715,
      0.9992731213569641,
      0.9986014366149902,
      0.9835975170135498,
      0.949593186378479,
      0.9511846303939819,
      0.9063270688056946,
      0.9312783479690552,
      0.8785159587860107,
      0.9117903709411621,
      0.8753172755241394,
      0.912320613861084,
      0.8875423073768616,
      0.8612159490585327,
      0.84345543384552,
      0.8468469977378845,
      0.8678164482116699,
      0.9021241664886475,
      0.9178422689437866,
      0.9722680449485779,
      0.9877603650093079,
      0.9979976415634155,
      0.9993265867233276,
      0.9997395873069763,
      0.9996567964553833
    ],
    [
      0.7091113328933716,
      0.7396800518035889,
      0.7929413318634033,
      0.7808178663253784,
      0.7567397356033325,
      0.7725691199302673,
      0.8089693784713745,
      0.770459771156311,
      0.7396279573440552,
      0.7859542369842529,
      0.7974046468734741,
      0.7421939373016357,
      0.742887020111084,
      0.7947019338607788,
      0.7720680236816406,
      0.7362407445907593,
      0.7526934146881104,
      0.7852702736854553,
      0.7404625415802002,
      0.7129416465759277,
      0.7476508617401123,
      0.7486918568611145,
      0.6867482662200928,
      0.6745089292526245,
      0.7245154976844788,
      0.6738357543945312,
      0.6326249837875366,
      0.5891193151473999,
      0.5165124535560608,
      0.5216761231422424,
      0.5864777565002441,
      0.6001800298690796,
      0.5996942520141602,
      0.6278766393661499,
      0.652179479598999,
      0.7066367864608765,
      0.7045664191246033,
      0.6979118585586548,
      0.7153612971305847,
      0.7482472658157349,
      0.7332284450531006,
      0.7161163091659546,
      0.7481676936149597,
      0.7577400207519531,
      0.719565749168396,
      0.7245087027549744,
      0.7532393932342529,
      0.7329234480857849,
      0.7187046408653259,
      0.7144533395767212,
      0.7372742295265198,
      0.7237240672111511,
      0.6735897064208984,
      0.7392114996910095,
      0.725223183631897,
      0.7673817276954651,
      0.7572121620178223,
      0.7387375831604004,
      0.7461450099945068,
      0.7639246582984924,
      0.7377163171768188,
      0.7226690053939819,
      0.753793478012085,
      0.7392734289169312,
      0.7246123552322388,
      0.7306085228919983,
      0.737511157989502,
      0.7328290343284607,
      0.7212759256362915,
      0.7160549163818359,
      0.6995411515235901,
      0.6892620325088501,
      0.6831012964248657,
      0.6911392211914062,
      0.6705477237701416,
      0.638703465461731,
      0.6426864862442017,
      0.634976327419281,
      0.9585420489311218,
      0.9081599712371826,
      0.9120965003967285,
      0.9258599281311035,
      0.9570307731628418,
      0.9876911640167236,
      0.9946817755699158,
      0.9984968900680542,
      0.9985165596008301,
      0.9958512187004089,
      0.997611403465271,
      0.9993561506271362,
      0.9996756911277771,
      0.9998496770858765,
      0.9998509287834167,
      0.9998531341552734,
      0.9998626112937927,
      0.9998890161514282,
      0.9999282956123352,
      0.9999121427536011,
      0.9997773170471191,
      0.9993320107460022,
      0.9989151954650879,
      0.9963165521621704,
      0.9978551864624023,
      0.9930394887924194,
      0.9965730309486389,
      0.9984264373779297,
      0.9991360902786255,
      0.9992501139640808,
      0.9989241361618042,
      0.9971427917480469,
      0.973743736743927,
      0.9551664590835571,
      0.8815174102783203,
      0.897741973400116,
      0.9243553280830383,
      0.8950424194335938,
      0.9224409461021423,
      0.9079290628433228,
      0.9441924095153809,
      0.9251453876495361,
      0.9336707592010498,
      0.9012429714202881,
      0.8546439409255981,
      0.919966995716095,
      0.9219979643821716,
      0.9741926193237305,
      0.9677906632423401,
      0.9148271083831787,
      0.9225323796272278,
      0.8753538131713867,
      0.8651885390281677,
      0.9286123514175415,
      0.9269587993621826,
      0.9451617002487183,
      0.9011810421943665,
      0.9423587322235107,
      0.9021340608596802,
      0.8923875689506531,
      0.9394565224647522,
      0.9634536504745483,
      0.9921451807022095,
      0.9981765151023865,
      0.9985573887825012,
      0.9989190101623535,
      0.9996473789215088,
      0.9997994303703308,
      0.9993904829025269,
      0.9992185831069946,
      0.9989393353462219,
      0.9995882511138916,
      0.9992399215698242,
      0.9997386932373047,
      0.9997808933258057,
      0.9991701245307922,
      0.9994885921478271,
      0.9997314810752869,
      0.999243974685669,
      0.9991729259490967,
      0.9982724189758301,
      0.9993659853935242,
      0.9994701743125916,
      0.9998168349266052,
      0.9998540282249451,
      0.9998939037322998,
      0.9998806118965149,
      0.9998671412467957,
      0.9999037384986877,
      0.9998046159744263,
      0.9995771050453186,
      0.9993366003036499,
      0.9987356662750244,
      0.9841980338096619,
      0.9526246190071106,
      0.9537274837493896,
      0.908505916595459,
      0.9328787922859192,
      0.8799607753753662,
      0.9122450351715088,
      0.8778376579284668,
      0.9136993885040283,
      0.889238715171814,
      0.8627058267593384,
      0.8430072665214539,
      0.8502249717712402,
      0.872083306312561,
      0.9045131206512451,
      0.9190253615379333,
      0.9734702706336975,
      0.9889145493507385,
      0.9982065558433533,
      0.9993938207626343,
      0.9997586011886597,
      0.999674379825592
    ],
    [
      0.7306175827980042,
      0.7572278380393982,
      0.8079840540885925,
      0.792986273765564,
      0.773189127445221,
      0.7865334749221802,
      0.818138062953949,
      0.782784640789032,
      0.7541633248329163,
      0.7974334359169006,
      0.8062878847122192,
      0.7518390417098999,
      0.7536894083023071,
      0.8035374283790588,
      0.7818237543106079,
      0.7489787340164185,
      0.7641057372093201,
      0.7948733568191528,
      0.7509410977363586,
      0.7267172932624817,
      0.7596993446350098,
      0.7571946382522583,
      0.6979024410247803,
      0.6888415813446045,
      0.7361950278282166,
      0.6879059672355652,
      0.651134192943573,
      0.5996266007423401,
      0.5326899290084839,
      0.5300484895706177,
      0.6069218516349792,
      0.6165826320648193,
      0.6071407794952393,
      0.6428119540214539,
      0.6716892123222351,
      0.7166509032249451,
      0.7144139409065247,
      0.7115826606750488,
      0.7302271127700806,
      0.7613362669944763,
      0.7476470470428467,
      0.7301946878433228,
      0.7639976143836975,
      0.7757881879806519,
      0.7381159663200378,
      0.7442002892494202,
      0.7699162364006042,
      0.7527225017547607,
      0.7452608942985535,
      0.735538125038147,
      0.7582268118858337,
      0.7549879550933838,
      0.7180621027946472,
      0.7689129114151001,
      0.7553483247756958,
      0.7869448661804199,
      0.7743488550186157,
      0.7611665725708008,
      0.765355110168457,
      0.7814307808876038,
      0.7562205791473389,
      0.7407424449920654,
      0.7675159573554993,
      0.7546579837799072,
      0.7355253100395203,
      0.7427418231964111,
      0.747714638710022,
      0.7434207797050476,
      0.733901858329773,
      0.725613534450531,
      0.7056682705879211,
      0.7033320665359497,
      0.6961891651153564,
      0.7011431455612183,
      0.6802773475646973,
      0.653815507888794,
      0.6544891595840454,
      0.6424950361251831,
      0.9623028039932251,
      0.9117109775543213,
      0.9161766171455383,
      0.9291399717330933,
      0.95875084400177,
      0.9883034229278564,
      0.9951446652412415,
      0.9986650347709656,
      0.9987201690673828,
      0.9965690970420837,
      0.9980354905128479,
      0.9994585514068604,
      0.9997069835662842,
      0.9998611211776733,
      0.9998577237129211,
      0.9998576045036316,
      0.9998657703399658,
      0.9998928904533386,
      0.9999323487281799,
      0.999918520450592,
      0.9997970461845398,
      0.9993898272514343,
      0.9990136027336121,
      0.9966680407524109,
      0.9981096982955933,
      0.9935634136199951,
      0.9970285892486572,
      0.9986774325370789,
      0.9992917776107788,
      0.9993618130683899,
      0.999104917049408,
      0.9977339506149292,
      0.9765468835830688,
      0.9595264792442322,
      0.8889645934104919,
      0.9041270017623901,
      0.9291166663169861,
      0.8991304039955139,
      0.9261932373046875,
      0.911912202835083,
      0.9466928243637085,
      0.9268217086791992,
      0.9373837113380432,
      0.9068222641944885,
      0.862754225730896,
      0.9245752692222595,
      0.9262814521789551,
      0.9754395484924316,
      0.9697549343109131,
      0.9193001985549927,
      0.9266908168792725,
      0.8817964792251587,
      0.8714025020599365,
      0.9301171898841858,
      0.9301543235778809,
      0.9459044933319092,
      0.9064748883247375,
      0.9443281888961792,
      0.9079941511154175,
      0.8992380499839783,
      0.9421806335449219,
      0.9657219648361206,
      0.992995023727417,
      0.9984737038612366,
      0.9987731575965881,
      0.9990910887718201,
      0.9996958374977112,
      0.9998294115066528,
      0.9994671940803528,
      0.9993109703063965,
      0.9990610480308533,
      0.999633252620697,
      0.9993305802345276,
      0.9997653961181641,
      0.9998065233230591,
      0.9992872476577759,
      0.9995855093002319,
      0.9997697472572327,
      0.9994074702262878,
      0.9992867708206177,
      0.9985028505325317,
      0.9994345903396606,
      0.9995410442352295,
      0.9998405575752258,
      0.9998781085014343,
      0.9999011158943176,
      0.9998859167098999,
      0.9998785257339478,
      0.9999109506607056,
      0.9998211860656738,
      0.9996280074119568,
      0.9994081258773804,
      0.9989112019538879,
      0.986225962638855,
      0.9560502171516418,
      0.9568436145782471,
      0.9120045900344849,
      0.9348207712173462,
      0.8846113681793213,
      0.9170640110969543,
      0.8852752447128296,
      0.9189815521240234,
      0.8956454396247864,
      0.8718347549438477,
      0.8515201807022095,
      0.859163761138916,
      0.8778561353683472,
      0.9094116687774658,
      0.9227003455162048,
      0.9765574336051941,
      0.9909601211547852,
      0.9984996914863586,
      0.9994757175445557,
      0.9997798800468445,
      0.9996897578239441
    ],
    [
      0.7502854466438293,
      0.7753450870513916,
      0.8225515484809875,
      0.8055742383003235,
      0.7892813682556152,
      0.8019762635231018,
      0.8289843201637268,
      0.7949978113174438,
      0.7696049213409424,
      0.8097706437110901,
      0.8144147992134094,
      0.7595865726470947,
      0.7661128044128418,
      0.8113141655921936,
      0.7905681729316711,
      0.7601798176765442,
      0.7750309705734253,
      0.804246187210083,
      0.7618286609649658,
      0.7421383857727051,
      0.7728940844535828,
      0.7673163414001465,
      0.7097719311714172,
      0.7038779854774475,
      0.7478139400482178,
      0.7024060487747192,
      0.6743086576461792,
      0.617434561252594,
      0.5724663734436035,
      0.5541266202926636,
      0.6386486887931824,
      0.6499217748641968,
      0.6214277744293213,
      0.6652271747589111,
      0.6952741146087646,
      0.7284351587295532,
      0.7263978123664856,
      0.7249611020088196,
      0.746466338634491,
      0.7756798267364502,
      0.7613686919212341,
      0.7438493967056274,
      0.7789682149887085,
      0.792844295501709,
      0.7549325823783875,
      0.7597161531448364,
      0.7849562168121338,
      0.7685116529464722,
      0.7657265663146973,
      0.7543734312057495,
      0.7751180529594421,
      0.775343656539917,
      0.7472976446151733,
      0.7921220064163208,
      0.7782825231552124,
      0.8032465577125549,
      0.7898246645927429,
      0.7793062329292297,
      0.7821751236915588,
      0.7964591979980469,
      0.7718331217765808,
      0.7583229541778564,
      0.781143844127655,
      0.7684015035629272,
      0.7455160617828369,
      0.7539715766906738,
      0.7568299770355225,
      0.751611590385437,
      0.7436666488647461,
      0.7362385988235474,
      0.7108843326568604,
      0.7133930921554565,
      0.7094404697418213,
      0.7124526500701904,
      0.6908961534500122,
      0.6705659627914429,
      0.671225905418396,
      0.653368353843689,
      0.9615678191184998,
      0.9157172441482544,
      0.9182116389274597,
      0.9306317567825317,
      0.9601281881332397,
      0.9887457489967346,
      0.9956369400024414,
      0.9988242387771606,
      0.998910129070282,
      0.9972336888313293,
      0.9984291195869446,
      0.9995541572570801,
      0.9997395277023315,
      0.999873161315918,
      0.9998648166656494,
      0.9998595118522644,
      0.9998685121536255,
      0.9998961687088013,
      0.9999350905418396,
      0.9999244809150696,
      0.9998170733451843,
      0.9994563460350037,
      0.999125599861145,
      0.9970430135726929,
      0.9983320832252502,
      0.9939707517623901,
      0.9974402189254761,
      0.998936653137207,
      0.9993981719017029,
      0.9994369149208069,
      0.9992218017578125,
      0.9980921745300293,
      0.9768578410148621,
      0.9632763266563416,
      0.8957388401031494,
      0.9093528985977173,
      0.9332096576690674,
      0.9039265513420105,
      0.9298285245895386,
      0.9150410294532776,
      0.9496563673019409,
      0.9310785531997681,
      0.943030595779419,
      0.914578914642334,
      0.8743981122970581,
      0.9300957918167114,
      0.9314818978309631,
      0.9773670434951782,
      0.9721026420593262,
      0.9239603281021118,
      0.9309918880462646,
      0.8865176439285278,
      0.8767516613006592,
      0.9339499473571777,
      0.9333362579345703,
      0.949306845664978,
      0.9110086560249329,
      0.9487212896347046,
      0.9133992195129395,
      0.9038300514221191,
      0.9454683065414429,
      0.96858811378479,
      0.99393630027771,
      0.9987770318984985,
      0.9990400671958923,
      0.9992451667785645,
      0.9997389316558838,
      0.9998554587364197,
      0.9995394945144653,
      0.9993983507156372,
      0.9991806149482727,
      0.9996773600578308,
      0.9994438886642456,
      0.9997928738594055,
      0.9998323917388916,
      0.9993841052055359,
      0.9996552467346191,
      0.9997981190681458,
      0.9995281100273132,
      0.999413013458252,
      0.9987242221832275,
      0.9995024800300598,
      0.9996026754379272,
      0.9998608827590942,
      0.999894380569458,
      0.9999074935913086,
      0.9998905658721924,
      0.9998898506164551,
      0.9999195337295532,
      0.9998411536216736,
      0.9996896386146545,
      0.9994938969612122,
      0.999104380607605,
      0.9882897138595581,
      0.9598727226257324,
      0.9605246186256409,
      0.9161540269851685,
      0.9374063611030579,
      0.8890398740768433,
      0.9198311567306519,
      0.8908136487007141,
      0.9233232736587524,
      0.900365948677063,
      0.8783695697784424,
      0.8589200377464294,
      0.8665017485618591,
      0.8828262090682983,
      0.9135084748268127,
      0.9262582063674927,
      0.9798052310943604,
      0.9930756092071533,
      0.9987843632698059,
      0.9995602369308472,
      0.99980229139328,
      0.9997059106826782
    ],
    [
      0.7635715007781982,
      0.790094256401062,
      0.8349250555038452,
      0.8164496421813965,
      0.803804337978363,
      0.8147715926170349,
      0.8386964201927185,
      0.8059212565422058,
      0.7822957038879395,
      0.8200128078460693,
      0.8209201097488403,
      0.7662734985351562,
      0.7756990790367126,
      0.8175402879714966,
      0.7976800799369812,
      0.7689896821975708,
      0.7841922044754028,
      0.8131111264228821,
      0.7719507813453674,
      0.7570425868034363,
      0.785096287727356,
      0.7807769775390625,
      0.7237429022789001,
      0.7222055196762085,
      0.762652575969696,
      0.7314275503158569,
      0.7033349275588989,
      0.6547790765762329,
      0.6416449546813965,
      0.5874112844467163,
      0.6713542938232422,
      0.6885228753089905,
      0.6458157896995544,
      0.6809608936309814,
      0.7107636332511902,
      0.7384344339370728,
      0.73643559217453,
      0.7318264245986938,
      0.7558067440986633,
      0.7860988974571228,
      0.7721648216247559,
      0.7529768347740173,
      0.7869393229484558,
      0.8050892949104309,
      0.7674272060394287,
      0.7687183618545532,
      0.7931210398674011,
      0.7782823443412781,
      0.7780972719192505,
      0.7663965225219727,
      0.7851002812385559,
      0.7908275127410889,
      0.7688561677932739,
      0.8103998899459839,
      0.7971798181533813,
      0.8145534992218018,
      0.8004023432731628,
      0.7924546003341675,
      0.7955423593521118,
      0.8072593808174133,
      0.7823264598846436,
      0.7693357467651367,
      0.7913793921470642,
      0.7780823707580566,
      0.7525826692581177,
      0.7624075412750244,
      0.764345645904541,
      0.758496880531311,
      0.7496674060821533,
      0.7487013339996338,
      0.7152284979820251,
      0.7202520370483398,
      0.7208975553512573,
      0.7264189124107361,
      0.7025031447410583,
      0.6892015337944031,
      0.692249059677124,
      0.6697308421134949,
      0.9601360559463501,
      0.9173535704612732,
      0.9201856851577759,
      0.9328083395957947,
      0.9621593952178955,
      0.9900048971176147,
      0.9962296485900879,
      0.9989646673202515,
      0.9990498423576355,
      0.9976845383644104,
      0.9986600279808044,
      0.999610185623169,
      0.9997610449790955,
      0.999882161617279,
      0.9998719692230225,
      0.9998659491539001,
      0.9998730421066284,
      0.9998993873596191,
      0.9999383091926575,
      0.9999305605888367,
      0.9998348355293274,
      0.9995108246803284,
      0.9992199540138245,
      0.997430145740509,
      0.9985419511795044,
      0.9946104288101196,
      0.9977728128433228,
      0.9991196393966675,
      0.9994736909866333,
      0.9994955062866211,
      0.9993163347244263,
      0.9984127283096313,
      0.9788666367530823,
      0.9662010669708252,
      0.901369571685791,
      0.9120849370956421,
      0.9371008276939392,
      0.9074462652206421,
      0.9320318102836609,
      0.9194924831390381,
      0.9522572159767151,
      0.9363571405410767,
      0.9464625120162964,
      0.9197084903717041,
      0.8844095468521118,
      0.9347418546676636,
      0.9360656142234802,
      0.9794468879699707,
      0.9741048812866211,
      0.9278194308280945,
      0.9341598749160767,
      0.8915002942085266,
      0.8812594413757324,
      0.9373077154159546,
      0.9361968636512756,
      0.9523792266845703,
      0.9154622554779053,
      0.9532885551452637,
      0.9184083938598633,
      0.9101327657699585,
      0.9502842426300049,
      0.9722356796264648,
      0.9950915575027466,
      0.9990357756614685,
      0.9992440342903137,
      0.9993664622306824,
      0.9997727870941162,
      0.9998754262924194,
      0.9996129274368286,
      0.9994656443595886,
      0.9992678165435791,
      0.9997066259384155,
      0.9995101690292358,
      0.999812662601471,
      0.9998481869697571,
      0.9994727373123169,
      0.9997072815895081,
      0.9998183250427246,
      0.9996157288551331,
      0.999508798122406,
      0.9989000558853149,
      0.9995555877685547,
      0.9996423125267029,
      0.9998767971992493,
      0.9999073147773743,
      0.9999133348464966,
      0.9998946785926819,
      0.9998994469642639,
      0.9999268651008606,
      0.9998582601547241,
      0.9997405409812927,
      0.9995858669281006,
      0.9992486834526062,
      0.9894739389419556,
      0.9614378213882446,
      0.9622232913970947,
      0.9196448922157288,
      0.9403214454650879,
      0.8926328420639038,
      0.9206527471542358,
      0.8947042226791382,
      0.9269496202468872,
      0.9038942456245422,
      0.8838080167770386,
      0.8640005588531494,
      0.8717898726463318,
      0.8861010074615479,
      0.9182858467102051,
      0.9299812316894531,
      0.9829154014587402,
      0.994003176689148,
      0.9989502429962158,
      0.9996145367622375,
      0.9998185634613037,
      0.9997186660766602
    ],
    [
      0.7731248140335083,
      0.8019729256629944,
      0.8451992273330688,
      0.8281564712524414,
      0.81486976146698,
      0.8246831297874451,
      0.8472609519958496,
      0.8151001334190369,
      0.7932615280151367,
      0.8290851712226868,
      0.8274127840995789,
      0.774273693561554,
      0.7857532501220703,
      0.8242595195770264,
      0.804252564907074,
      0.7759138345718384,
      0.7931777834892273,
      0.8206503391265869,
      0.7835975289344788,
      0.77098548412323,
      0.80101078748703,
      0.7943190932273865,
      0.7457432150840759,
      0.7587972283363342,
      0.7876293063163757,
      0.7631743550300598,
      0.7456405162811279,
      0.7290427088737488,
      0.7337074279785156,
      0.6596161127090454,
      0.7252255082130432,
      0.727604866027832,
      0.6843085289001465,
      0.7034825086593628,
      0.7300559282302856,
      0.7488265037536621,
      0.7568280696868896,
      0.7438685894012451,
      0.769376814365387,
      0.8005155324935913,
      0.7909579277038574,
      0.7673018574714661,
      0.7955408692359924,
      0.8178844451904297,
      0.7832770347595215,
      0.7776408195495605,
      0.8000609874725342,
      0.7875939011573792,
      0.7880592346191406,
      0.7750107645988464,
      0.7940651178359985,
      0.8037828207015991,
      0.7845509648323059,
      0.8241698741912842,
      0.8109337687492371,
      0.8247194290161133,
      0.8100842237472534,
      0.8030216693878174,
      0.8072954416275024,
      0.8170427680015564,
      0.7906070947647095,
      0.7802801728248596,
      0.8017462491989136,
      0.7905199527740479,
      0.7624279856681824,
      0.7728801965713501,
      0.7784279584884644,
      0.7700619697570801,
      0.7571656107902527,
      0.7667776942253113,
      0.7347456216812134,
      0.7315796613693237,
      0.7393287420272827,
      0.7482144236564636,
      0.7221893668174744,
      0.7142417430877686,
      0.7167264223098755,
      0.6939094066619873,
      0.9610882997512817,
      0.9171715378761292,
      0.9229905605316162,
      0.9376043081283569,
      0.9661612510681152,
      0.992215096950531,
      0.9971032738685608,
      0.9991245269775391,
      0.9992262125015259,
      0.9981850385665894,
      0.9989949464797974,
      0.9996933937072754,
      0.9997966289520264,
      0.9998958706855774,
      0.9998780488967896,
      0.9998726844787598,
      0.9998756051063538,
      0.9999022483825684,
      0.9999416470527649,
      0.9999383091926575,
      0.9998590350151062,
      0.9995871186256409,
      0.9993503093719482,
      0.9979997873306274,
      0.9988197088241577,
      0.9957859516143799,
      0.9983159899711609,
      0.9993028044700623,
      0.9995417594909668,
      0.9995486736297607,
      0.9993986487388611,
      0.9986942410469055,
      0.9808740615844727,
      0.9696241021156311,
      0.9073246121406555,
      0.9168102741241455,
      0.9390799403190613,
      0.912147045135498,
      0.9371980428695679,
      0.9274392127990723,
      0.9597595930099487,
      0.9431116580963135,
      0.9528050422668457,
      0.9278159737586975,
      0.8984401226043701,
      0.9431062340736389,
      0.943463146686554,
      0.9821224808692932,
      0.9764174222946167,
      0.9333078861236572,
      0.9383580684661865,
      0.8971083164215088,
      0.8862033486366272,
      0.9410549402236938,
      0.9394586086273193,
      0.9542174935340881,
      0.9209914207458496,
      0.9550767540931702,
      0.9234118461608887,
      0.9173266887664795,
      0.9557837843894958,
      0.9768561124801636,
      0.9964247941970825,
      0.9993311166763306,
      0.9994688630104065,
      0.9995061159133911,
      0.9998126029968262,
      0.9999008178710938,
      0.9997068643569946,
      0.9995854496955872,
      0.9994125366210938,
      0.9997488856315613,
      0.9995956420898438,
      0.9998311996459961,
      0.9998710751533508,
      0.9995805025100708,
      0.9997578263282776,
      0.9998393058776855,
      0.9997020959854126,
      0.9996171593666077,
      0.9991104006767273,
      0.9996519684791565,
      0.9997075796127319,
      0.9998992085456848,
      0.9999253749847412,
      0.999920666217804,
      0.9998897910118103,
      0.999911367893219,
      0.9999368190765381,
      0.9998810887336731,
      0.9998104572296143,
      0.9997134804725647,
      0.999475359916687,
      0.9917120337486267,
      0.9647560715675354,
      0.9686105251312256,
      0.9281876087188721,
      0.9460954666137695,
      0.8981103301048279,
      0.9224284291267395,
      0.8986616134643555,
      0.931397557258606,
      0.9071513414382935,
      0.8903974294662476,
      0.8716228008270264,
      0.8784546852111816,
      0.8911120891571045,
      0.9217315912246704,
      0.9364821910858154,
      0.9859018921852112,
      0.9952145218849182,
      0.9992755651473999,
      0.9997037649154663,
      0.9998448491096497,
      0.99973464012146
    ],
    [
      0.7781159281730652,
      0.8085721135139465,
      0.8511598706245422,
      0.8350265026092529,
      0.8197458982467651,
      0.8293652534484863,
      0.8522038459777832,
      0.817645251750946,
      0.7988594770431519,
      0.8344311714172363,
      0.831562876701355,
      0.7799937129020691,
      0.7929283976554871,
      0.8312191367149353,
      0.8107609152793884,
      0.7817783355712891,
      0.8011947274208069,
      0.827836275100708,
      0.7931348085403442,
      0.7830407619476318,
      0.8136546015739441,
      0.8055217266082764,
      0.7685275673866272,
      0.7858714461326599,
      0.8128806352615356,
      0.7892148494720459,
      0.781714677810669,
      0.7860454320907593,
      0.7929860949516296,
      0.721989631652832,
      0.7770243883132935,
      0.7744978070259094,
      0.7327390909194946,
      0.7355746030807495,
      0.7597430944442749,
      0.7735106348991394,
      0.7838266491889954,
      0.7669735550880432,
      0.7870755791664124,
      0.8168779611587524,
      0.8117067217826843,
      0.7862260341644287,
      0.8025590181350708,
      0.8277130126953125,
      0.7977721691131592,
      0.78327476978302,
      0.8032889366149902,
      0.7942716479301453,
      0.7943019270896912,
      0.7791663408279419,
      0.799324095249176,
      0.8105196952819824,
      0.791858434677124,
      0.8313074111938477,
      0.8188218474388123,
      0.8312116861343384,
      0.8149961233139038,
      0.8098375797271729,
      0.8150920867919922,
      0.8230975866317749,
      0.7954393029212952,
      0.7891269326210022,
      0.810650110244751,
      0.8023214340209961,
      0.7750579118728638,
      0.7843797206878662,
      0.7952885627746582,
      0.7852988839149475,
      0.7689038515090942,
      0.7875229716300964,
      0.7686682343482971,
      0.7491430044174194,
      0.76017826795578,
      0.7704185247421265,
      0.7495876550674438,
      0.7427230477333069,
      0.7388972043991089,
      0.7218012809753418,
      0.9584532976150513,
      0.9168605208396912,
      0.9262876510620117,
      0.942247748374939,
      0.9692186117172241,
      0.9943316578865051,
      0.9987088441848755,
      0.9993903636932373,
      0.9994924664497375,
      0.9989156126976013,
      0.9993720650672913,
      0.9997819066047668,
      0.9998334050178528,
      0.9999098777770996,
      0.9998830556869507,
      0.9998770356178284,
      0.9998776316642761,
      0.999904990196228,
      0.9999447464942932,
      0.9999473094940186,
      0.9998807907104492,
      0.999695360660553,
      0.9995183944702148,
      0.9986729621887207,
      0.9990046620368958,
      0.9964591860771179,
      0.9981402158737183,
      0.9994150400161743,
      0.9995957612991333,
      0.9995985627174377,
      0.9994788765907288,
      0.998927116394043,
      0.982754111289978,
      0.970009982585907,
      0.9136472344398499,
      0.9209169745445251,
      0.944078803062439,
      0.9179509282112122,
      0.944267213344574,
      0.9366268515586853,
      0.9666228294372559,
      0.9545602798461914,
      0.9600982666015625,
      0.9380074739456177,
      0.9120538234710693,
      0.9519482851028442,
      0.9514263868331909,
      0.9854336977005005,
      0.9785987734794617,
      0.9408363699913025,
      0.9428755044937134,
      0.903935432434082,
      0.8910878300666809,
      0.9447198510169983,
      0.9429378509521484,
      0.9595025181770325,
      0.9245010614395142,
      0.9581009149551392,
      0.9278144836425781,
      0.925866425037384,
      0.9607677459716797,
      0.9817468523979187,
      0.9974735975265503,
      0.9995502829551697,
      0.9996516108512878,
      0.9996246695518494,
      0.9998484253883362,
      0.999923825263977,
      0.999792218208313,
      0.999678373336792,
      0.9995537996292114,
      0.9997959733009338,
      0.9996804594993591,
      0.9998514652252197,
      0.9998911619186401,
      0.9996740221977234,
      0.9998021125793457,
      0.9998599886894226,
      0.9997704029083252,
      0.999716579914093,
      0.9993118643760681,
      0.9997490644454956,
      0.9997769594192505,
      0.9999222755432129,
      0.9999430179595947,
      0.9999284744262695,
      0.9998955726623535,
      0.9999249577522278,
      0.9999470114707947,
      0.9999035000801086,
      0.9998696446418762,
      0.9998224973678589,
      0.9996756911277771,
      0.9944090843200684,
      0.9726800918579102,
      0.9741955399513245,
      0.9401321411132812,
      0.9538090229034424,
      0.9082241058349609,
      0.9301505088806152,
      0.9057393074035645,
      0.9372353553771973,
      0.9130080938339233,
      0.8998039364814758,
      0.8814415335655212,
      0.8878161311149597,
      0.8984631299972534,
      0.9276934266090393,
      0.9492435455322266,
      0.9906280040740967,
      0.997099757194519,
      0.9995947480201721,
      0.9997910857200623,
      0.999873161315918,
      0.9997503757476807
    ],
    [
      0.7830502986907959,
      0.8143779635429382,
      0.8569107055664062,
      0.8409488201141357,
      0.8246033787727356,
      0.8342068791389465,
      0.8569068908691406,
      0.8226487636566162,
      0.8043839931488037,
      0.8391905426979065,
      0.8356220722198486,
      0.7850638031959534,
      0.7990737557411194,
      0.8369389772415161,
      0.8158472776412964,
      0.7869276404380798,
      0.8074464797973633,
      0.833827793598175,
      0.7999765872955322,
      0.7910734415054321,
      0.8210501670837402,
      0.8130056858062744,
      0.7812454104423523,
      0.7999422550201416,
      0.8254572153091431,
      0.8022961616516113,
      0.7978520393371582,
      0.8109068274497986,
      0.8224680423736572,
      0.7626310586929321,
      0.8051743507385254,
      0.8004292249679565,
      0.759340226650238,
      0.7682571411132812,
      0.7819349765777588,
      0.7950494289398193,
      0.8048462867736816,
      0.7889994382858276,
      0.8012787103652954,
      0.8306666612625122,
      0.8293418884277344,
      0.8009526133537292,
      0.8123669028282166,
      0.8387899398803711,
      0.8113592863082886,
      0.7925893664360046,
      0.8102279901504517,
      0.8051864504814148,
      0.8037530183792114,
      0.7873281240463257,
      0.8068562746047974,
      0.8178828954696655,
      0.8003915548324585,
      0.8382136821746826,
      0.8253598213195801,
      0.8374767899513245,
      0.8228003978729248,
      0.8181622624397278,
      0.8225345015525818,
      0.8306270837783813,
      0.8033512234687805,
      0.7974846959114075,
      0.8181710243225098,
      0.813133716583252,
      0.7865521311759949,
      0.7946003675460815,
      0.8084943294525146,
      0.8000689148902893,
      0.7804168462753296,
      0.8022517561912537,
      0.7925482988357544,
      0.7653995156288147,
      0.7749871611595154,
      0.7894911766052246,
      0.771462619304657,
      0.7598259449005127,
      0.754351019859314,
      0.73934006690979,
      0.959200918674469,
      0.9224981069564819,
      0.9315080642700195,
      0.946927011013031,
      0.9729446172714233,
      0.99556565284729,
      0.9990943074226379,
      0.9995163083076477,
      0.999604344367981,
      0.9992172718048096,
      0.9995224475860596,
      0.9998231530189514,
      0.9998506307601929,
      0.9999171495437622,
      0.9998850226402283,
      0.9998783469200134,
      0.9998778700828552,
      0.9999061822891235,
      0.999946653842926,
      0.9999522566795349,
      0.9998998045921326,
      0.9997755289077759,
      0.9996417760848999,
      0.9991190433502197,
      0.999338686466217,
      0.9970540404319763,
      0.997852087020874,
      0.9994930028915405,
      0.9996359944343567,
      0.9996418356895447,
      0.999549388885498,
      0.9991311430931091,
      0.9844087958335876,
      0.9727294445037842,
      0.9177206754684448,
      0.9266279935836792,
      0.9492564797401428,
      0.9253906607627869,
      0.9505267143249512,
      0.9452284574508667,
      0.9738861918449402,
      0.9625856876373291,
      0.9666879773139954,
      0.9471017718315125,
      0.9224298000335693,
      0.9582750797271729,
      0.9573055505752563,
      0.9871300458908081,
      0.9825584292411804,
      0.946893036365509,
      0.9481915235519409,
      0.9122540354728699,
      0.8973263502120972,
      0.9484214782714844,
      0.9463659524917603,
      0.9632810354232788,
      0.9311051368713379,
      0.9622901678085327,
      0.932815670967102,
      0.931796669960022,
      0.9653977155685425,
      0.9849057793617249,
      0.9980872273445129,
      0.9996640682220459,
      0.9997470378875732,
      0.9997003674507141,
      0.9998729228973389,
      0.999938428401947,
      0.999843418598175,
      0.9997372031211853,
      0.9996653199195862,
      0.9998290538787842,
      0.9997332692146301,
      0.9998692870140076,
      0.9999082684516907,
      0.9997488260269165,
      0.999840259552002,
      0.9998787045478821,
      0.9998252987861633,
      0.9997913241386414,
      0.9994736313819885,
      0.9998144507408142,
      0.9998425245285034,
      0.9999371767044067,
      0.99995356798172,
      0.9999340772628784,
      0.9998992681503296,
      0.9999328255653381,
      0.9999516010284424,
      0.9999132752418518,
      0.9998946189880371,
      0.9998658895492554,
      0.9997549653053284,
      0.9956362247467041,
      0.9773419499397278,
      0.9787185192108154,
      0.9477410316467285,
      0.9605572819709778,
      0.9182416200637817,
      0.9372867345809937,
      0.9137706756591797,
      0.9431243538856506,
      0.919806718826294,
      0.9085227251052856,
      0.8901840448379517,
      0.8983914852142334,
      0.9074526429176331,
      0.9334905743598938,
      0.9537886381149292,
      0.9925670623779297,
      0.997804582118988,
      0.9997147917747498,
      0.9998289346694946,
      0.9998877644538879,
      0.9997566938400269
    ],
    [
      0.7884275913238525,
      0.820493757724762,
      0.8626852035522461,
      0.8462324142456055,
      0.8308491706848145,
      0.8401828408241272,
      0.8617064952850342,
      0.8279623985290527,
      0.8111950755119324,
      0.8446395993232727,
      0.8396823406219482,
      0.7895234227180481,
      0.8052248954772949,
      0.8421809077262878,
      0.820378303527832,
      0.7908084988594055,
      0.8138326406478882,
      0.8394111394882202,
      0.8044800758361816,
      0.798001766204834,
      0.8280919790267944,
      0.8191635012626648,
      0.7906423211097717,
      0.8106495141983032,
      0.8348379135131836,
      0.8111116886138916,
      0.8078725337982178,
      0.8275130987167358,
      0.8473907709121704,
      0.7989243268966675,
      0.8229895830154419,
      0.8187465667724609,
      0.7811143398284912,
      0.7895168662071228,
      0.7983413934707642,
      0.8122172355651855,
      0.8207612037658691,
      0.8072664141654968,
      0.8126591444015503,
      0.8441274166107178,
      0.8433405160903931,
      0.813692569732666,
      0.82160484790802,
      0.8483763337135315,
      0.8227920532226562,
      0.8007988333702087,
      0.81687331199646,
      0.8140629529953003,
      0.8104733824729919,
      0.7949265241622925,
      0.8134162425994873,
      0.8241415619850159,
      0.8092478513717651,
      0.8447129130363464,
      0.8311811685562134,
      0.8426333069801331,
      0.8290100693702698,
      0.8246949911117554,
      0.8288372159004211,
      0.8370906114578247,
      0.809911847114563,
      0.8045327663421631,
      0.8250206708908081,
      0.8228073120117188,
      0.7968004941940308,
      0.8033693432807922,
      0.8181289434432983,
      0.8115090727806091,
      0.7896150350570679,
      0.8122871518135071,
      0.8078809976577759,
      0.7781549096107483,
      0.7871373891830444,
      0.8034694790840149,
      0.7861751914024353,
      0.7718526124954224,
      0.7666704654693604,
      0.7519589066505432,
      0.9598284959793091,
      0.9257341027259827,
      0.9356915950775146,
      0.949567437171936,
      0.9759116768836975,
      0.9962809085845947,
      0.999298632144928,
      0.9995920062065125,
      0.9996739625930786,
      0.9993874430656433,
      0.9996054172515869,
      0.9998453259468079,
      0.9998607039451599,
      0.9999222755432129,
      0.9998846054077148,
      0.9998805522918701,
      0.9998796582221985,
      0.9999081492424011,
      0.999948263168335,
      0.9999552369117737,
      0.9999092817306519,
      0.9998196959495544,
      0.9997244477272034,
      0.9993501305580139,
      0.9994955062866211,
      0.997607946395874,
      0.9979062080383301,
      0.9995758533477783,
      0.9996699690818787,
      0.9996722340583801,
      0.9996036291122437,
      0.9992802739143372,
      0.9860142469406128,
      0.9753769636154175,
      0.9234011173248291,
      0.9314221143722534,
      0.9521260857582092,
      0.9310161471366882,
      0.9560016393661499,
      0.9526228308677673,
      0.9774121046066284,
      0.9678645730018616,
      0.9710866808891296,
      0.9534934759140015,
      0.9301659464836121,
      0.9630162715911865,
      0.9621351957321167,
      0.9882223606109619,
      0.9843246340751648,
      0.9526500105857849,
      0.95313560962677,
      0.9188660979270935,
      0.9035586714744568,
      0.9542905688285828,
      0.9509084820747375,
      0.9669015407562256,
      0.9360865354537964,
      0.9662265777587891,
      0.9383234977722168,
      0.9374791979789734,
      0.9693100452423096,
      0.987406849861145,
      0.9985361099243164,
      0.9997351169586182,
      0.9998049139976501,
      0.9997531175613403,
      0.9998912811279297,
      0.9999483823776245,
      0.9998772144317627,
      0.9997923374176025,
      0.9997382760047913,
      0.999854564666748,
      0.9997895956039429,
      0.9998844861984253,
      0.9999210238456726,
      0.99979567527771,
      0.9998666644096375,
      0.9998924732208252,
      0.9998607635498047,
      0.9998361468315125,
      0.9995768070220947,
      0.9998556971549988,
      0.9998814463615417,
      0.9999464750289917,
      0.9999597072601318,
      0.9999386668205261,
      0.9999027252197266,
      0.9999379515647888,
      0.999954879283905,
      0.9999198317527771,
      0.9999092221260071,
      0.999890148639679,
      0.9997989535331726,
      0.9963395595550537,
      0.9799022674560547,
      0.9813263416290283,
      0.9526053071022034,
      0.9652440547943115,
      0.9255813360214233,
      0.9430332779884338,
      0.9209039211273193,
      0.9482299089431763,
      0.9253748655319214,
      0.9151033163070679,
      0.8979164361953735,
      0.9062401056289673,
      0.9145246148109436,
      0.9389002919197083,
      0.9587974548339844,
      0.9938486814498901,
      0.9981036186218262,
      0.9997708797454834,
      0.9998490214347839,
      0.9998965859413147,
      0.9997590184211731
    ],
    [
      0.7957850694656372,
      0.8292965292930603,
      0.8697688579559326,
      0.8540328741073608,
      0.8400018215179443,
      0.847907543182373,
      0.8669202923774719,
      0.8351708650588989,
      0.8199066519737244,
      0.8517844676971436,
      0.8441622257232666,
      0.7934930324554443,
      0.8113535642623901,
      0.8477318286895752,
      0.8245115280151367,
      0.7939990162849426,
      0.8197587728500366,
      0.8442224264144897,
      0.8083691596984863,
      0.8036482930183411,
      0.8350071310997009,
      0.8252575397491455,
      0.7994370460510254,
      0.8199451565742493,
      0.8431811332702637,
      0.8191004991531372,
      0.8160552382469177,
      0.8431788086891174,
      0.8681566715240479,
      0.8300209641456604,
      0.8391739130020142,
      0.8348714709281921,
      0.805748701095581,
      0.8131202459335327,
      0.8132355213165283,
      0.8297663927078247,
      0.8385744094848633,
      0.8247151374816895,
      0.8224018812179565,
      0.8567286729812622,
      0.8561578392982483,
      0.8248263001441956,
      0.8292877078056335,
      0.8563253879547119,
      0.8325870633125305,
      0.8080779314041138,
      0.8231565356254578,
      0.8212257623672485,
      0.8164300322532654,
      0.802651047706604,
      0.8199257850646973,
      0.8305107355117798,
      0.8209874629974365,
      0.8529059886932373,
      0.8393756151199341,
      0.8490174412727356,
      0.8362612724304199,
      0.8320170640945435,
      0.8360289931297302,
      0.843096137046814,
      0.8158045411109924,
      0.8112452030181885,
      0.8315615653991699,
      0.8311167359352112,
      0.8067923188209534,
      0.811194658279419,
      0.8275613784790039,
      0.8227038383483887,
      0.7984704375267029,
      0.8223099708557129,
      0.8223638534545898,
      0.7922152876853943,
      0.8002490401268005,
      0.8180763721466064,
      0.8015910387039185,
      0.7836495041847229,
      0.7787830829620361,
      0.764628529548645,
      0.9617486596107483,
      0.9302523732185364,
      0.940488338470459,
      0.9535306096076965,
      0.9795500040054321,
      0.9969989061355591,
      0.9994801878929138,
      0.9996654391288757,
      0.9997355937957764,
      0.9995365738868713,
      0.9996814131736755,
      0.9998670816421509,
      0.9998703598976135,
      0.9999251961708069,
      0.9998833537101746,
      0.9998802542686462,
      0.9998787045478821,
      0.9999080896377563,
      0.9999492168426514,
      0.9999578595161438,
      0.9999194145202637,
      0.9998599290847778,
      0.9997970461845398,
      0.9995843172073364,
      0.9996379017829895,
      0.9981638193130493,
      0.9983465075492859,
      0.9996488094329834,
      0.9996994137763977,
      0.9996962547302246,
      0.9996427893638611,
      0.9993939399719238,
      0.9872796535491943,
      0.9775328636169434,
      0.9280155301094055,
      0.9342861175537109,
      0.9563577175140381,
      0.9367691278457642,
      0.9613911509513855,
      0.9595927596092224,
      0.9827837944030762,
      0.972939133644104,
      0.9754809141159058,
      0.959561824798584,
      0.9371457695960999,
      0.9670145511627197,
      0.9667711853981018,
      0.9901236295700073,
      0.9866227507591248,
      0.9578813910484314,
      0.9572725296020508,
      0.9245693683624268,
      0.9088284969329834,
      0.9574174880981445,
      0.9546507596969604,
      0.9700714945793152,
      0.9418271780014038,
      0.9692612886428833,
      0.9420979619026184,
      0.9417533278465271,
      0.9724445343017578,
      0.9895426630973816,
      0.9988523125648499,
      0.9997871518135071,
      0.9998458623886108,
      0.9997916221618652,
      0.9999051094055176,
      0.9999557137489319,
      0.9999014139175415,
      0.9998307228088379,
      0.9997926354408264,
      0.9998749494552612,
      0.9998282790184021,
      0.999897301197052,
      0.9999319314956665,
      0.9998340010643005,
      0.9998876452445984,
      0.9999054074287415,
      0.9998914003372192,
      0.9998760223388672,
      0.9996796250343323,
      0.999890923500061,
      0.9999098181724548,
      0.9999537467956543,
      0.9999642968177795,
      0.9999419450759888,
      0.9999048709869385,
      0.9999421238899231,
      0.9999576807022095,
      0.9999251961708069,
      0.9999208450317383,
      0.9999095797538757,
      0.9998342394828796,
      0.9970397353172302,
      0.9828230142593384,
      0.9846692085266113,
      0.9592610597610474,
      0.9701550006866455,
      0.9332810044288635,
      0.9488029479980469,
      0.9277102947235107,
      0.9533687829971313,
      0.9310527443885803,
      0.9218112230300903,
      0.9064756631851196,
      0.9141677618026733,
      0.9224013090133667,
      0.9459050893783569,
      0.9652391672134399,
      0.9953451156616211,
      0.9984498023986816,
      0.9998199939727783,
      0.9998693466186523,
      0.9999043941497803,
      0.9997580647468567
    ],
    [
      0.8049778938293457,
      0.8386520147323608,
      0.8776257038116455,
      0.8643269538879395,
      0.8509922027587891,
      0.8566375970840454,
      0.8740286231040955,
      0.8440573811531067,
      0.8297647833824158,
      0.8584845066070557,
      0.8495281934738159,
      0.798280656337738,
      0.8172976970672607,
      0.852929413318634,
      0.828643798828125,
      0.7967277765274048,
      0.8251447081565857,
      0.8483713865280151,
      0.8119370937347412,
      0.8084888458251953,
      0.8407784700393677,
      0.8309528231620789,
      0.8068662881851196,
      0.8271673321723938,
      0.8493632078170776,
      0.8241890668869019,
      0.8239353895187378,
      0.8530116081237793,
      0.8795839548110962,
      0.845888078212738,
      0.8478839993476868,
      0.8445781469345093,
      0.8187181949615479,
      0.8257039189338684,
      0.8233749866485596,
      0.8396623134613037,
      0.8498175144195557,
      0.8354074954986572,
      0.8293453454971313,
      0.8649431467056274,
      0.8651608228683472,
      0.8327357172966003,
      0.8358759880065918,
      0.8636639714241028,
      0.8411586284637451,
      0.8147401809692383,
      0.8294492363929749,
      0.8293985724449158,
      0.8227332830429077,
      0.8106832504272461,
      0.8266547918319702,
      0.8368574380874634,
      0.8317423462867737,
      0.861517071723938,
      0.84959477186203,
      0.8562158346176147,
      0.8439342379570007,
      0.8405606746673584,
      0.8439270257949829,
      0.8493269085884094,
      0.8216114044189453,
      0.8182286024093628,
      0.8379356861114502,
      0.837878942489624,
      0.8140058517456055,
      0.8175758123397827,
      0.8337125182151794,
      0.8308691382408142,
      0.8047263622283936,
      0.8291116952896118,
      0.8312252163887024,
      0.7999428510665894,
      0.8087189197540283,
      0.8255255222320557,
      0.8102767467498779,
      0.7911399602890015,
      0.7862251996994019,
      0.7719293236732483,
      0.9631214141845703,
      0.9332677721977234,
      0.9436129331588745,
      0.9561459422111511,
      0.9816425442695618,
      0.9974455833435059,
      0.9995457530021667,
      0.9997079968452454,
      0.9997720718383789,
      0.9996120929718018,
      0.999721348285675,
      0.9998794198036194,
      0.9998760223388672,
      0.9999274611473083,
      0.9998835921287537,
      0.9998800158500671,
      0.9998782277107239,
      0.9999083280563354,
      0.9999499320983887,
      0.9999592900276184,
      0.9999289512634277,
      0.9998812675476074,
      0.9998342394828796,
      0.9996886253356934,
      0.9997079968452454,
      0.9984471201896667,
      0.9985545873641968,
      0.9996926784515381,
      0.9997199773788452,
      0.999713659286499,
      0.999670684337616,
      0.9994704723358154,
      0.9882711172103882,
      0.9791191816329956,
      0.9320401549339294,
      0.9379091858863831,
      0.9594823122024536,
      0.9409377574920654,
      0.9648574590682983,
      0.9635103344917297,
      0.9850363731384277,
      0.9757153987884521,
      0.9779361486434937,
      0.9630905985832214,
      0.94140625,
      0.9694132208824158,
      0.9697622656822205,
      0.9912694692611694,
      0.9880934953689575,
      0.961205244064331,
      0.9604268670082092,
      0.9291011691093445,
      0.9134118556976318,
      0.9599539041519165,
      0.9575539827346802,
      0.9724807143211365,
      0.9462801218032837,
      0.972201406955719,
      0.9460361003875732,
      0.945456862449646,
      0.9751179814338684,
      0.9909141063690186,
      0.9990462064743042,
      0.9998158812522888,
      0.9998680353164673,
      0.9998140335083008,
      0.9999133348464966,
      0.9999598264694214,
      0.9999148845672607,
      0.9998528361320496,
      0.9998236298561096,
      0.9998882412910461,
      0.9998530149459839,
      0.9999058842658997,
      0.9999375939369202,
      0.9998570084571838,
      0.9999006390571594,
      0.9999136328697205,
      0.9999086260795593,
      0.9998976588249207,
      0.9997479319572449,
      0.9999096989631653,
      0.9999246597290039,
      0.9999579787254333,
      0.9999669790267944,
      0.9999439120292664,
      0.999906063079834,
      0.9999440908432007,
      0.9999589920043945,
      0.9999276399612427,
      0.9999257326126099,
      0.99991774559021,
      0.9998481869697571,
      0.997262179851532,
      0.9845318794250488,
      0.9864130020141602,
      0.9636011123657227,
      0.9734309315681458,
      0.9379465579986572,
      0.9526243209838867,
      0.9322630167007446,
      0.9569271802902222,
      0.9354568719863892,
      0.926103949546814,
      0.9119217991828918,
      0.9194470643997192,
      0.9273431897163391,
      0.9502650499343872,
      0.9689722061157227,
      0.9957852363586426,
      0.99861079454422,
      0.9998424053192139,
      0.9998785853385925,
      0.9999085068702698,
      0.9997572302818298
    ],
    [
      0.8117210865020752,
      0.8447840809822083,
      0.8827782869338989,
      0.8704869747161865,
      0.8579040169715881,
      0.8629410266876221,
      0.8796118497848511,
      0.851050615310669,
      0.8370431065559387,
      0.8644798398017883,
      0.8549718856811523,
      0.8036791086196899,
      0.8222968578338623,
      0.857711672782898,
      0.8336372971534729,
      0.8012447357177734,
      0.830146074295044,
      0.8527370095252991,
      0.8166102170944214,
      0.8139560222625732,
      0.8463286757469177,
      0.8360421657562256,
      0.8136106133460999,
      0.8336201906204224,
      0.8555297255516052,
      0.8303120732307434,
      0.8320708274841309,
      0.8634072542190552,
      0.8881199359893799,
      0.8559218645095825,
      0.8552003502845764,
      0.8538268208503723,
      0.8259233832359314,
      0.8331835269927979,
      0.8322732448577881,
      0.8468363285064697,
      0.8563387989997864,
      0.8433856964111328,
      0.8356595039367676,
      0.8723363876342773,
      0.87251877784729,
      0.839195966720581,
      0.8417300581932068,
      0.8696409463882446,
      0.8469025492668152,
      0.8198052644729614,
      0.8353452682495117,
      0.836095929145813,
      0.8274911046028137,
      0.8174824714660645,
      0.832176685333252,
      0.8408365845680237,
      0.837646484375,
      0.8668651580810547,
      0.8554294109344482,
      0.8611164689064026,
      0.8485838770866394,
      0.846458375453949,
      0.849057137966156,
      0.8540810346603394,
      0.826077938079834,
      0.8240232467651367,
      0.8429375886917114,
      0.8428635001182556,
      0.8194454312324524,
      0.8231909275054932,
      0.8388841152191162,
      0.8373287320137024,
      0.8105974197387695,
      0.8346729874610901,
      0.8389830589294434,
      0.8071351647377014,
      0.8150977492332458,
      0.8325439095497131,
      0.8182085752487183,
      0.7979682683944702,
      0.7937659621238708,
      0.7822557687759399,
      0.9648880958557129,
      0.9363434910774231,
      0.9465337991714478,
      0.9587129354476929,
      0.9833531379699707,
      0.99776291847229,
      0.9996116757392883,
      0.9997385144233704,
      0.999793291091919,
      0.9996515512466431,
      0.99974125623703,
      0.9998870491981506,
      0.9998805522918701,
      0.9999290704727173,
      0.9998834133148193,
      0.9998797178268433,
      0.9998775124549866,
      0.9999083280563354,
      0.9999504089355469,
      0.9999604225158691,
      0.9999330043792725,
      0.9998928308486938,
      0.9998573660850525,
      0.9997472763061523,
      0.9997532367706299,
      0.9986786246299744,
      0.9987610578536987,
      0.9997246861457825,
      0.9997358322143555,
      0.999727189540863,
      0.9996920228004456,
      0.9995250701904297,
      0.9889743328094482,
      0.9802886247634888,
      0.9349812269210815,
      0.9407145977020264,
      0.962217390537262,
      0.9440943002700806,
      0.9669783711433411,
      0.9658582210540771,
      0.9863369464874268,
      0.9773379564285278,
      0.9784489870071411,
      0.96515953540802,
      0.9445213675498962,
      0.9712653756141663,
      0.971862256526947,
      0.9920124411582947,
      0.9891976118087769,
      0.9634901285171509,
      0.9626399278640747,
      0.9322812557220459,
      0.9167635440826416,
      0.9616003632545471,
      0.9592990875244141,
      0.9740632772445679,
      0.9507038593292236,
      0.9743731021881104,
      0.9492765069007874,
      0.9484059810638428,
      0.9771011471748352,
      0.9917729496955872,
      0.9991592168807983,
      0.9998321533203125,
      0.9998809695243835,
      0.9998281598091125,
      0.9999192357063293,
      0.9999626874923706,
      0.999923586845398,
      0.9998669028282166,
      0.9998432993888855,
      0.9998974204063416,
      0.999869167804718,
      0.9999112486839294,
      0.9999411106109619,
      0.999872088432312,
      0.9999099373817444,
      0.9999195337295532,
      0.9999207258224487,
      0.9999126195907593,
      0.9997918009757996,
      0.9999220371246338,
      0.9999337196350098,
      0.9999608397483826,
      0.9999686479568481,
      0.9999452233314514,
      0.9999068379402161,
      0.9999454617500305,
      0.9999596476554871,
      0.9999289512634277,
      0.9999287128448486,
      0.9999229311943054,
      0.9998574256896973,
      0.9973897337913513,
      0.9853075742721558,
      0.9871121644973755,
      0.965837836265564,
      0.9754477739334106,
      0.9411194324493408,
      0.9554879665374756,
      0.9358044862747192,
      0.9599156379699707,
      0.9395767450332642,
      0.9299257397651672,
      0.9166594743728638,
      0.9238480925559998,
      0.9309875965118408,
      0.953034520149231,
      0.9702849388122559,
      0.9955134987831116,
      0.9986368417739868,
      0.9998553991317749,
      0.9998854994773865,
      0.9999089241027832,
      0.9997565150260925
    ],
    [
      0.8182072639465332,
      0.8511248230934143,
      0.888148307800293,
      0.8773520588874817,
      0.8654515743255615,
      0.8697115182876587,
      0.8854267597198486,
      0.8580874800682068,
      0.844969630241394,
      0.8702446222305298,
      0.8605037927627563,
      0.8095260858535767,
      0.8281519412994385,
      0.8632641434669495,
      0.8392961621284485,
      0.8066484928131104,
      0.8361330628395081,
      0.8577683568000793,
      0.8216737508773804,
      0.8209582567214966,
      0.8521658778190613,
      0.8416221737861633,
      0.8205190896987915,
      0.8403902053833008,
      0.8612286448478699,
      0.8360691070556641,
      0.8396661877632141,
      0.8717836141586304,
      0.8952546119689941,
      0.8650752305984497,
      0.8619835376739502,
      0.8616432547569275,
      0.8352866172790527,
      0.8425120115280151,
      0.8422785997390747,
      0.8550670742988586,
      0.8661172986030579,
      0.8535869717597961,
      0.8435216546058655,
      0.8799619674682617,
      0.8812118768692017,
      0.8468337655067444,
      0.8485413193702698,
      0.8771981596946716,
      0.8541764616966248,
      0.8258554935455322,
      0.8417232036590576,
      0.8436159491539001,
      0.8331788778305054,
      0.8251827955245972,
      0.8388180136680603,
      0.8461248874664307,
      0.8450592756271362,
      0.8730410933494568,
      0.8626700043678284,
      0.8669118881225586,
      0.8537540435791016,
      0.852906346321106,
      0.8550733923912048,
      0.8603434562683105,
      0.8319243788719177,
      0.830521821975708,
      0.8488027453422546,
      0.849558413028717,
      0.8266858458518982,
      0.829703152179718,
      0.845770001411438,
      0.8448778986930847,
      0.8176051378250122,
      0.8416406512260437,
      0.8479362726211548,
      0.8169392347335815,
      0.8224455118179321,
      0.8399454355239868,
      0.8279383182525635,
      0.8052544593811035,
      0.8014003038406372,
      0.7928979992866516,
      0.9671018719673157,
      0.9401504397392273,
      0.9501210451126099,
      0.9619426131248474,
      0.985249400138855,
      0.9981202483177185,
      0.9996765851974487,
      0.9997633695602417,
      0.9998130798339844,
      0.9996949434280396,
      0.9997624754905701,
      0.9998945593833923,
      0.9998849630355835,
      0.9999309182167053,
      0.9998842477798462,
      0.9998801946640015,
      0.9998778104782104,
      0.9999085068702698,
      0.9999507665634155,
      0.9999613761901855,
      0.9999367594718933,
      0.999903678894043,
      0.9998781085014343,
      0.9998005032539368,
      0.9997968673706055,
      0.9988940358161926,
      0.9989436268806458,
      0.9997548460960388,
      0.9997504949569702,
      0.9997398257255554,
      0.9997116923332214,
      0.999576210975647,
      0.9897851943969727,
      0.9816722869873047,
      0.9383499622344971,
      0.9440857172012329,
      0.9653497934341431,
      0.9476608037948608,
      0.9698789119720459,
      0.9686330556869507,
      0.987866997718811,
      0.9786744713783264,
      0.98019939661026,
      0.967686653137207,
      0.9482424259185791,
      0.9735331535339355,
      0.9743741154670715,
      0.9928255081176758,
      0.9904041290283203,
      0.9662463068962097,
      0.9654653072357178,
      0.9362006187438965,
      0.9207496643066406,
      0.9636645317077637,
      0.9617340564727783,
      0.9760572910308838,
      0.954128086566925,
      0.9765874743461609,
      0.9527764916419983,
      0.9515928030014038,
      0.9792407155036926,
      0.9927601218223572,
      0.9992688298225403,
      0.999847948551178,
      0.9998925924301147,
      0.9998423457145691,
      0.9999250173568726,
      0.9999654293060303,
      0.9999316930770874,
      0.9998832941055298,
      0.9998593330383301,
      0.9999066591262817,
      0.9998850226402283,
      0.9999176263809204,
      0.9999471306800842,
      0.9998878240585327,
      0.999919056892395,
      0.9999250769615173,
      0.9999313950538635,
      0.9999260306358337,
      0.9998317956924438,
      0.9999336004257202,
      0.9999423027038574,
      0.9999637007713318,
      0.9999703764915466,
      0.9999467730522156,
      0.9999077916145325,
      0.9999467730522156,
      0.99996018409729,
      0.9999307990074158,
      0.9999318718910217,
      0.9999284148216248,
      0.99986732006073,
      0.9975555539131165,
      0.9864671230316162,
      0.9881484508514404,
      0.9684177041053772,
      0.977703332901001,
      0.9447313547134399,
      0.9587539434432983,
      0.9396892786026001,
      0.9633334279060364,
      0.9440971612930298,
      0.9342086315155029,
      0.9221604466438293,
      0.9288831353187561,
      0.9351547956466675,
      0.9564208984375,
      0.9727528095245361,
      0.9959388375282288,
      0.9987269639968872,
      0.9998688697814941,
      0.9998928308486938,
      0.9999127388000488,
      0.9997596144676208
    ],
    [
      0.8258528709411621,
      0.8586469292640686,
      0.8948265314102173,
      0.8865153789520264,
      0.873916506767273,
      0.877516508102417,
      0.8920531272888184,
      0.8661553263664246,
      0.8537269234657288,
      0.8772754669189453,
      0.8669398427009583,
      0.8175389170646667,
      0.836010754108429,
      0.8697598576545715,
      0.8460163474082947,
      0.8139975070953369,
      0.8431613445281982,
      0.8639129400253296,
      0.8298915028572083,
      0.8287736177444458,
      0.858769416809082,
      0.8481627702713013,
      0.8282822370529175,
      0.8477713465690613,
      0.8673135638237,
      0.8424725532531738,
      0.8486036062240601,
      0.8796330094337463,
      0.9016273617744446,
      0.8737245202064514,
      0.8687323927879333,
      0.869550347328186,
      0.8454535007476807,
      0.8519383668899536,
      0.8523160219192505,
      0.8639473915100098,
      0.8759747743606567,
      0.8630099892616272,
      0.8516068458557129,
      0.8875344395637512,
      0.889133632183075,
      0.854163646697998,
      0.8566046953201294,
      0.8855473399162292,
      0.861220121383667,
      0.8333489298820496,
      0.8494753837585449,
      0.8515200614929199,
      0.8403555750846863,
      0.8341057300567627,
      0.8456813097000122,
      0.8521581292152405,
      0.8523392677307129,
      0.8802802562713623,
      0.8723053336143494,
      0.8737865686416626,
      0.8609262704849243,
      0.8605695962905884,
      0.8620476722717285,
      0.8674594163894653,
      0.8387439846992493,
      0.8378594517707825,
      0.855373740196228,
      0.856816291809082,
      0.8340795636177063,
      0.8368343114852905,
      0.8528711795806885,
      0.8527055382728577,
      0.8255879282951355,
      0.8498640060424805,
      0.8578550815582275,
      0.8282052278518677,
      0.8304591178894043,
      0.8479986190795898,
      0.8381108641624451,
      0.8136258125305176,
      0.8085165023803711,
      0.8010122776031494,
      0.9696096181869507,
      0.9448935389518738,
      0.9545595645904541,
      0.9656941890716553,
      0.9873695969581604,
      0.9984644055366516,
      0.9997201561927795,
      0.9997867345809937,
      0.9998316168785095,
      0.9997311234474182,
      0.999784529209137,
      0.9999017119407654,
      0.99988853931427,
      0.9999318718910217,
      0.9998842477798462,
      0.9998800158500671,
      0.9998767375946045,
      0.9999082684516907,
      0.9999509453773499,
      0.999962568283081,
      0.9999399781227112,
      0.9999138712882996,
      0.9998969435691833,
      0.9998456835746765,
      0.9998375177383423,
      0.9991235136985779,
      0.9991260170936584,
      0.9997849464416504,
      0.999765932559967,
      0.9997535943984985,
      0.9997320771217346,
      0.9996249675750732,
      0.9906412959098816,
      0.9830845594406128,
      0.9423205852508545,
      0.9480571150779724,
      0.9685852527618408,
      0.9524520635604858,
      0.9729479551315308,
      0.9713521599769592,
      0.9893622994422913,
      0.9808101654052734,
      0.9820795655250549,
      0.9704659581184387,
      0.952150285243988,
      0.9762060642242432,
      0.9767311215400696,
      0.99355149269104,
      0.9914355278015137,
      0.9686475992202759,
      0.9682729244232178,
      0.9402127861976624,
      0.924649715423584,
      0.9656076431274414,
      0.9638146758079529,
      0.9777952432632446,
      0.9574891328811646,
      0.9785219430923462,
      0.9558727145195007,
      0.9524849057197571,
      0.9810497760772705,
      0.9935576915740967,
      0.9993543028831482,
      0.9998607039451599,
      0.9999017119407654,
      0.9998533129692078,
      0.9999293684959412,
      0.9999675750732422,
      0.9999380707740784,
      0.9998946785926819,
      0.9998758435249329,
      0.9999144077301025,
      0.9998984932899475,
      0.999923050403595,
      0.9999513626098633,
      0.9999008178710938,
      0.999927282333374,
      0.9999305009841919,
      0.9999412894248962,
      0.999937891960144,
      0.9998639822006226,
      0.9999432563781738,
      0.9999493956565857,
      0.9999658465385437,
      0.9999717473983765,
      0.9999477863311768,
      0.9999081492424011,
      0.9999473690986633,
      0.9999608397483826,
      0.9999316930770874,
      0.9999344944953918,
      0.9999333024024963,
      0.9998769760131836,
      0.9977761507034302,
      0.9877034425735474,
      0.9892349243164062,
      0.9711533784866333,
      0.9802453517913818,
      0.9497620463371277,
      0.9627186059951782,
      0.9449965953826904,
      0.9674915671348572,
      0.9497636556625366,
      0.9397141933441162,
      0.9284026622772217,
      0.9344284534454346,
      0.9397680759429932,
      0.9600871801376343,
      0.9751271605491638,
      0.9963261485099792,
      0.9988377094268799,
      0.9998812079429626,
      0.9998981952667236,
      0.999915361404419,
      0.9997601509094238
    ],
    [
      0.8345531225204468,
      0.8657575845718384,
      0.9007829427719116,
      0.8942019939422607,
      0.880820095539093,
      0.8842312097549438,
      0.8981351256370544,
      0.8729269504547119,
      0.8611018657684326,
      0.8834425806999207,
      0.8728622198104858,
      0.8251854777336121,
      0.842531681060791,
      0.8751111626625061,
      0.8519415855407715,
      0.820491373538971,
      0.8482906818389893,
      0.8696122169494629,
      0.8363155126571655,
      0.8343580961227417,
      0.8636519908905029,
      0.8535476922988892,
      0.8339803218841553,
      0.8534122109413147,
      0.8719449043273926,
      0.8478054404258728,
      0.8551655411720276,
      0.8859798908233643,
      0.9066494703292847,
      0.8804547786712646,
      0.8752428293228149,
      0.8760535717010498,
      0.8542966842651367,
      0.8597584962844849,
      0.8599843978881836,
      0.8715341091156006,
      0.8843008875846863,
      0.8698215484619141,
      0.8580706119537354,
      0.8938351273536682,
      0.8952715396881104,
      0.8604953289031982,
      0.8636802434921265,
      0.8927159309387207,
      0.8680592179298401,
      0.8407479524612427,
      0.8583640456199646,
      0.859775185585022,
      0.8474836349487305,
      0.8426812887191772,
      0.8522186875343323,
      0.8575869798660278,
      0.8579447269439697,
      0.8863369226455688,
      0.880551815032959,
      0.8801460266113281,
      0.8674673438072205,
      0.868058443069458,
      0.8683896064758301,
      0.8744672536849976,
      0.8465254902839661,
      0.8449603915214539,
      0.8617604374885559,
      0.8633814454078674,
      0.8404987454414368,
      0.8433462381362915,
      0.859444260597229,
      0.8596982359886169,
      0.8331823348999023,
      0.8564966320991516,
      0.8662594556808472,
      0.8376837372779846,
      0.8374340534210205,
      0.8549224138259888,
      0.8467594385147095,
      0.8214404582977295,
      0.8147188425064087,
      0.8082646131515503,
      0.9713903665542603,
      0.9470107555389404,
      0.9579943418502808,
      0.9686762690544128,
      0.9889830350875854,
      0.9987419247627258,
      0.9997669458389282,
      0.9998068809509277,
      0.9998456239700317,
      0.9997601509094238,
      0.9998024106025696,
      0.9999075531959534,
      0.9998918175697327,
      0.9999331831932068,
      0.9998843669891357,
      0.9998803734779358,
      0.9998767375946045,
      0.9999083876609802,
      0.9999513626098633,
      0.9999634027481079,
      0.9999427795410156,
      0.9999213814735413,
      0.9999102354049683,
      0.9998732209205627,
      0.9998676180839539,
      0.999306857585907,
      0.9992617964744568,
      0.9998088479042053,
      0.999779462814331,
      0.9997656941413879,
      0.9997495412826538,
      0.9996663928031921,
      0.991474986076355,
      0.9844620823860168,
      0.9460228681564331,
      0.9521316289901733,
      0.9714103937149048,
      0.956515908241272,
      0.9756178259849548,
      0.973677396774292,
      0.9904689788818359,
      0.9824322462081909,
      0.9836089015007019,
      0.9728431701660156,
      0.9560673832893372,
      0.9782306551933289,
      0.9786801338195801,
      0.9941483736038208,
      0.9922596216201782,
      0.9708430767059326,
      0.970709502696991,
      0.9438028931617737,
      0.9285368919372559,
      0.9674850702285767,
      0.96564781665802,
      0.9792826771736145,
      0.958287239074707,
      0.9801573753356934,
      0.9589546918869019,
      0.9555057883262634,
      0.9827143549919128,
      0.9942230582237244,
      0.9994277954101562,
      0.9998713135719299,
      0.9999095797538757,
      0.9998635053634644,
      0.9999331831932068,
      0.9999695420265198,
      0.9999431371688843,
      0.9999029040336609,
      0.999888002872467,
      0.9999205470085144,
      0.9999072551727295,
      0.999927282333374,
      0.9999549388885498,
      0.9999114871025085,
      0.9999337792396545,
      0.9999349117279053,
      0.9999487996101379,
      0.9999464750289917,
      0.9998863935470581,
      0.999950110912323,
      0.9999545216560364,
      0.9999676942825317,
      0.9999728798866272,
      0.9999489188194275,
      0.9999089241027832,
      0.9999484419822693,
      0.9999586343765259,
      0.9999336004257202,
      0.9999370574951172,
      0.9999376535415649,
      0.9998855590820312,
      0.9979760646820068,
      0.9887779951095581,
      0.9901566505432129,
      0.9733452796936035,
      0.9821411371231079,
      0.9537845253944397,
      0.9653664827346802,
      0.9496264457702637,
      0.9709817171096802,
      0.9547364711761475,
      0.9442369937896729,
      0.9333801865577698,
      0.9386513233184814,
      0.943432092666626,
      0.9629795551300049,
      0.9771199226379395,
      0.9967101216316223,
      0.9989438652992249,
      0.9998917579650879,
      0.999903678894043,
      0.9999178051948547,
      0.9997612833976746
    ],
    [
      0.8436033129692078,
      0.8719527125358582,
      0.905532956123352,
      0.8997305035591125,
      0.8861192464828491,
      0.8897501826286316,
      0.9031412601470947,
      0.8793010711669922,
      0.8676662445068359,
      0.8889308571815491,
      0.8785398602485657,
      0.8330416679382324,
      0.8480347394943237,
      0.879483699798584,
      0.8574601411819458,
      0.8261107206344604,
      0.8528976440429688,
      0.8750441074371338,
      0.8416141271591187,
      0.8399512767791748,
      0.8684107065200806,
      0.8592459559440613,
      0.839735746383667,
      0.8590936064720154,
      0.8755006790161133,
      0.851082980632782,
      0.8592358231544495,
      0.890230655670166,
      0.9098207950592041,
      0.8853908777236938,
      0.8797022104263306,
      0.8806264400482178,
      0.8637074828147888,
      0.8669396042823792,
      0.8667111992835999,
      0.8778654932975769,
      0.8937667608261108,
      0.8769481182098389,
      0.8645857572555542,
      0.8993014097213745,
      0.9006177186965942,
      0.8659834861755371,
      0.8694583177566528,
      0.8982561826705933,
      0.8729797601699829,
      0.8465031385421753,
      0.8648258447647095,
      0.8663684725761414,
      0.8531453609466553,
      0.8497263789176941,
      0.8579685091972351,
      0.8628221154212952,
      0.8641584515571594,
      0.8914179801940918,
      0.887012243270874,
      0.8857477903366089,
      0.8743477463722229,
      0.8741218447685242,
      0.873561441898346,
      0.8804194331169128,
      0.853005588054657,
      0.8517529964447021,
      0.8675010204315186,
      0.8687311410903931,
      0.8448911905288696,
      0.8494547605514526,
      0.866112232208252,
      0.8659342527389526,
      0.8403652906417847,
      0.8627651333808899,
      0.8744387030601501,
      0.8469117283821106,
      0.8448024392127991,
      0.8615463972091675,
      0.8534555435180664,
      0.8269401788711548,
      0.8209265470504761,
      0.8137232065200806,
      0.9730485081672668,
      0.9501714110374451,
      0.9611252546310425,
      0.9712565541267395,
      0.9902751445770264,
      0.9988947510719299,
      0.9997957944869995,
      0.999821126461029,
      0.9998556971549988,
      0.9997841119766235,
      0.9998146295547485,
      0.999912440776825,
      0.9998947381973267,
      0.9999344348907471,
      0.9998878240585327,
      0.9998811483383179,
      0.9998776912689209,
      0.999908983707428,
      0.9999516606330872,
      0.9999641180038452,
      0.9999449253082275,
      0.9999275803565979,
      0.9999199509620667,
      0.9998906254768372,
      0.9998858571052551,
      0.99942946434021,
      0.9993589520454407,
      0.9998262524604797,
      0.9997896552085876,
      0.9997748136520386,
      0.9997625350952148,
      0.999688982963562,
      0.992117166519165,
      0.9856189489364624,
      0.9505226612091064,
      0.95582115650177,
      0.9737379550933838,
      0.9598591923713684,
      0.9777320623397827,
      0.9756396412849426,
      0.9913825988769531,
      0.9837915301322937,
      0.9848532676696777,
      0.9748042821884155,
      0.9592157602310181,
      0.9798033833503723,
      0.9803369045257568,
      0.9943343997001648,
      0.9929083585739136,
      0.9726608395576477,
      0.9727559089660645,
      0.9466221928596497,
      0.9318567514419556,
      0.9693112373352051,
      0.9673994779586792,
      0.9807085990905762,
      0.9610888957977295,
      0.9816900491714478,
      0.9620709419250488,
      0.9589828252792358,
      0.9841963648796082,
      0.9947534203529358,
      0.9994840025901794,
      0.9998800158500671,
      0.9999166131019592,
      0.9998722672462463,
      0.999936580657959,
      0.9999712109565735,
      0.9999476671218872,
      0.9999093413352966,
      0.9998979568481445,
      0.9999252557754517,
      0.9999147653579712,
      0.9999303817749023,
      0.9999569058418274,
      0.9999186396598816,
      0.9999384880065918,
      0.9999379515647888,
      0.9999539256095886,
      0.9999523758888245,
      0.9999021887779236,
      0.9999552965164185,
      0.9999586343765259,
      0.9999692440032959,
      0.9999739527702332,
      0.9999500513076782,
      0.9999101161956787,
      0.9999496936798096,
      0.9999594688415527,
      0.9999351501464844,
      0.9999393224716187,
      0.9999411702156067,
      0.999893307685852,
      0.9981968402862549,
      0.9897274971008301,
      0.990995466709137,
      0.9753252267837524,
      0.9837685227394104,
      0.9573558568954468,
      0.9683424234390259,
      0.9535674452781677,
      0.9737362861633301,
      0.9587266445159912,
      0.9485570788383484,
      0.9376102089881897,
      0.9422978162765503,
      0.9474753141403198,
      0.965603768825531,
      0.9787819385528564,
      0.9969482421875,
      0.9990194439888,
      0.9999005794525146,
      0.9999075531959534,
      0.9999202489852905,
      0.9997630715370178
    ],
    [
      0.8516025543212891,
      0.8777817487716675,
      0.9099918603897095,
      0.9046207666397095,
      0.891571044921875,
      0.8951020836830139,
      0.9078447222709656,
      0.8854304552078247,
      0.874072253704071,
      0.8942012786865234,
      0.8845409154891968,
      0.8418344259262085,
      0.8544098138809204,
      0.8846853971481323,
      0.8638858795166016,
      0.8334513306617737,
      0.858996570110321,
      0.8809167146682739,
      0.8484026193618774,
      0.8470057249069214,
      0.8739567399024963,
      0.8646719455718994,
      0.8453537821769714,
      0.8650455474853516,
      0.8793634176254272,
      0.8550307750701904,
      0.8631631135940552,
      0.895068883895874,
      0.9138906002044678,
      0.8911312222480774,
      0.8846997618675232,
      0.885555624961853,
      0.8730576038360596,
      0.8740288615226746,
      0.873546302318573,
      0.8848599791526794,
      0.9021397829055786,
      0.8841630220413208,
      0.8713144659996033,
      0.9047280550003052,
      0.9061259031295776,
      0.8724356293678284,
      0.875169038772583,
      0.903619647026062,
      0.8783447742462158,
      0.8528658747673035,
      0.8705548048019409,
      0.872678279876709,
      0.8588918447494507,
      0.8566697835922241,
      0.8633741140365601,
      0.8674184679985046,
      0.8695275187492371,
      0.8962003588676453,
      0.8932304382324219,
      0.8911151885986328,
      0.8799525499343872,
      0.879834771156311,
      0.8787257671356201,
      0.885832667350769,
      0.8589789867401123,
      0.8581184148788452,
      0.8730099201202393,
      0.8744726181030273,
      0.8507305383682251,
      0.8562184572219849,
      0.8723552227020264,
      0.8724128007888794,
      0.8477146625518799,
      0.8688242435455322,
      0.8820591568946838,
      0.8550995588302612,
      0.8513906002044678,
      0.8674655556678772,
      0.8599974513053894,
      0.8324078917503357,
      0.8266435265541077,
      0.8197065591812134,
      0.974361002445221,
      0.9530010223388672,
      0.9634926915168762,
      0.9736733436584473,
      0.9914118647575378,
      0.9990475177764893,
      0.9998167157173157,
      0.9998339414596558,
      0.9998670220375061,
      0.9998049736022949,
      0.9998286366462708,
      0.9999173879623413,
      0.9998972415924072,
      0.9999350309371948,
      0.9998869895935059,
      0.9998812079429626,
      0.9998784065246582,
      0.9999096989631653,
      0.9999522566795349,
      0.9999648332595825,
      0.9999435544013977,
      0.9999326467514038,
      0.9999287724494934,
      0.9999091029167175,
      0.9999027848243713,
      0.9995282292366028,
      0.9994410872459412,
      0.9998418688774109,
      0.9997996091842651,
      0.9997836351394653,
      0.999774694442749,
      0.9997168779373169,
      0.9927144050598145,
      0.9867069721221924,
      0.953582763671875,
      0.9594581127166748,
      0.9758950471878052,
      0.9630054235458374,
      0.9795856475830078,
      0.9772734045982361,
      0.9921695590019226,
      0.9850677251815796,
      0.9860662221908569,
      0.9767918586730957,
      0.9624691009521484,
      0.9815099239349365,
      0.9818947911262512,
      0.9948093295097351,
      0.9934647679328918,
      0.9742310047149658,
      0.9745239615440369,
      0.949175238609314,
      0.9350333213806152,
      0.9710549116134644,
      0.968813955783844,
      0.9818190336227417,
      0.9634731411933899,
      0.9829301238059998,
      0.9645119905471802,
      0.9620320796966553,
      0.9853089451789856,
      0.995185911655426,
      0.9995282292366028,
      0.9998871088027954,
      0.9999219179153442,
      0.999879002571106,
      0.9999395608901978,
      0.9999728202819824,
      0.9999511241912842,
      0.9999151825904846,
      0.9999054670333862,
      0.9999299049377441,
      0.9999217391014099,
      0.9999335408210754,
      0.9999596476554871,
      0.999925434589386,
      0.9999428391456604,
      0.9999412894248962,
      0.999958872795105,
      0.9999579191207886,
      0.9999154806137085,
      0.9999598860740662,
      0.9999621510505676,
      0.9999707341194153,
      0.9999751448631287,
      0.999951183795929,
      0.999911904335022,
      0.9999510049819946,
      0.9999603033065796,
      0.9999365210533142,
      0.9999412298202515,
      0.9999439716339111,
      0.9999000430107117,
      0.9984275102615356,
      0.9906951785087585,
      0.9918017983436584,
      0.9772836565971375,
      0.985252857208252,
      0.9604530930519104,
      0.970970630645752,
      0.9571488499641418,
      0.9760637879371643,
      0.9621402025222778,
      0.9528183937072754,
      0.9424978494644165,
      0.9459840059280396,
      0.9514566659927368,
      0.9682568311691284,
      0.9805573225021362,
      0.9972267150878906,
      0.9990971684455872,
      0.9999033212661743,
      0.9999112486839294,
      0.9999221563339233,
      0.9997629523277283
    ],
    [
      0.8590857982635498,
      0.8837183713912964,
      0.914271354675293,
      0.9096434116363525,
      0.897529125213623,
      0.9005897045135498,
      0.9122090935707092,
      0.8914727568626404,
      0.8809651136398315,
      0.8992253541946411,
      0.8906056880950928,
      0.8507215976715088,
      0.8612167835235596,
      0.8899639844894409,
      0.870736837387085,
      0.8418876528739929,
      0.8655621409416199,
      0.8873785734176636,
      0.8563125133514404,
      0.8552414178848267,
      0.8802295923233032,
      0.8714632987976074,
      0.8531628847122192,
      0.8725532293319702,
      0.8846068382263184,
      0.8610683083534241,
      0.8702504634857178,
      0.9016754627227783,
      0.9193127751350403,
      0.8987545371055603,
      0.8908031582832336,
      0.8926072716712952,
      0.8833998441696167,
      0.8815726041793823,
      0.8814178705215454,
      0.8920162916183472,
      0.9097201228141785,
      0.8912644386291504,
      0.8780791759490967,
      0.9101266264915466,
      0.9112797975540161,
      0.8790370225906372,
      0.8808368444442749,
      0.908454954624176,
      0.8832061290740967,
      0.859113872051239,
      0.8762491941452026,
      0.8786256313323975,
      0.8647706508636475,
      0.8640769720077515,
      0.868435263633728,
      0.8724925518035889,
      0.8752408623695374,
      0.9010324478149414,
      0.8991183042526245,
      0.8964453339576721,
      0.8855246305465698,
      0.8860047459602356,
      0.8838238716125488,
      0.8909097909927368,
      0.8648462891578674,
      0.8638603687286377,
      0.8781425952911377,
      0.8798397779464722,
      0.8561656475067139,
      0.8625921010971069,
      0.8780884742736816,
      0.878678560256958,
      0.8560311794281006,
      0.875439465045929,
      0.8898319602012634,
      0.864332914352417,
      0.8592133522033691,
      0.8745174407958984,
      0.8674972653388977,
      0.8385521173477173,
      0.8340556621551514,
      0.8276965618133545,
      0.975975751876831,
      0.956369936466217,
      0.9667888283729553,
      0.9761726260185242,
      0.9924842119216919,
      0.9991958141326904,
      0.9998376965522766,
      0.9998456239700317,
      0.9998759627342224,
      0.9998213648796082,
      0.9998425841331482,
      0.9999211430549622,
      0.9998993277549744,
      0.9999359250068665,
      0.9998871088027954,
      0.9998816251754761,
      0.9998787641525269,
      0.999910295009613,
      0.9999526143074036,
      0.999965488910675,
      0.9999461770057678,
      0.9999368786811829,
      0.9999357461929321,
      0.9999231696128845,
      0.9999148845672607,
      0.9996203184127808,
      0.9995291233062744,
      0.9998565316200256,
      0.9998093843460083,
      0.9997921586036682,
      0.9997851848602295,
      0.9997395277023315,
      0.9931638836860657,
      0.9875781536102295,
      0.9562564492225647,
      0.9624010324478149,
      0.977837085723877,
      0.9655323624610901,
      0.981196403503418,
      0.9788246750831604,
      0.9928275942802429,
      0.9862257242202759,
      0.987153172492981,
      0.9787377119064331,
      0.9655849933624268,
      0.9830775260925293,
      0.9832366704940796,
      0.9951900243759155,
      0.9939236640930176,
      0.9756311178207397,
      0.976148247718811,
      0.9519357681274414,
      0.9381318092346191,
      0.9726446270942688,
      0.9705836176872253,
      0.9829095602035522,
      0.9656121134757996,
      0.9840569496154785,
      0.966664731502533,
      0.9646269083023071,
      0.9864655137062073,
      0.9956086277961731,
      0.9995677471160889,
      0.999893307685852,
      0.9999260902404785,
      0.999885082244873,
      0.9999420046806335,
      0.9999739527702332,
      0.9999539852142334,
      0.9999196529388428,
      0.9999112486839294,
      0.9999338984489441,
      0.9999260306358337,
      0.9999366402626038,
      0.9999619722366333,
      0.9999315738677979,
      0.9999468326568604,
      0.999944269657135,
      0.9999631643295288,
      0.999962568283081,
      0.9999257326126099,
      0.9999634623527527,
      0.9999645948410034,
      0.9999717473983765,
      0.9999758005142212,
      0.9999520778656006,
      0.9999125599861145,
      0.9999517202377319,
      0.9999607801437378,
      0.9999374151229858,
      0.9999424815177917,
      0.9999457597732544,
      0.9999071955680847,
      0.9986059665679932,
      0.9915676116943359,
      0.9925155639648438,
      0.9790960550308228,
      0.9865739941596985,
      0.9632735252380371,
      0.9734634160995483,
      0.9604111909866333,
      0.9784536361694336,
      0.9657431840896606,
      0.9572102427482605,
      0.947526216506958,
      0.9500523805618286,
      0.9554539918899536,
      0.9709914922714233,
      0.9823380708694458,
      0.9975060224533081,
      0.9992104172706604,
      0.9999117255210876,
      0.9999153017997742,
      0.999923825263977,
      0.9997634291648865
    ],
    [
      0.8665603399276733,
      0.89011549949646,
      0.9184335470199585,
      0.9147317409515381,
      0.9041939973831177,
      0.9064979553222656,
      0.9166509509086609,
      0.8979343771934509,
      0.8889997005462646,
      0.904501736164093,
      0.8969172835350037,
      0.8597164750099182,
      0.8685885667800903,
      0.8952467441558838,
      0.8776612281799316,
      0.8497475385665894,
      0.8722857236862183,
      0.8934905529022217,
      0.8635914921760559,
      0.8632279634475708,
      0.8865368962287903,
      0.8783619403839111,
      0.8610242605209351,
      0.8804471492767334,
      0.8894438743591309,
      0.8671159744262695,
      0.8772341012954712,
      0.9069662094116211,
      0.9236897230148315,
      0.9050570726394653,
      0.8960763216018677,
      0.8988361358642578,
      0.8927159309387207,
      0.8891040086746216,
      0.8892138600349426,
      0.8987786173820496,
      0.9167709350585938,
      0.8987815976142883,
      0.8858968615531921,
      0.9159444570541382,
      0.9165667295455933,
      0.8864872455596924,
      0.8878740072250366,
      0.9138679504394531,
      0.8888012766838074,
      0.8674412965774536,
      0.8845340013504028,
      0.8859965801239014,
      0.8721078634262085,
      0.8729810118675232,
      0.8748259544372559,
      0.878016471862793,
      0.8817732334136963,
      0.9061346650123596,
      0.9054189324378967,
      0.9020688533782959,
      0.8910989761352539,
      0.8927058577537537,
      0.8893263339996338,
      0.896454930305481,
      0.8720679879188538,
      0.8706507682800293,
      0.8840632438659668,
      0.8861702680587769,
      0.8613625764846802,
      0.8691847920417786,
      0.8846065998077393,
      0.8855414390563965,
      0.8646758794784546,
      0.882047176361084,
      0.897379994392395,
      0.8739715814590454,
      0.8676215410232544,
      0.8810862302780151,
      0.8740604519844055,
      0.844555139541626,
      0.8412944078445435,
      0.8348777294158936,
      0.9773366451263428,
      0.9595364332199097,
      0.9697600603103638,
      0.9782592058181763,
      0.9932312369346619,
      0.9992856383323669,
      0.9998531937599182,
      0.9998552799224854,
      0.9998829960823059,
      0.9998334050178528,
      0.9998518824577332,
      0.9999247193336487,
      0.9999010562896729,
      0.9999370574951172,
      0.999889075756073,
      0.9998832941055298,
      0.9998797178268433,
      0.9999111294746399,
      0.9999532103538513,
      0.9999660849571228,
      0.9999476075172424,
      0.9999396800994873,
      0.9999392032623291,
      0.9999209642410278,
      0.9999191761016846,
      0.9995340704917908,
      0.9995620250701904,
      0.9998661875724792,
      0.9998175501823425,
      0.999800443649292,
      0.9997954964637756,
      0.9997590780258179,
      0.9937049150466919,
      0.9884465932846069,
      0.9592235088348389,
      0.9656233787536621,
      0.9796832203865051,
      0.968090295791626,
      0.9827694892883301,
      0.9804041385650635,
      0.9934653639793396,
      0.9873102903366089,
      0.9881843328475952,
      0.9805564880371094,
      0.9685928821563721,
      0.9847181439399719,
      0.9846695065498352,
      0.9956311583518982,
      0.9946269989013672,
      0.9774378538131714,
      0.9781730771064758,
      0.955727219581604,
      0.9422721862792969,
      0.9745256304740906,
      0.9723602533340454,
      0.9843029975891113,
      0.968205451965332,
      0.9855932593345642,
      0.9690337777137756,
      0.9675669074058533,
      0.9876552820205688,
      0.9960467219352722,
      0.9996032118797302,
      0.999900221824646,
      0.9999307990074158,
      0.999891459941864,
      0.9999447464942932,
      0.9999752044677734,
      0.9999567866325378,
      0.9999244809150696,
      0.9999178051948547,
      0.9999375343322754,
      0.9999315738677979,
      0.9999390244483948,
      0.9999638199806213,
      0.9999361038208008,
      0.9999504089355469,
      0.9999463558197021,
      0.9999656677246094,
      0.9999650120735168,
      0.9999332427978516,
      0.9999663233757019,
      0.9999669790267944,
      0.9999727606773376,
      0.9999765157699585,
      0.9999530911445618,
      0.9999136328697205,
      0.9999526739120483,
      0.9999614357948303,
      0.9999386072158813,
      0.9999440908432007,
      0.9999477863311768,
      0.999911904335022,
      0.9987531304359436,
      0.9923326969146729,
      0.9931607842445374,
      0.9807328581809998,
      0.9876688718795776,
      0.9658857583999634,
      0.9757296442985535,
      0.9633828997612,
      0.9804640412330627,
      0.9691228866577148,
      0.9611980319023132,
      0.9513348937034607,
      0.9538958072662354,
      0.9592077732086182,
      0.9735461473464966,
      0.9838839769363403,
      0.9977425932884216,
      0.9993069171905518,
      0.9999176263809204,
      0.9999183416366577,
      0.9999258518218994,
      0.9997647404670715
    ],
    [
      0.8752000331878662,
      0.8979853987693787,
      0.9230796098709106,
      0.9208558797836304,
      0.9123589992523193,
      0.9139795303344727,
      0.9220386743545532,
      0.9066857099533081,
      0.8994936347007751,
      0.9112842082977295,
      0.9053369760513306,
      0.8718862533569336,
      0.8777663111686707,
      0.9015836119651794,
      0.8864327073097229,
      0.8604601621627808,
      0.8807499408721924,
      0.9007919430732727,
      0.8730615377426147,
      0.873530387878418,
      0.894395112991333,
      0.8873040080070496,
      0.8718122243881226,
      0.8902113437652588,
      0.8962908983230591,
      0.8767107129096985,
      0.8871501088142395,
      0.9133257269859314,
      0.9291404485702515,
      0.9118660092353821,
      0.9019342660903931,
      0.9062154293060303,
      0.901816189289093,
      0.8969920873641968,
      0.8978277444839478,
      0.9067352414131165,
      0.9240878820419312,
      0.9070520401000977,
      0.8947163820266724,
      0.9226084351539612,
      0.9223724603652954,
      0.8954502940177917,
      0.8956838846206665,
      0.9201198816299438,
      0.8956784009933472,
      0.8784646987915039,
      0.8951478004455566,
      0.8956824541091919,
      0.8824042081832886,
      0.8841636180877686,
      0.8832752704620361,
      0.8848704099655151,
      0.8894840478897095,
      0.9121044874191284,
      0.912973940372467,
      0.9085044860839844,
      0.8981049060821533,
      0.901028037071228,
      0.8963328003883362,
      0.9031692743301392,
      0.881960391998291,
      0.8797478079795837,
      0.8923414349555969,
      0.8947038054466248,
      0.8688889741897583,
      0.8779969215393066,
      0.8931754231452942,
      0.8960742950439453,
      0.8758488893508911,
      0.8907127380371094,
      0.9062545299530029,
      0.8861784934997559,
      0.8788439631462097,
      0.8892725706100464,
      0.8817931413650513,
      0.8516536355018616,
      0.8513047695159912,
      0.8447485566139221,
      0.9787682294845581,
      0.9628618955612183,
      0.9728572964668274,
      0.980579137802124,
      0.994143545627594,
      0.9993913769721985,
      0.9998681545257568,
      0.9998637437820435,
      0.9998894929885864,
      0.9998520016670227,
      0.9998610615730286,
      0.9999279975891113,
      0.9999032616615295,
      0.9999380111694336,
      0.9998894333839417,
      0.9998838901519775,
      0.9998801350593567,
      0.9999122023582458,
      0.9999538064002991,
      0.9999668002128601,
      0.9999490976333618,
      0.9999417066574097,
      0.9999439716339111,
      0.999931275844574,
      0.9999309182167053,
      0.9996434450149536,
      0.9996340870857239,
      0.9998806118965149,
      0.999826967716217,
      0.9998093247413635,
      0.999800980091095,
      0.9997811317443848,
      0.9943650364875793,
      0.989588737487793,
      0.9636151194572449,
      0.9696540236473083,
      0.9823355674743652,
      0.9712320566177368,
      0.984769880771637,
      0.9822357892990112,
      0.9939488172531128,
      0.9881908893585205,
      0.9890575408935547,
      0.9820981621742249,
      0.9711102247238159,
      0.9861350059509277,
      0.9860076308250427,
      0.9960655570030212,
      0.9953264594078064,
      0.9795091152191162,
      0.9804903268814087,
      0.9602808356285095,
      0.9477354884147644,
      0.976781964302063,
      0.9743191003799438,
      0.9857689142227173,
      0.9710674285888672,
      0.9867535829544067,
      0.9716222286224365,
      0.9707828760147095,
      0.9888390898704529,
      0.9965574145317078,
      0.9996370673179626,
      0.9999067783355713,
      0.9999350309371948,
      0.9998974204063416,
      0.9999476075172424,
      0.9999761581420898,
      0.9999596476554871,
      0.9999293088912964,
      0.9999247789382935,
      0.9999415874481201,
      0.9999386072158813,
      0.9999417662620544,
      0.9999658465385437,
      0.9999415874481201,
      0.9999541640281677,
      0.9999489784240723,
      0.999969482421875,
      0.9999688863754272,
      0.9999412894248962,
      0.9999693632125854,
      0.9999692440032959,
      0.9999739527702332,
      0.9999772310256958,
      0.9999542236328125,
      0.9999146461486816,
      0.9999538064002991,
      0.9999620914459229,
      0.999939501285553,
      0.9999454021453857,
      0.9999495148658752,
      0.9999157786369324,
      0.9988806843757629,
      0.9930583238601685,
      0.9937887787818909,
      0.982710599899292,
      0.9889710545539856,
      0.9686315059661865,
      0.9784524440765381,
      0.966695249080658,
      0.9829350709915161,
      0.97263503074646,
      0.9650484323501587,
      0.9555695056915283,
      0.9576069116592407,
      0.9630667567253113,
      0.9762706160545349,
      0.9854245185852051,
      0.9979661703109741,
      0.9993972778320312,
      0.999923050403595,
      0.9999209642410278,
      0.999927282333374,
      0.9997628331184387
    ],
    [
      0.8847618699073792,
      0.906935453414917,
      0.9289695024490356,
      0.9278594255447388,
      0.9217440485954285,
      0.9223889708518982,
      0.9281337857246399,
      0.917047381401062,
      0.911693811416626,
      0.9187381267547607,
      0.9146270751953125,
      0.8874709010124207,
      0.889350950717926,
      0.9088091850280762,
      0.8969995975494385,
      0.8739652633666992,
      0.890841007232666,
      0.9086018204689026,
      0.8841742277145386,
      0.88423091173172,
      0.9034610986709595,
      0.8979945182800293,
      0.8846179246902466,
      0.901187002658844,
      0.9050313234329224,
      0.890173077583313,
      0.8992555141448975,
      0.9211495518684387,
      0.9354903697967529,
      0.9195597171783447,
      0.9104238748550415,
      0.9148039817810059,
      0.9136075973510742,
      0.9075084924697876,
      0.9079645276069641,
      0.9156088829040527,
      0.9315969347953796,
      0.9146040081977844,
      0.9036737680435181,
      0.9294577836990356,
      0.9283550381660461,
      0.9048600196838379,
      0.9048471450805664,
      0.9268413782119751,
      0.9033389091491699,
      0.8909790515899658,
      0.9060074090957642,
      0.9071632623672485,
      0.8947365283966064,
      0.8953129053115845,
      0.8927154541015625,
      0.8923530578613281,
      0.8982691764831543,
      0.9191484451293945,
      0.9220244884490967,
      0.915584146976471,
      0.9057438373565674,
      0.9105652570724487,
      0.904910683631897,
      0.9108670949935913,
      0.892243504524231,
      0.8903498649597168,
      0.9010606408119202,
      0.9046908617019653,
      0.8785973787307739,
      0.8879163265228271,
      0.9018855094909668,
      0.9080121517181396,
      0.8886102437973022,
      0.8999683856964111,
      0.9159363508224487,
      0.9003075957298279,
      0.8924148678779602,
      0.8989892601966858,
      0.8915899991989136,
      0.8628321886062622,
      0.8637262582778931,
      0.8561669588088989,
      0.9804108142852783,
      0.9665783047676086,
      0.9759435057640076,
      0.9828169345855713,
      0.9949961304664612,
      0.9994834065437317,
      0.9998812675476074,
      0.9998725652694702,
      0.9998933672904968,
      0.9998640418052673,
      0.9998695254325867,
      0.9999315738677979,
      0.999904453754425,
      0.9999392628669739,
      0.9998905658721924,
      0.9998828768730164,
      0.9998815655708313,
      0.9999135732650757,
      0.9999549388885498,
      0.9999681711196899,
      0.9999515414237976,
      0.9999440908432007,
      0.9999483823776245,
      0.9999419450759888,
      0.9999409914016724,
      0.999725878238678,
      0.9996911287307739,
      0.999891459941864,
      0.9998342990875244,
      0.999815821647644,
      0.9998088479042053,
      0.9997785091400146,
      0.9948922991752625,
      0.9897905588150024,
      0.967727780342102,
      0.9734360575675964,
      0.9843002557754517,
      0.974248468875885,
      0.9864380359649658,
      0.9838791489601135,
      0.9944106340408325,
      0.989220142364502,
      0.9899300932884216,
      0.9837464094161987,
      0.9735465049743652,
      0.9875054955482483,
      0.987453281879425,
      0.9965466856956482,
      0.9958795309066772,
      0.9812983870506287,
      0.9824315905570984,
      0.9636666774749756,
      0.9522278308868408,
      0.9773041605949402,
      0.975883960723877,
      0.9868785738945007,
      0.973671555519104,
      0.9880337119102478,
      0.9745604991912842,
      0.9739841222763062,
      0.9898526072502136,
      0.9968456029891968,
      0.9996618032455444,
      0.9999120235443115,
      0.9999390244483948,
      0.9999024271965027,
      0.99994957447052,
      0.9999770522117615,
      0.9999621510505676,
      0.9999329447746277,
      0.9999281167984009,
      0.9999436736106873,
      0.9999385476112366,
      0.9999431371688843,
      0.9999673366546631,
      0.9999457001686096,
      0.9999564290046692,
      0.9999508261680603,
      0.9999724626541138,
      0.9999719262123108,
      0.9999472498893738,
      0.9999719262123108,
      0.9999710321426392,
      0.9999748468399048,
      0.9999780654907227,
      0.9999550580978394,
      0.9999156594276428,
      0.9999548196792603,
      0.9999628067016602,
      0.9999408721923828,
      0.9999468922615051,
      0.9999514818191528,
      0.9999197721481323,
      0.9990113973617554,
      0.9938790798187256,
      0.9942513108253479,
      0.9844008684158325,
      0.9902021884918213,
      0.9713531136512756,
      0.9811067581176758,
      0.9701401591300964,
      0.9851294755935669,
      0.9759467244148254,
      0.9687299728393555,
      0.9597393274307251,
      0.9614428877830505,
      0.9667467474937439,
      0.9790240526199341,
      0.987044095993042,
      0.998197615146637,
      0.9994810223579407,
      0.9999290108680725,
      0.9999229907989502,
      0.9999288320541382,
      0.9997614622116089
    ],
    [
      0.8954933285713196,
      0.9175841808319092,
      0.9359270334243774,
      0.9357910752296448,
      0.9317842721939087,
      0.9323495626449585,
      0.9355049133300781,
      0.9279005527496338,
      0.9237265586853027,
      0.9280434846878052,
      0.9243305921554565,
      0.904483437538147,
      0.904126763343811,
      0.9183648824691772,
      0.9093722105026245,
      0.8908905982971191,
      0.9032458662986755,
      0.9177725315093994,
      0.8986536860466003,
      0.8976787328720093,
      0.9137916564941406,
      0.9114507436752319,
      0.9018811583518982,
      0.9144092202186584,
      0.9173476099967957,
      0.9092751145362854,
      0.9149532318115234,
      0.9322845935821533,
      0.9441485404968262,
      0.9293450713157654,
      0.9211809635162354,
      0.9253690838813782,
      0.9268775582313538,
      0.9205900430679321,
      0.9197989106178284,
      0.9259451627731323,
      0.9401247501373291,
      0.9248116612434387,
      0.9145452380180359,
      0.9373185038566589,
      0.9360231161117554,
      0.9171317219734192,
      0.916083574295044,
      0.9348002076148987,
      0.9151706099510193,
      0.9069181680679321,
      0.9189841151237488,
      0.9200200438499451,
      0.9095318913459778,
      0.9080677032470703,
      0.9043744802474976,
      0.9023404121398926,
      0.9092942476272583,
      0.9275249242782593,
      0.9321843385696411,
      0.9244363307952881,
      0.9143589735031128,
      0.9207735657691956,
      0.9151691198348999,
      0.9199899435043335,
      0.9042189121246338,
      0.9025537371635437,
      0.9113154411315918,
      0.9172074794769287,
      0.89424729347229,
      0.9003778696060181,
      0.91182941198349,
      0.921425998210907,
      0.9042530059814453,
      0.9118584394454956,
      0.9266252517700195,
      0.9161409139633179,
      0.9083262085914612,
      0.9104801416397095,
      0.9047036170959473,
      0.8806682229042053,
      0.881771981716156,
      0.8720319867134094,
      0.9821417331695557,
      0.9697080850601196,
      0.978875994682312,
      0.985038697719574,
      0.9957554340362549,
      0.9995653033256531,
      0.9998934864997864,
      0.9998803734779358,
      0.9998986721038818,
      0.9998731017112732,
      0.9998777508735657,
      0.9999353289604187,
      0.999907374382019,
      0.9999411106109619,
      0.9998919367790222,
      0.9998850226402283,
      0.9998834133148193,
      0.9999152421951294,
      0.9999561905860901,
      0.9999691247940063,
      0.9999537467956543,
      0.999947190284729,
      0.9999522566795349,
      0.9999498724937439,
      0.99994957447052,
      0.9997892379760742,
      0.9997435212135315,
      0.999903678894043,
      0.9998441338539124,
      0.9998236298561096,
      0.9998176693916321,
      0.999795138835907,
      0.9955039024353027,
      0.9909449815750122,
      0.9722667932510376,
      0.9779918193817139,
      0.9864850640296936,
      0.9778382182121277,
      0.9884599447250366,
      0.9857224225997925,
      0.9950312972068787,
      0.9906036257743835,
      0.9910099506378174,
      0.9856019020080566,
      0.9760125875473022,
      0.988512396812439,
      0.9889519810676575,
      0.9970476627349854,
      0.9964852333068848,
      0.9834367036819458,
      0.9847869277000427,
      0.9679110646247864,
      0.9577571749687195,
      0.9796170592308044,
      0.9780629873275757,
      0.9882538318634033,
      0.9766260385513306,
      0.9894644021987915,
      0.9776567220687866,
      0.9775543212890625,
      0.990753710269928,
      0.9968886971473694,
      0.9995720982551575,
      0.9999113082885742,
      0.999941885471344,
      0.9999054074287415,
      0.9999516010284424,
      0.9999778270721436,
      0.9999645352363586,
      0.9999366998672485,
      0.999933660030365,
      0.9999473690986633,
      0.9999443888664246,
      0.9999470114707947,
      0.9999696016311646,
      0.999951183795929,
      0.9999606609344482,
      0.999954342842102,
      0.9999755024909973,
      0.9999751448631287,
      0.999953031539917,
      0.9999739527702332,
      0.9999729990959167,
      0.9999760985374451,
      0.9999788403511047,
      0.9999564290046692,
      0.9999176263809204,
      0.999956488609314,
      0.9999637007713318,
      0.999942421913147,
      0.9999489784240723,
      0.9999540448188782,
      0.99992436170578,
      0.9991504549980164,
      0.9947243332862854,
      0.9950122237205505,
      0.9862089157104492,
      0.991462230682373,
      0.9744827151298523,
      0.98396897315979,
      0.9741337895393372,
      0.9875079989433289,
      0.9792423248291016,
      0.9723346829414368,
      0.9644355773925781,
      0.9657740592956543,
      0.9705145359039307,
      0.9818911552429199,
      0.988251805305481,
      0.9983901977539062,
      0.9995734691619873,
      0.9999361038208008,
      0.9999264478683472,
      0.999930739402771,
      0.9997639060020447
    ],
    [
      0.9082698822021484,
      0.9294068217277527,
      0.9444575309753418,
      0.9450299143791199,
      0.942375898361206,
      0.9434019923210144,
      0.9447618722915649,
      0.9398834705352783,
      0.9363501071929932,
      0.9393717050552368,
      0.9361002445220947,
      0.9239903688430786,
      0.9214575886726379,
      0.9314008951187134,
      0.9250185489654541,
      0.9121673703193665,
      0.9185184240341187,
      0.9292533993721008,
      0.915916383266449,
      0.9145603179931641,
      0.9259592890739441,
      0.9268612861633301,
      0.9221075773239136,
      0.9282701015472412,
      0.9313081502914429,
      0.928200364112854,
      0.9305024743080139,
      0.9440765976905823,
      0.952456533908844,
      0.938942551612854,
      0.9333328604698181,
      0.9365022778511047,
      0.9402281045913696,
      0.9355713129043579,
      0.9333063960075378,
      0.9376537799835205,
      0.9496814608573914,
      0.9375027418136597,
      0.9280532002449036,
      0.9467579126358032,
      0.945663332939148,
      0.9318302869796753,
      0.9292650818824768,
      0.9440864324569702,
      0.9306132793426514,
      0.9243863821029663,
      0.9329174160957336,
      0.9333476424217224,
      0.9253121614456177,
      0.9224033355712891,
      0.9179919958114624,
      0.9155362248420715,
      0.9223309755325317,
      0.937933087348938,
      0.9438254833221436,
      0.9354028701782227,
      0.9260141849517822,
      0.9335473775863647,
      0.9288811683654785,
      0.93174809217453,
      0.920898973941803,
      0.9190926551818848,
      0.9245288372039795,
      0.9317286014556885,
      0.9165096282958984,
      0.9179232120513916,
      0.9250639081001282,
      0.9357602596282959,
      0.9228794574737549,
      0.9258675575256348,
      0.9380522966384888,
      0.932578444480896,
      0.9248095154762268,
      0.9236463308334351,
      0.9203044176101685,
      0.9026333093643188,
      0.9017210006713867,
      0.8896592855453491,
      0.9840004444122314,
      0.9741849303245544,
      0.9817712306976318,
      0.9872691631317139,
      0.9964416027069092,
      0.9996370673179626,
      0.9999040365219116,
      0.9998870491981506,
      0.9999035596847534,
      0.9998807907104492,
      0.9998853206634521,
      0.9999392032623291,
      0.9999099969863892,
      0.9999431371688843,
      0.9998914003372192,
      0.999888002872467,
      0.9998857378959656,
      0.9999170303344727,
      0.9999573826789856,
      0.9999690055847168,
      0.9999555945396423,
      0.9999494552612305,
      0.9999551773071289,
      0.999954879283905,
      0.9999564290046692,
      0.9998366832733154,
      0.9997851252555847,
      0.9999149441719055,
      0.9998540878295898,
      0.9998342394828796,
      0.9998313188552856,
      0.9998244047164917,
      0.9963644742965698,
      0.9922787547111511,
      0.9771662950515747,
      0.9818271398544312,
      0.9889649152755737,
      0.9819903373718262,
      0.9908517599105835,
      0.9881339073181152,
      0.9959846138954163,
      0.9925482869148254,
      0.9923175573348999,
      0.987537682056427,
      0.9790904521942139,
      0.9899899363517761,
      0.9905259013175964,
      0.9975268840789795,
      0.9970817565917969,
      0.9858529567718506,
      0.9873567819595337,
      0.9725430011749268,
      0.9641422033309937,
      0.9822965860366821,
      0.9804078340530396,
      0.9896336793899536,
      0.9794813394546509,
      0.990599513053894,
      0.9805864095687866,
      0.9806333184242249,
      0.991848349571228,
      0.9971540570259094,
      0.9995869398117065,
      0.9999160170555115,
      0.9999451637268066,
      0.9999099373817444,
      0.99995356798172,
      0.9999787211418152,
      0.9999667406082153,
      0.9999393224716187,
      0.9999368786811829,
      0.9999499917030334,
      0.999949038028717,
      0.9999496340751648,
      0.9999704360961914,
      0.9999553561210632,
      0.9999642372131348,
      0.9999571442604065,
      0.9999783039093018,
      0.9999777674674988,
      0.9999572038650513,
      0.9999758005142212,
      0.9999743700027466,
      0.9999766945838928,
      0.9999794363975525,
      0.9999576210975647,
      0.9999194741249084,
      0.9999580979347229,
      0.9999648332595825,
      0.9999442100524902,
      0.9999512434005737,
      0.9999561905860901,
      0.9999290704727173,
      0.9992666840553284,
      0.9954179525375366,
      0.9955125451087952,
      0.9879345297813416,
      0.9929506182670593,
      0.9783244729042053,
      0.9870012402534485,
      0.9788883328437805,
      0.9900296926498413,
      0.9828324913978577,
      0.9763814806938171,
      0.9702087640762329,
      0.9708025455474854,
      0.9744996428489685,
      0.984843373298645,
      0.9898616671562195,
      0.9985421895980835,
      0.999657154083252,
      0.9999414682388306,
      0.9999291896820068,
      0.999932587146759,
      0.9997672438621521
    ],
    [
      0.9221900701522827,
      0.9420745372772217,
      0.9540941715240479,
      0.9558035135269165,
      0.9530792832374573,
      0.9550480246543884,
      0.9556533694267273,
      0.9509371519088745,
      0.9489568471908569,
      0.9502739310264587,
      0.9481432437896729,
      0.9403969645500183,
      0.9393971562385559,
      0.9461393356323242,
      0.9415528774261475,
      0.9354310035705566,
      0.9372180104255676,
      0.9447402358055115,
      0.9358260631561279,
      0.9342086911201477,
      0.9412807822227478,
      0.9441801309585571,
      0.9423813223838806,
      0.943425178527832,
      0.9452250599861145,
      0.9442507028579712,
      0.944887638092041,
      0.9546203017234802,
      0.9598146677017212,
      0.9480630159378052,
      0.9451605081558228,
      0.9480677843093872,
      0.9525814056396484,
      0.9506227970123291,
      0.947590708732605,
      0.9512201547622681,
      0.9606119394302368,
      0.9519519805908203,
      0.9442660808563232,
      0.9587866067886353,
      0.9573181867599487,
      0.948532223701477,
      0.945023238658905,
      0.9556218385696411,
      0.9478564262390137,
      0.9420450329780579,
      0.9473264217376709,
      0.9476059675216675,
      0.9413127303123474,
      0.9374286532402039,
      0.9336756467819214,
      0.9301829934120178,
      0.9360482692718506,
      0.9480401277542114,
      0.9540996551513672,
      0.9468045234680176,
      0.9387671947479248,
      0.9458596110343933,
      0.9427912831306458,
      0.9443060755729675,
      0.9389159083366394,
      0.9368721842765808,
      0.9391081929206848,
      0.9467555284500122,
      0.9396712183952332,
      0.9377115964889526,
      0.9413052797317505,
      0.950475811958313,
      0.9437952041625977,
      0.9431213140487671,
      0.951773464679718,
      0.9490891695022583,
      0.9422436952590942,
      0.9392181634902954,
      0.9360833168029785,
      0.9243460893630981,
      0.921949028968811,
      0.907505989074707,
      0.9856821298599243,
      0.9785914421081543,
      0.9849355220794678,
      0.9896997213363647,
      0.997136652469635,
      0.9997168183326721,
      0.9999107718467712,
      0.9998893737792969,
      0.999908983707428,
      0.9998881220817566,
      0.9998921751976013,
      0.9999427795410156,
      0.9999126195907593,
      0.9999450445175171,
      0.9998884797096252,
      0.9998907446861267,
      0.9998885989189148,
      0.9999191761016846,
      0.999958872795105,
      0.9999703764915466,
      0.9999570250511169,
      0.9999518990516663,
      0.9999589323997498,
      0.9999657869338989,
      0.9999633431434631,
      0.9998781681060791,
      0.9998235106468201,
      0.9999254941940308,
      0.9998637437820435,
      0.9998428821563721,
      0.9998377561569214,
      0.9998435974121094,
      0.9970861673355103,
      0.9936817288398743,
      0.9817290306091309,
      0.9856075048446655,
      0.9911969900131226,
      0.9861080050468445,
      0.993165910243988,
      0.990534245967865,
      0.9965662360191345,
      0.9944303631782532,
      0.993730902671814,
      0.9893749356269836,
      0.9825162887573242,
      0.9918941855430603,
      0.9925137758255005,
      0.9980741739273071,
      0.9977154731750488,
      0.9884338974952698,
      0.9898474216461182,
      0.9777470231056213,
      0.9709059000015259,
      0.9855853915214539,
      0.9832423329353333,
      0.9913128614425659,
      0.9827529191970825,
      0.9920863509178162,
      0.9841798543930054,
      0.983862042427063,
      0.9931485056877136,
      0.9975860714912415,
      0.9996204376220703,
      0.9999215006828308,
      0.9999487996101379,
      0.999914824962616,
      0.9999554753303528,
      0.999979555606842,
      0.9999690055847168,
      0.9999417066574097,
      0.9999396800994873,
      0.9999527931213379,
      0.9999523162841797,
      0.9999529719352722,
      0.9999725818634033,
      0.9999599456787109,
      0.9999680519104004,
      0.9999603033065796,
      0.9999808669090271,
      0.9999802708625793,
      0.9999614357948303,
      0.9999774098396301,
      0.9999756217002869,
      0.9999774098396301,
      0.999980092048645,
      0.999958872795105,
      0.9999215006828308,
      0.9999597072601318,
      0.9999659657478333,
      0.9999460577964783,
      0.9999533295631409,
      0.9999586939811707,
      0.9999342560768127,
      0.9993914365768433,
      0.9961475133895874,
      0.996508002281189,
      0.9900712370872498,
      0.9943722486495972,
      0.9826318621635437,
      0.9902169108390808,
      0.9838799834251404,
      0.9922845363616943,
      0.9863370656967163,
      0.9807395935058594,
      0.9764961004257202,
      0.9768327474594116,
      0.9786012172698975,
      0.9877486228942871,
      0.9916657209396362,
      0.9987616539001465,
      0.9997180700302124,
      0.9999479651451111,
      0.9999324083328247,
      0.9999351501464844,
      0.9997729659080505
    ],
    [
      0.9370609521865845,
      0.9550497531890869,
      0.9638928174972534,
      0.9666666388511658,
      0.9648462533950806,
      0.9668760895729065,
      0.9674323797225952,
      0.9622105360031128,
      0.9611682891845703,
      0.9634733200073242,
      0.9623414874076843,
      0.95550537109375,
      0.9560734033584595,
      0.9629541635513306,
      0.9582045078277588,
      0.9544425010681152,
      0.9557092189788818,
      0.9625749588012695,
      0.9545076489448547,
      0.9527199864387512,
      0.9577230215072632,
      0.9616448879241943,
      0.9586410522460938,
      0.9580376744270325,
      0.9595843553543091,
      0.9577745199203491,
      0.9575636982917786,
      0.9638399481773376,
      0.9666799306869507,
      0.9573737382888794,
      0.9564794301986694,
      0.9602090120315552,
      0.9637373089790344,
      0.9644940495491028,
      0.961432933807373,
      0.9660755395889282,
      0.9733057618141174,
      0.966140866279602,
      0.9603659510612488,
      0.9727185368537903,
      0.9711459875106812,
      0.9635797142982483,
      0.9603219032287598,
      0.9679396748542786,
      0.9631872177124023,
      0.9576443433761597,
      0.9608185887336731,
      0.9605023860931396,
      0.9563241600990295,
      0.952150285243988,
      0.9485409259796143,
      0.9450737237930298,
      0.9495047330856323,
      0.95872962474823,
      0.964209794998169,
      0.9587626457214355,
      0.9523282647132874,
      0.9581014513969421,
      0.9568415880203247,
      0.9572681188583374,
      0.955965518951416,
      0.953716516494751,
      0.9541281461715698,
      0.9612199664115906,
      0.9580960869789124,
      0.9558372497558594,
      0.9579540491104126,
      0.9647363424301147,
      0.960472822189331,
      0.9601196050643921,
      0.9658840894699097,
      0.9637832045555115,
      0.9576537609100342,
      0.9544816613197327,
      0.9519983530044556,
      0.9423829317092896,
      0.9400882720947266,
      0.9242621660232544,
      0.9873496890068054,
      0.982599675655365,
      0.9879534244537354,
      0.9918379187583923,
      0.9977198839187622,
      0.9997681379318237,
      0.9999203681945801,
      0.9998961091041565,
      0.9999144673347473,
      0.9998963475227356,
      0.9998995065689087,
      0.9999464154243469,
      0.9999158978462219,
      0.9999473094940186,
      0.9998928308486938,
      0.9998946785926819,
      0.9998917579650879,
      0.9999216794967651,
      0.9999602437019348,
      0.9999711513519287,
      0.999958336353302,
      0.9999536275863647,
      0.9999609589576721,
      0.9999697804450989,
      0.9999679923057556,
      0.9999107718467712,
      0.9998558759689331,
      0.999934732913971,
      0.9998729228973389,
      0.9998513460159302,
      0.9998487234115601,
      0.9998639822006226,
      0.9978591799736023,
      0.9952181577682495,
      0.9858336448669434,
      0.9888942241668701,
      0.9933056235313416,
      0.989427924156189,
      0.9950028657913208,
      0.9929354786872864,
      0.9974934458732605,
      0.996340811252594,
      0.9956156611442566,
      0.9918895363807678,
      0.9862967133522034,
      0.9937703609466553,
      0.9946964383125305,
      0.9986181855201721,
      0.9982904195785522,
      0.9912070631980896,
      0.9923179745674133,
      0.9831517338752747,
      0.9772326946258545,
      0.9887219667434692,
      0.9863050580024719,
      0.9928969740867615,
      0.9853240251541138,
      0.9934272170066833,
      0.987456738948822,
      0.9868675470352173,
      0.994499683380127,
      0.9980410933494568,
      0.9996626377105713,
      0.9999266862869263,
      0.9999521970748901,
      0.9999188780784607,
      0.9999570846557617,
      0.9999802708625793,
      0.9999709129333496,
      0.9999430775642395,
      0.9999411106109619,
      0.9999545216560364,
      0.9999552369117737,
      0.9999551773071289,
      0.9999738931655884,
      0.9999627470970154,
      0.9999709725379944,
      0.9999626874923706,
      0.9999828338623047,
      0.9999818801879883,
      0.999963641166687,
      0.9999781250953674,
      0.9999763369560242,
      0.9999778270721436,
      0.9999805092811584,
      0.9999597072601318,
      0.9999231696128845,
      0.9999608993530273,
      0.9999669790267944,
      0.9999474287033081,
      0.9999551773071289,
      0.999960720539093,
      0.9999394416809082,
      0.999518871307373,
      0.9971178770065308,
      0.9975526928901672,
      0.9926729798316956,
      0.9958789348602295,
      0.9870414733886719,
      0.9930561780929565,
      0.9879876971244812,
      0.9940799474716187,
      0.9895191192626953,
      0.9850375056266785,
      0.983167827129364,
      0.982995867729187,
      0.9834825992584229,
      0.9907068014144897,
      0.9936047196388245,
      0.9990124106407166,
      0.9997740387916565,
      0.9999528527259827,
      0.999936044216156,
      0.9999386668205261,
      0.99978107213974
    ],
    [
      0.9506081342697144,
      0.9664729237556458,
      0.9727147817611694,
      0.9760527610778809,
      0.9757418036460876,
      0.9774590134620667,
      0.9780349731445312,
      0.9746171236038208,
      0.9742170572280884,
      0.9768248796463013,
      0.9770587682723999,
      0.9707679152488708,
      0.9709574580192566,
      0.9774961471557617,
      0.9748303890228271,
      0.9702823162078857,
      0.9729629158973694,
      0.978025496006012,
      0.9719546437263489,
      0.9697672128677368,
      0.9744595885276794,
      0.9772254824638367,
      0.9742367267608643,
      0.9726406931877136,
      0.9745378494262695,
      0.971703827381134,
      0.9698205590248108,
      0.9736694097518921,
      0.9747327566146851,
      0.9680930376052856,
      0.9684986472129822,
      0.9718918204307556,
      0.9739915132522583,
      0.9759551286697388,
      0.9750899076461792,
      0.9790822863578796,
      0.9840909242630005,
      0.9793419241905212,
      0.9752753973007202,
      0.9837977290153503,
      0.982554018497467,
      0.9776425361633301,
      0.9748907089233398,
      0.980260968208313,
      0.9763909578323364,
      0.9719967246055603,
      0.9742279052734375,
      0.9732416868209839,
      0.9697211384773254,
      0.9668008089065552,
      0.9645731449127197,
      0.9605740308761597,
      0.9619369506835938,
      0.9691543579101562,
      0.9736851453781128,
      0.9707608222961426,
      0.9666250348091125,
      0.9709347486495972,
      0.9711432456970215,
      0.9709704518318176,
      0.970819354057312,
      0.9691553115844727,
      0.9692083597183228,
      0.974856436252594,
      0.9740438461303711,
      0.9721522927284241,
      0.9734175205230713,
      0.9795932769775391,
      0.9764928221702576,
      0.9754797220230103,
      0.9785425066947937,
      0.9775607585906982,
      0.972241222858429,
      0.9698075652122498,
      0.9669734239578247,
      0.9593483805656433,
      0.9583848118782043,
      0.9416190385818481,
      0.9892064332962036,
      0.9865394234657288,
      0.9911897778511047,
      0.9943209290504456,
      0.9982661604881287,
      0.9998079538345337,
      0.9999277591705322,
      0.9999002814292908,
      0.9999116659164429,
      0.9999046921730042,
      0.999907374382019,
      0.9999502301216125,
      0.9999185800552368,
      0.9999491572380066,
      0.9998950958251953,
      0.999897837638855,
      0.9998940825462341,
      0.9999246597290039,
      0.9999617338180542,
      0.9999723434448242,
      0.9999590516090393,
      0.9999553561210632,
      0.999962568283081,
      0.9999733567237854,
      0.9999708533287048,
      0.9999313354492188,
      0.9998811483383179,
      0.9999421238899231,
      0.9998810887336731,
      0.9998525977134705,
      0.9998595118522644,
      0.9998842477798462,
      0.9985927939414978,
      0.9964739084243774,
      0.9898430705070496,
      0.9922291040420532,
      0.9957019686698914,
      0.9927039742469788,
      0.9968467950820923,
      0.9957805871963501,
      0.9986215233802795,
      0.9980517029762268,
      0.9975169897079468,
      0.9947553277015686,
      0.9900859594345093,
      0.9961181282997131,
      0.9967933297157288,
      0.9991050958633423,
      0.9988460540771484,
      0.9942070245742798,
      0.9946550130844116,
      0.988522469997406,
      0.9835971593856812,
      0.9919715523719788,
      0.9897099733352661,
      0.9946576356887817,
      0.9892727732658386,
      0.9951980113983154,
      0.9908548593521118,
      0.9901441335678101,
      0.9961785078048706,
      0.9986110925674438,
      0.9997225999832153,
      0.9999337792396545,
      0.9999567866325378,
      0.9999240636825562,
      0.9999589323997498,
      0.999981164932251,
      0.9999732971191406,
      0.9999448657035828,
      0.999942421913147,
      0.9999555945396423,
      0.9999578595161438,
      0.9999572038650513,
      0.9999752044677734,
      0.9999656081199646,
      0.9999735951423645,
      0.9999647736549377,
      0.9999846816062927,
      0.9999831318855286,
      0.9999663829803467,
      0.9999780058860779,
      0.999977171421051,
      0.9999780058860779,
      0.9999810457229614,
      0.9999610185623169,
      0.9999253749847412,
      0.9999619722366333,
      0.9999678730964661,
      0.9999483823776245,
      0.9999569058418274,
      0.9999627470970154,
      0.999944806098938,
      0.9996591210365295,
      0.9983437061309814,
      0.9987056255340576,
      0.9958765506744385,
      0.9977515935897827,
      0.9915413856506348,
      0.9954246878623962,
      0.9915169477462769,
      0.9959656000137329,
      0.9925265312194824,
      0.9891084432601929,
      0.9884028434753418,
      0.9883779287338257,
      0.9884539246559143,
      0.9936791658401489,
      0.9957253336906433,
      0.9993311762809753,
      0.999839186668396,
      0.9999557733535767,
      0.99993896484375,
      0.9999396800994873,
      0.999783456325531
    ],
    [
      0.961585521697998,
      0.9752196073532104,
      0.9797136783599854,
      0.9827888011932373,
      0.983031153678894,
      0.9846229553222656,
      0.9852978587150574,
      0.9835411310195923,
      0.9833762645721436,
      0.9855726361274719,
      0.9865250587463379,
      0.9835318326950073,
      0.983293354511261,
      0.9868748188018799,
      0.9857171177864075,
      0.9830858111381531,
      0.9851283431053162,
      0.9872627854347229,
      0.9838078618049622,
      0.9823224544525146,
      0.9848915338516235,
      0.9860846996307373,
      0.9836159348487854,
      0.9824821352958679,
      0.9836639165878296,
      0.9808745384216309,
      0.979162335395813,
      0.9813121557235718,
      0.9811084866523743,
      0.9768142104148865,
      0.9792341589927673,
      0.9814260601997375,
      0.9822012186050415,
      0.9855642318725586,
      0.9851946830749512,
      0.9874826073646545,
      0.9900660514831543,
      0.9875389337539673,
      0.9857136607170105,
      0.9899130463600159,
      0.9891449213027954,
      0.9867368936538696,
      0.9856079816818237,
      0.9882990121841431,
      0.9865295886993408,
      0.9841576218605042,
      0.9852024912834167,
      0.9839568734169006,
      0.9816992282867432,
      0.978580117225647,
      0.976129949092865,
      0.972821056842804,
      0.9719225764274597,
      0.9791938662528992,
      0.9819273948669434,
      0.9815624356269836,
      0.9797905683517456,
      0.9823423624038696,
      0.9836688041687012,
      0.9835788011550903,
      0.9831128120422363,
      0.9831984639167786,
      0.9832322597503662,
      0.9861220717430115,
      0.985816478729248,
      0.9846269488334656,
      0.9855201244354248,
      0.9881348013877869,
      0.9861284494400024,
      0.9855793714523315,
      0.9870883226394653,
      0.9862155318260193,
      0.9830134510993958,
      0.9812138676643372,
      0.9788368940353394,
      0.9719710350036621,
      0.9704158306121826,
      0.9564045667648315,
      0.9913409948348999,
      0.9900581240653992,
      0.9940774440765381,
      0.9963939189910889,
      0.9989253878593445,
      0.9998527765274048,
      0.999936580657959,
      0.9999058842658997,
      0.9999160766601562,
      0.9999148845672607,
      0.9999157190322876,
      0.9999534487724304,
      0.9999211430549622,
      0.9999510049819946,
      0.9998980164527893,
      0.9999009370803833,
      0.9998974204063416,
      0.9999253153800964,
      0.9999632239341736,
      0.9999732971191406,
      0.9999594688415527,
      0.9999570250511169,
      0.9999637603759766,
      0.999976634979248,
      0.999974250793457,
      0.9999489188194275,
      0.9999010562896729,
      0.9999480843544006,
      0.9998868107795715,
      0.9998594522476196,
      0.9998689293861389,
      0.9999023079872131,
      0.9991357922554016,
      0.9976869821548462,
      0.9934639930725098,
      0.9958312511444092,
      0.9979536533355713,
      0.9964642524719238,
      0.9985890984535217,
      0.998228132724762,
      0.9993011355400085,
      0.9989623427391052,
      0.9985963106155396,
      0.997107982635498,
      0.9932950735092163,
      0.9977119565010071,
      0.9981746673583984,
      0.9994602799415588,
      0.9993162751197815,
      0.9966892600059509,
      0.9969600439071655,
      0.9930567741394043,
      0.9893186092376709,
      0.9948670268058777,
      0.9931449890136719,
      0.9966751337051392,
      0.9935412406921387,
      0.9970263838768005,
      0.9942036867141724,
      0.9938772916793823,
      0.9978684186935425,
      0.9991258382797241,
      0.9997815489768982,
      0.9999399781227112,
      0.999960720539093,
      0.9999278783798218,
      0.9999603033065796,
      0.9999817609786987,
      0.9999750256538391,
      0.9999468922615051,
      0.999944269657135,
      0.9999568462371826,
      0.9999603033065796,
      0.9999587535858154,
      0.9999761581420898,
      0.9999679327011108,
      0.9999757409095764,
      0.9999663233757019,
      0.9999862909317017,
      0.9999840259552002,
      0.999968409538269,
      0.9999774694442749,
      0.9999780654907227,
      0.9999778270721436,
      0.999981164932251,
      0.9999620318412781,
      0.9999270439147949,
      0.9999630451202393,
      0.9999686479568481,
      0.9999493360519409,
      0.9999584555625916,
      0.9999642372131348,
      0.9999493956565857,
      0.9997522830963135,
      0.9990518689155579,
      0.9993686676025391,
      0.9979035258293152,
      0.9988587498664856,
      0.9950526356697083,
      0.9977318048477173,
      0.9950223565101624,
      0.9977689385414124,
      0.9956263899803162,
      0.9932900667190552,
      0.9927284121513367,
      0.9924670457839966,
      0.9924413561820984,
      0.9962366819381714,
      0.9975823760032654,
      0.9996010661125183,
      0.9998846650123596,
      0.9999613165855408,
      0.9999420642852783,
      0.9999423623085022,
      0.9997884631156921
    ],
    [
      0.9710063934326172,
      0.981997549533844,
      0.9854104518890381,
      0.9879800081253052,
      0.9876020550727844,
      0.9889723062515259,
      0.9893990159034729,
      0.9885962009429932,
      0.9884468913078308,
      0.9902138710021973,
      0.9908725619316101,
      0.9893147349357605,
      0.9891578555107117,
      0.9913878440856934,
      0.9908906817436218,
      0.9889757037162781,
      0.9905058741569519,
      0.9916578531265259,
      0.9895827770233154,
      0.9881429076194763,
      0.9899695515632629,
      0.990574061870575,
      0.9884608387947083,
      0.9875053763389587,
      0.9882130026817322,
      0.9858564734458923,
      0.9845767021179199,
      0.9860885143280029,
      0.9856431484222412,
      0.9825146794319153,
      0.9853336215019226,
      0.986392080783844,
      0.9875421524047852,
      0.9905301332473755,
      0.9896875619888306,
      0.9914980530738831,
      0.9937129020690918,
      0.9920769929885864,
      0.9905579686164856,
      0.9932914972305298,
      0.9931068420410156,
      0.9914239048957825,
      0.9907819032669067,
      0.9928348660469055,
      0.9913795590400696,
      0.9899477958679199,
      0.9906430840492249,
      0.9896330237388611,
      0.988277018070221,
      0.9864675402641296,
      0.9844338297843933,
      0.9816599488258362,
      0.9798913598060608,
      0.9853476285934448,
      0.9872792363166809,
      0.9876626133918762,
      0.9875169396400452,
      0.9883525371551514,
      0.9893158674240112,
      0.9897719025611877,
      0.9894598722457886,
      0.9893954396247864,
      0.989691436290741,
      0.9914134740829468,
      0.99103182554245,
      0.9904191493988037,
      0.9911024570465088,
      0.992776095867157,
      0.9910221695899963,
      0.9903704524040222,
      0.9918175935745239,
      0.991299033164978,
      0.9885647296905518,
      0.9872398376464844,
      0.9863861203193665,
      0.9808323383331299,
      0.9784914255142212,
      0.9684276580810547,
      0.9932352900505066,
      0.9935557842254639,
      0.9964229464530945,
      0.9980928301811218,
      0.9994229078292847,
      0.9998898506164551,
      0.9999448657035828,
      0.9999101161956787,
      0.999920129776001,
      0.9999239444732666,
      0.9999226331710815,
      0.9999558925628662,
      0.9999228119850159,
      0.9999521970748901,
      0.9998996257781982,
      0.9999028444290161,
      0.9998995065689087,
      0.9999268054962158,
      0.9999643564224243,
      0.9999740123748779,
      0.99996018409729,
      0.9999587535858154,
      0.9999648332595825,
      0.9999797940254211,
      0.9999771118164062,
      0.9999622106552124,
      0.9999142289161682,
      0.9999518394470215,
      0.999890148639679,
      0.999863862991333,
      0.9998781681060791,
      0.9999163150787354,
      0.9994798302650452,
      0.9987279176712036,
      0.9961367845535278,
      0.9978578686714172,
      0.999057412147522,
      0.998534619808197,
      0.9993910789489746,
      0.9992222189903259,
      0.9996069669723511,
      0.9993431568145752,
      0.9991678595542908,
      0.9982801675796509,
      0.9954236149787903,
      0.9986368417739868,
      0.9989821910858154,
      0.9996647834777832,
      0.9995720386505127,
      0.9984951019287109,
      0.9986154437065125,
      0.9962944388389587,
      0.9934476613998413,
      0.9967352151870728,
      0.9959651231765747,
      0.9981933832168579,
      0.996580183506012,
      0.9983370900154114,
      0.9969984889030457,
      0.9967402219772339,
      0.9988175630569458,
      0.9994246363639832,
      0.9998221397399902,
      0.9999446272850037,
      0.9999637603759766,
      0.9999306797981262,
      0.9999611973762512,
      0.9999822378158569,
      0.999975860118866,
      0.999945878982544,
      0.9999450445175171,
      0.9999569058418274,
      0.9999614953994751,
      0.9999592304229736,
      0.9999765157699585,
      0.9999693036079407,
      0.9999769330024719,
      0.9999672174453735,
      0.9999872446060181,
      0.999984622001648,
      0.9999691247940063,
      0.999977171421051,
      0.9999783635139465,
      0.9999762773513794,
      0.9999811053276062,
      0.9999625086784363,
      0.9999287128448486,
      0.9999638795852661,
      0.9999693036079407,
      0.999950110912323,
      0.9999596476554871,
      0.9999659657478333,
      0.9999532699584961,
      0.9998148083686829,
      0.9994920492172241,
      0.9996766448020935,
      0.9987984299659729,
      0.9994832873344421,
      0.9979523420333862,
      0.9990755319595337,
      0.9979098439216614,
      0.9988707900047302,
      0.9976661205291748,
      0.9965999722480774,
      0.9967985153198242,
      0.996414065361023,
      0.996121883392334,
      0.9981482028961182,
      0.9986975193023682,
      0.9997556805610657,
      0.9999140501022339,
      0.9999657273292542,
      0.9999442100524902,
      0.9999436736106873,
      0.9997910261154175
    ],
    [
      0.977676272392273,
      0.9867505431175232,
      0.98906409740448,
      0.9911333918571472,
      0.9908118844032288,
      0.991718590259552,
      0.9917117357254028,
      0.9912977814674377,
      0.9913417100906372,
      0.9928235411643982,
      0.993324875831604,
      0.9927569627761841,
      0.9924715757369995,
      0.9938573241233826,
      0.9938298463821411,
      0.992641806602478,
      0.9935035705566406,
      0.994072437286377,
      0.9927833080291748,
      0.9916215538978577,
      0.992583155632019,
      0.9929969310760498,
      0.9915251731872559,
      0.9905150532722473,
      0.9909831881523132,
      0.989302396774292,
      0.9890083074569702,
      0.9899471402168274,
      0.9891170263290405,
      0.9866008758544922,
      0.9889311790466309,
      0.9895010590553284,
      0.9908552765846252,
      0.9936906695365906,
      0.9927507638931274,
      0.9939701557159424,
      0.9962181448936462,
      0.9952016472816467,
      0.993777334690094,
      0.995852530002594,
      0.996038019657135,
      0.9947084188461304,
      0.9939308166503906,
      0.9957758188247681,
      0.9947890043258667,
      0.9931580424308777,
      0.993706226348877,
      0.9933345317840576,
      0.9918075203895569,
      0.9904298782348633,
      0.9893678426742554,
      0.9872915744781494,
      0.9852461218833923,
      0.9891748428344727,
      0.9903842806816101,
      0.9908840656280518,
      0.9912033081054688,
      0.991356372833252,
      0.9924236536026001,
      0.9929319620132446,
      0.9928880929946899,
      0.99284428358078,
      0.9931990504264832,
      0.9948364496231079,
      0.9947354793548584,
      0.9937291145324707,
      0.9943259954452515,
      0.995836079120636,
      0.9943482875823975,
      0.9934573769569397,
      0.9949294328689575,
      0.9947003722190857,
      0.9919974207878113,
      0.9907712936401367,
      0.9908818006515503,
      0.986443817615509,
      0.9841454029083252,
      0.9769294261932373,
      0.9951043128967285,
      0.9965723752975464,
      0.998448371887207,
      0.9991846084594727,
      0.9997469782829285,
      0.9999174475669861,
      0.9999516606330872,
      0.9999129772186279,
      0.999922513961792,
      0.9999308586120605,
      0.9999275803565979,
      0.9999576210975647,
      0.9999240040779114,
      0.9999529719352722,
      0.9999002814292908,
      0.9999037384986877,
      0.9999008774757385,
      0.9999279379844666,
      0.999965250492096,
      0.9999746084213257,
      0.999960720539093,
      0.9999600052833557,
      0.9999653697013855,
      0.9999823570251465,
      0.999979555606842,
      0.9999710917472839,
      0.999924898147583,
      0.9999545812606812,
      0.9998921751976013,
      0.9998670816421509,
      0.9998822212219238,
      0.9999272227287292,
      0.999671995639801,
      0.9993575215339661,
      0.9980357885360718,
      0.9990329742431641,
      0.9995970129966736,
      0.9993799328804016,
      0.9996967315673828,
      0.9995899200439453,
      0.9997493028640747,
      0.9995987415313721,
      0.9995172023773193,
      0.9989250898361206,
      0.9969151020050049,
      0.999220609664917,
      0.9994032979011536,
      0.9997910261154175,
      0.9997255802154541,
      0.9992521405220032,
      0.9993240237236023,
      0.9982097744941711,
      0.996576726436615,
      0.9981496930122375,
      0.9979318976402283,
      0.9990334510803223,
      0.998284637928009,
      0.9991352558135986,
      0.9984580874443054,
      0.9984833598136902,
      0.9993507862091064,
      0.999629020690918,
      0.9998506903648376,
      0.9999483823776245,
      0.9999666213989258,
      0.9999339580535889,
      0.9999619126319885,
      0.9999828338623047,
      0.9999768137931824,
      0.9999470710754395,
      0.9999462366104126,
      0.9999569058418274,
      0.9999620318412781,
      0.9999590516090393,
      0.9999765753746033,
      0.9999704957008362,
      0.9999776482582092,
      0.9999677538871765,
      0.9999880194664001,
      0.9999847412109375,
      0.9999702572822571,
      0.9999769926071167,
      0.9999788999557495,
      0.999977707862854,
      0.9999814033508301,
      0.9999631643295288,
      0.9999297261238098,
      0.9999644160270691,
      0.9999696016311646,
      0.9999504089355469,
      0.99996018409729,
      0.9999669194221497,
      0.9999557733535767,
      0.9998520612716675,
      0.9996887445449829,
      0.9998046159744263,
      0.9992644786834717,
      0.9997518658638,
      0.9991328120231628,
      0.9995793104171753,
      0.9991265535354614,
      0.9994245171546936,
      0.9988200664520264,
      0.9986886382102966,
      0.9987178444862366,
      0.9984617233276367,
      0.9982016086578369,
      0.9990544319152832,
      0.9992262125015259,
      0.999835729598999,
      0.9999325275421143,
      0.9999688267707825,
      0.999945878982544,
      0.999944806098938,
      0.999792754650116
    ],
    [
      0.9816305637359619,
      0.9894580245018005,
      0.9911661148071289,
      0.9929779767990112,
      0.9929413199424744,
      0.9937279224395752,
      0.9938856363296509,
      0.9937332272529602,
      0.9937314987182617,
      0.9950664639472961,
      0.9956445097923279,
      0.995278537273407,
      0.9949069023132324,
      0.996073305606842,
      0.9964234232902527,
      0.9953223466873169,
      0.9957322478294373,
      0.996359646320343,
      0.9954347014427185,
      0.9943165183067322,
      0.9945448637008667,
      0.9951435923576355,
      0.9941422939300537,
      0.9928566813468933,
      0.9927586317062378,
      0.9916234612464905,
      0.9921127557754517,
      0.9922375082969666,
      0.9909789562225342,
      0.9894233345985413,
      0.9911640286445618,
      0.9915189743041992,
      0.992866039276123,
      0.9955874085426331,
      0.9948770403862,
      0.9956485033035278,
      0.9975205063819885,
      0.9970160722732544,
      0.9959635734558105,
      0.9972448348999023,
      0.9975296258926392,
      0.9967958331108093,
      0.9961492419242859,
      0.9973655343055725,
      0.9968483448028564,
      0.9955984950065613,
      0.9956936836242676,
      0.9955313205718994,
      0.9941741228103638,
      0.9930315613746643,
      0.9920781254768372,
      0.9904954433441162,
      0.9884395003318787,
      0.9922797083854675,
      0.9931317567825317,
      0.9929467439651489,
      0.9933290481567383,
      0.9934414625167847,
      0.9942972660064697,
      0.994860827922821,
      0.9952982068061829,
      0.9953585863113403,
      0.9954429864883423,
      0.9968885779380798,
      0.9969109296798706,
      0.9962270259857178,
      0.996620774269104,
      0.9976083636283875,
      0.9965771436691284,
      0.9958701133728027,
      0.9969074726104736,
      0.9967190027236938,
      0.9942542314529419,
      0.9931342005729675,
      0.993371844291687,
      0.9895433187484741,
      0.9874967932701111,
      0.9832828044891357,
      0.9963086247444153,
      0.9979448318481445,
      0.9992707371711731,
      0.9995947480201721,
      0.9998665452003479,
      0.9999353885650635,
      0.9999566674232483,
      0.9999152421951294,
      0.9999241828918457,
      0.9999358654022217,
      0.9999315142631531,
      0.9999589323997498,
      0.9999247789382935,
      0.9999533891677856,
      0.9999002814292908,
      0.9999042749404907,
      0.9999017715454102,
      0.9999285936355591,
      0.9999657869338989,
      0.9999751448631287,
      0.9999611973762512,
      0.9999610185623169,
      0.9999663829803467,
      0.9999842047691345,
      0.9999810457229614,
      0.9999749064445496,
      0.999930739402771,
      0.999955952167511,
      0.99989253282547,
      0.9998687505722046,
      0.9998843669891357,
      0.9999345541000366,
      0.9997718930244446,
      0.9996442794799805,
      0.999030590057373,
      0.9995384216308594,
      0.9998214840888977,
      0.9996796250343323,
      0.999822199344635,
      0.9997191429138184,
      0.9998148083686829,
      0.999737024307251,
      0.9996973872184753,
      0.9992787837982178,
      0.9980246424674988,
      0.999496579170227,
      0.9996116161346436,
      0.9998464584350586,
      0.9998137950897217,
      0.9995717406272888,
      0.9996191263198853,
      0.9990697503089905,
      0.998164176940918,
      0.998943030834198,
      0.9988298416137695,
      0.9994766712188721,
      0.9990273118019104,
      0.9994792342185974,
      0.9990978240966797,
      0.9992092847824097,
      0.9995609521865845,
      0.999742329120636,
      0.9998670816421509,
      0.9999504685401917,
      0.9999682307243347,
      0.9999362826347351,
      0.999962568283081,
      0.9999830722808838,
      0.9999773502349854,
      0.999948263168335,
      0.9999474287033081,
      0.9999568462371826,
      0.9999626874923706,
      0.9999589323997498,
      0.999976634979248,
      0.9999714493751526,
      0.999978244304657,
      0.9999678730964661,
      0.9999885559082031,
      0.9999849796295166,
      0.9999714493751526,
      0.9999768733978271,
      0.9999791979789734,
      0.9999776482582092,
      0.9999815821647644,
      0.9999637007713318,
      0.9999307990074158,
      0.9999649524688721,
      0.9999698400497437,
      0.9999505281448364,
      0.999960720539093,
      0.9999676942825317,
      0.9999581575393677,
      0.9998769760131836,
      0.9997896552085876,
      0.9998639225959778,
      0.9995532035827637,
      0.9998513460159302,
      0.9995376467704773,
      0.9997739791870117,
      0.9995903968811035,
      0.9997134208679199,
      0.9994140267372131,
      0.9994262456893921,
      0.9995008111000061,
      0.9991338849067688,
      0.9989314079284668,
      0.9994229078292847,
      0.9995114207267761,
      0.9998822212219238,
      0.9999457001686096,
      0.9999712705612183,
      0.9999467730522156,
      0.999944806098938,
      0.9997923374176025
    ]
  ],
  "rfd_device": "NVIDIA A30",
  "rfd_time": 54,
  "rfd_con_ref_pdb_idx": [],
  "rfd_con_hal_pdb_idx": [],
  "rfd_con_ref_idx0": [],
  "rfd_con_hal_idx0": [],
  "rfd_complex_con_ref_pdb_idx": "[('A', 17), ('A', 18), ('A', 19), ('A', 20), ('A', 21), ('A', 22), ('A', 23), ('A', 24), ('A', 25), ('A', 26), ('A', 27), ('A', 28), ('A', 29), ('A', 30), ('A', 31), ('A', 32), ('A', 33), ('A', 34), ('A', 35), ('A', 36), ('A', 37), ('A', 38), ('A', 39), ('A', 40), ('A', 41), ('A', 42), ('A', 43), ('A', 44), ('A', 45), ('A', 46), ('A', 47), ('A', 48), ('A', 49), ('A', 50), ('A', 51), ('A', 52), ('A', 53), ('A', 54), ('A', 55), ('A', 56), ('A', 57), ('A', 58), ('A', 59), ('A', 60), ('A', 61), ('A', 62), ('A', 63), ('A', 64), ('A', 65), ('A', 66), ('A', 67), ('A', 68), ('A', 69), ('A', 70), ('A', 71), ('A', 72), ('A', 73), ('A', 74), ('A', 75), ('A', 76), ('A', 77), ('A', 78), ('A', 79), ('A', 80), ('A', 81), ('A', 82), ('A', 83), ('A', 84), ('A', 85), ('A', 86), ('A', 87), ('A', 88), ('A', 89), ('A', 90), ('A', 91), ('A', 92), ('A', 93), ('A', 94), ('A', 95), ('A', 96), ('A', 97), ('A', 98), ('A', 99), ('A', 100), ('A', 101), ('A', 102), ('A', 103), ('A', 104), ('A', 105), ('A', 106), ('A', 107), ('A', 108), ('A', 109), ('A', 110), ('A', 111), ('A', 112), ('A', 113), ('A', 114), ('A', 115), ('A', 116), ('A', 117), ('A', 118), ('A', 119), ('A', 120), ('A', 121), ('A', 122), ('A', 123), ('A', 124), ('A', 125), ('A', 126), ('A', 127), ('A', 128), ('A', 129), ('A', 130), ('A', 131)]",
  "rfd_complex_con_hal_pdb_idx": "[('B', 79), ('B', 80), ('B', 81), ('B', 82), ('B', 83), ('B', 84), ('B', 85), ('B', 86), ('B', 87), ('B', 88), ('B', 89), ('B', 90), ('B', 91), ('B', 92), ('B', 93), ('B', 94), ('B', 95), ('B', 96), ('B', 97), ('B', 98), ('B', 99), ('B', 100), ('B', 101), ('B', 102), ('B', 103), ('B', 104), ('B', 105), ('B', 106), ('B', 107), ('B', 108), ('B', 109), ('B', 110), ('B', 111), ('B', 112), ('B', 113), ('B', 114), ('B', 115), ('B', 116), ('B', 117), ('B', 118), ('B', 119), ('B', 120), ('B', 121), ('B', 122), ('B', 123), ('B', 124), ('B', 125), ('B', 126), ('B', 127), ('B', 128), ('B', 129), ('B', 130), ('B', 131), ('B', 132), ('B', 133), ('B', 134), ('B', 135), ('B', 136), ('B', 137), ('B', 138), ('B', 139), ('B', 140), ('B', 141), ('B', 142), ('B', 143), ('B', 144), ('B', 145), ('B', 146), ('B', 147), ('B', 148), ('B', 149), ('B', 150), ('B', 151), ('B', 152), ('B', 153), ('B', 154), ('B', 155), ('B', 156), ('B', 157), ('B', 158), ('B', 159), ('B', 160), ('B', 161), ('B', 162), ('B', 163), ('B', 164), ('B', 165), ('B', 166), ('B', 167), ('B', 168), ('B', 169), ('B', 170), ('B', 171), ('B', 172), ('B', 173), ('B', 174), ('B', 175), ('B', 176), ('B', 177), ('B', 178), ('B', 179), ('B', 180), ('B', 181), ('B', 182), ('B', 183), ('B', 184), ('B', 185), ('B', 186), ('B', 187), ('B', 188), ('B', 189), ('B', 190), ('B', 191), ('B', 192), ('B', 193)]",
  "rfd_receptor_con_ref_pdb_idx": "[('A', 17), ('A', 18), ('A', 19), ('A', 20), ('A', 21), ('A', 22), ('A', 23), ('A', 24), ('A', 25), ('A', 26), ('A', 27), ('A', 28), ('A', 29), ('A', 30), ('A', 31), ('A', 32), ('A', 33), ('A', 34), ('A', 35), ('A', 36), ('A', 37), ('A', 38), ('A', 39), ('A', 40), ('A', 41), ('A', 42), ('A', 43), ('A', 44), ('A', 45), ('A', 46), ('A', 47), ('A', 48), ('A', 49), ('A', 50), ('A', 51), ('A', 52), ('A', 53), ('A', 54), ('A', 55), ('A', 56), ('A', 57), ('A', 58), ('A', 59), ('A', 60), ('A', 61), ('A', 62), ('A', 63), ('A', 64), ('A', 65), ('A', 66), ('A', 67), ('A', 68), ('A', 69), ('A', 70), ('A', 71), ('A', 72), ('A', 73), ('A', 74), ('A', 75), ('A', 76), ('A', 77), ('A', 78), ('A', 79), ('A', 80), ('A', 81), ('A', 82), ('A', 83), ('A', 84), ('A', 85), ('A', 86), ('A', 87), ('A', 88), ('A', 89), ('A', 90), ('A', 91), ('A', 92), ('A', 93), ('A', 94), ('A', 95), ('A', 96), ('A', 97), ('A', 98), ('A', 99), ('A', 100), ('A', 101), ('A', 102), ('A', 103), ('A', 104), ('A', 105), ('A', 106), ('A', 107), ('A', 108), ('A', 109), ('A', 110), ('A', 111), ('A', 112), ('A', 113), ('A', 114), ('A', 115), ('A', 116), ('A', 117), ('A', 118), ('A', 119), ('A', 120), ('A', 121), ('A', 122), ('A', 123), ('A', 124), ('A', 125), ('A', 126), ('A', 127), ('A', 128), ('A', 129), ('A', 130), ('A', 131)]",
  "rfd_receptor_con_hal_pdb_idx": "[('B', 79), ('B', 80), ('B', 81), ('B', 82), ('B', 83), ('B', 84), ('B', 85), ('B', 86), ('B', 87), ('B', 88), ('B', 89), ('B', 90), ('B', 91), ('B', 92), ('B', 93), ('B', 94), ('B', 95), ('B', 96), ('B', 97), ('B', 98), ('B', 99), ('B', 100), ('B', 101), ('B', 102), ('B', 103), ('B', 104), ('B', 105), ('B', 106), ('B', 107), ('B', 108), ('B', 109), ('B', 110), ('B', 111), ('B', 112), ('B', 113), ('B', 114), ('B', 115), ('B', 116), ('B', 117), ('B', 118), ('B', 119), ('B', 120), ('B', 121), ('B', 122), ('B', 123), ('B', 124), ('B', 125), ('B', 126), ('B', 127), ('B', 128), ('B', 129), ('B', 130), ('B', 131), ('B', 132), ('B', 133), ('B', 134), ('B', 135), ('B', 136), ('B', 137), ('B', 138), ('B', 139), ('B', 140), ('B', 141), ('B', 142), ('B', 143), ('B', 144), ('B', 145), ('B', 146), ('B', 147), ('B', 148), ('B', 149), ('B', 150), ('B', 151), ('B', 152), ('B', 153), ('B', 154), ('B', 155), ('B', 156), ('B', 157), ('B', 158), ('B', 159), ('B', 160), ('B', 161), ('B', 162), ('B', 163), ('B', 164), ('B', 165), ('B', 166), ('B', 167), ('B', 168), ('B', 169), ('B', 170), ('B', 171), ('B', 172), ('B', 173), ('B', 174), ('B', 175), ('B', 176), ('B', 177), ('B', 178), ('B', 179), ('B', 180), ('B', 181), ('B', 182), ('B', 183), ('B', 184), ('B', 185), ('B', 186), ('B', 187), ('B', 188), ('B', 189), ('B', 190), ('B', 191), ('B', 192), ('B', 193)]",
  "rfd_complex_con_ref_idx0": [
    0,
    1,
    2,
    3,
    4,
    5,
    6,
    7,
    8,
    9,
    10,
    11,
    12,
    13,
    14,
    15,
    16,
    17,
    18,
    19,
    20,
    21,
    22,
    23,
    24,
    25,
    26,
    27,
    28,
    29,
    30,
    31,
    32,
    33,
    34,
    35,
    36,
    37,
    38,
    39,
    40,
    41,
    42,
    43,
    44,
    45,
    46,
    47,
    48,
    49,
    50,
    51,
    52,
    53,
    54,
    55,
    56,
    57,
    58,
    59,
    60,
    61,
    62,
    63,
    64,
    65,
    66,
    67,
    68,
    69,
    70,
    71,
    72,
    73,
    74,
    75,
    76,
    77,
    78,
    79,
    80,
    81,
    82,
    83,
    84,
    85,
    86,
    87,
    88,
    89,
    90,
    91,
    92,
    93,
    94,
    95,
    96,
    97,
    98,
    99,
    100,
    101,
    102,
    103,
    104,
    105,
    106,
    107,
    108,
    109,
    110,
    111,
    112,
    113,
    114
  ],
  "rfd_complex_con_hal_idx0": [
    78,
    79,
    80,
    81,
    82,
    83,
    84,
    85,
    86,
    87,
    88,
    89,
    90,
    91,
    92,
    93,
    94,
    95,
    96,
    97,
    98,
    99,
    100,
    101,
    102,
    103,
    104,
    105,
    106,
    107,
    108,
    109,
    110,
    111,
    112,
    113,
    114,
    115,
    116,
    117,
    118,
    119,
    120,
    121,
    122,
    123,
    124,
    125,
    126,
    127,
    128,
    129,
    130,
    131,
    132,
    133,
    134,
    135,
    136,
    137,
    138,
    139,
    140,
    141,
    142,
    143,
    144,
    145,
    146,
    147,
    148,
    149,
    150,
    151,
    152,
    153,
    154,
    155,
    156,
    157,
    158,
    159,
    160,
    161,
    162,
    163,
    164,
    165,
    166,
    167,
    168,
    169,
    170,
    171,
    172,
    173,
    174,
    175,
    176,
    177,
    178,
    179,
    180,
    181,
    182,
    183,
    184,
    185,
    186,
    187,
    188,
    189,
    190,
    191,
    192
  ],
  "rfd_receptor_con_ref_idx0": [
    0,
    1,
    2,
    3,
    4,
    5,
    6,
    7,
    8,
    9,
    10,
    11,
    12,
    13,
    14,
    15,
    16,
    17,
    18,
    19,
    20,
    21,
    22,
    23,
    24,
    25,
    26,
    27,
    28,
    29,
    30,
    31,
    32,
    33,
    34,
    35,
    36,
    37,
    38,
    39,
    40,
    41,
    42,
    43,
    44,
    45,
    46,
    47,
    48,
    49,
    50,
    51,
    52,
    53,
    54,
    55,
    56,
    57,
    58,
    59,
    60,
    61,
    62,
    63,
    64,
    65,
    66,
    67,
    68,
    69,
    70,
    71,
    72,
    73,
    74,
    75,
    76,
    77,
    78,
    79,
    80,
    81,
    82,
    83,
    84,
    85,
    86,
    87,
    88,
    89,
    90,
    91,
    92,
    93,
    94,
    95,
    96,
    97,
    98,
    99,
    100,
    101,
    102,
    103,
    104,
    105,
    106,
    107,
    108,
    109,
    110,
    111,
    112,
    113,
    114
  ],
  "rfd_receptor_con_hal_idx0": [
    0,
    1,
    2,
    3,
    4,
    5,
    6,
    7,
    8,
    9,
    10,
    11,
    12,
    13,
    14,
    15,
    16,
    17,
    18,
    19,
    20,
    21,
    22,
    23,
    24,
    25,
    26,
    27,
    28,
    29,
    30,
    31,
    32,
    33,
    34,
    35,
    36,
    37,
    38,
    39,
    40,
    41,
    42,
    43,
    44,
    45,
    46,
    47,
    48,
    49,
    50,
    51,
    52,
    53,
    54,
    55,
    56,
    57,
    58,
    59,
    60,
    61,
    62,
    63,
    64,
    65,
    66,
    67,
    68,
    69,
    70,
    71,
    72,
    73,
    74,
    75,
    76,
    77,
    78,
    79,
    80,
    81,
    82,
    83,
    84,
    85,
    86,
    87,
    88,
    89,
    90,
    91,
    92,
    93,
    94,
    95,
    96,
    97,
    98,
    99,
    100,
    101,
    102,
    103,
    104,
    105,
    106,
    107,
    108,
    109,
    110,
    111,
    112,
    113,
    114
  ],
  "rfd_inpaint_str": [
    false,
    false,
    false,
    false,
    false,
    false,
    false,
    false,
    false,
    false,
    false,
    false,
    false,
    false,
    false,
    false,
    false,
    false,
    false,
    false,
    false,
    false,
    false,
    false,
    false,
    false,
    false,
    false,
    false,
    false,
    false,
    false,
    false,
    false,
    false,
    false,
    false,
    false,
    false,
    false,
    false,
    false,
    false,
    false,
    false,
    false,
    false,
    false,
    false,
    false,
    false,
    false,
    false,
    false,
    false,
    false,
    false,
    false,
    false,
    false,
    false,
    false,
    false,
    false,
    false,
    false,
    false,
    false,
    false,
    false,
    false,
    false,
    false,
    false,
    false,
    false,
    false,
    false,
    true,
    true,
    true,
    true,
    true,
    true,
    true,
    true,
    true,
    true,
    true,
    true,
    true,
    true,
    true,
    true,
    true,
    true,
    true,
    true,
    true,
    true,
    true,
    true,
    true,
    true,
    true,
    true,
    true,
    true,
    true,
    true,
    true,
    true,
    true,
    true,
    true,
    true,
    true,
    true,
    true,
    true,
    true,
    true,
    true,
    true,
    true,
    true,
    true,
    true,
    true,
    true,
    true,
    true,
    true,
    true,
    true,
    true,
    true,
    true,
    true,
    true,
    true,
    true,
    true,
    true,
    true,
    true,
    true,
    true,
    true,
    true,
    true,
    true,
    true,
    true,
    true,
    true,
    true,
    true,
    true,
    true,
    true,
    true,
    true,
    true,
    true,
    true,
    true,
    true,
    true,
    true,
    true,
    true,
    true,
    true,
    true,
    true,
    true,
    true,
    true,
    true,
    true,
    true,
    true,
    true,
    true,
    true,
    true,
    true,
    true,
    true,
    true,
    true,
    true
  ],
  "rfd_inpaint_seq": [
    false,
    false,
    false,
    false,
    false,
    false,
    false,
    false,
    false,
    false,
    false,
    false,
    false,
    false,
    false,
    false,
    false,
    false,
    false,
    false,
    false,
    false,
    false,
    false,
    false,
    false,
    false,
    false,
    false,
    false,
    false,
    false,
    false,
    false,
    false,
    false,
    false,
    false,
    false,
    false,
    false,
    false,
    false,
    false,
    false,
    false,
    false,
    false,
    false,
    false,
    false,
    false,
    false,
    false,
    false,
    false,
    false,
    false,
    false,
    false,
    false,
    false,
    false,
    false,
    false,
    false,
    false,
    false,
    false,
    false,
    false,
    false,
    false,
    false,
    false,
    false,
    false,
    false,
    true,
    true,
    true,
    true,
    true,
    true,
    true,
    true,
    true,
    true,
    true,
    true,
    true,
    true,
    true,
    true,
    true,
    true,
    true,
    true,
    true,
    true,
    true,
    true,
    true,
    true,
    true,
    true,
    true,
    true,
    true,
    true,
    true,
    true,
    true,
    true,
    true,
    true,
    true,
    true,
    true,
    true,
    true,
    true,
    true,
    true,
    true,
    true,
    true,
    true,
    true,
    true,
    true,
    true,
    true,
    true,
    true,
    true,
    true,
    true,
    true,
    true,
    true,
    true,
    true,
    true,
    true,
    true,
    true,
    true,
    true,
    true,
    true,
    true,
    true,
    true,
    true,
    true,
    true,
    true,
    true,
    true,
    true,
    true,
    true,
    true,
    true,
    true,
    true,
    true,
    true,
    true,
    true,
    true,
    true,
    true,
    true,
    true,
    true,
    true,
    true,
    true,
    true,
    true,
    true,
    true,
    true,
    true,
    true,
    true,
    true,
    true,
    true,
    true,
    true
  ],
  "rfd_sampled_mask": [
    "A17-131/0",
    "78-78"
  ],
  "rfd_mask_1d": [
    false,
    false,
    false,
    false,
    false,
    false,
    false,
    false,
    false,
    false,
    false,
    false,
    false,
    false,
    false,
    false,
    false,
    false,
    false,
    false,
    false,
    false,
    false,
    false,
    false,
    false,
    false,
    false,
    false,
    false,
    false,
    false,
    false,
    false,
    false,
    false,
    false,
    false,
    false,
    false,
    false,
    false,
    false,
    false,
    false,
    false,
    false,
    false,
    false,
    false,
    false,
    false,
    false,
    false,
    false,
    false,
    false,
    false,
    false,
    false,
    false,
    false,
    false,
    false,
    false,
    false,
    false,
    false,
    false,
    false,
    false,
    false,
    false,
    false,
    false,
    false,
    false,
    false,
    true,
    true,
    true,
    true,
    true,
    true,
    true,
    true,
    true,
    true,
    true,
    true,
    true,
    true,
    true,
    true,
    true,
    true,
    true,
    true,
    true,
    true,
    true,
    true,
    true,
    true,
    true,
    true,
    true,
    true,
    true,
    true,
    true,
    true,
    true,
    true,
    true,
    true,
    true,
    true,
    true,
    true,
    true,
    true,
    true,
    true,
    true,
    true,
    true,
    true,
    true,
    true,
    true,
    true,
    true,
    true,
    true,
    true,
    true,
    true,
    true,
    true,
    true,
    true,
    true,
    true,
    true,
    true,
    true,
    true,
    true,
    true,
    true,
    true,
    true,
    true,
    true,
    true,
    true,
    true,
    true,
    true,
    true,
    true,
    true,
    true,
    true,
    true,
    true,
    true,
    true,
    true,
    true,
    true,
    true,
    true,
    true,
    true,
    true,
    true,
    true,
    true,
    true,
    true,
    true,
    true,
    true,
    true,
    true,
    true,
    true,
    true,
    true,
    true,
    true
  ]
}
```
