## Supplementary File 1 for "ProteinDJ: a high-performance and modular protein design pipeline": fold_48.json

```
{
  "fold_id": 48,
  "rfd_config": {
    "inference": {
      "input_pdb": "5o45_pd-l1.pdb",
      "num_designs": 25,
      "design_startnum": 25,
      "ckpt_override_path": null,
      "symmetry": null,
      "recenter": true,
      "radius": 10.0,
      "model_only_neighbors": false,
      "output_prefix": "./rfd_results/fold",
      "write_trajectory": false,
      "scaffold_guided": false,
      "model_runner": "SelfConditioning",
      "cautious": true,
      "align_motif": true,
      "symmetric_self_cond": true,
      "final_step": 1,
      "deterministic": false,
      "trb_save_ckpt_path": "/app/RFdiffusion/models/Complex_base_ckpt.pt",
      "schedule_directory_path": "/app/RFdiffusion/schedules",
      "model_directory_path": "/app/RFdiffusion/models"
    },
    "contigmap": {
      "contigs": [
        "A17-131/0 50-100"
      ],
      "inpaint_seq": null,
      "inpaint_str": null,
      "inpaint_str_helix": null,
      "inpaint_str_strand": null,
      "inpaint_str_loop": null,
      "provide_seq": null,
      "length": null
    },
    "model": {
      "n_extra_block": 4,
      "n_main_block": 32,
      "n_ref_block": 4,
      "d_msa": 256,
      "d_msa_full": 64,
      "d_pair": 128,
      "d_templ": 64,
      "n_head_msa": 8,
      "n_head_pair": 4,
      "n_head_templ": 4,
      "d_hidden": 32,
      "d_hidden_templ": 32,
      "p_drop": 0.15,
      "SE3_param_full": {
        "num_layers": 1,
        "num_channels": 32,
        "num_degrees": 2,
        "n_heads": 4,
        "div": 4,
        "l0_in_features": 8,
        "l0_out_features": 8,
        "l1_in_features": 3,
        "l1_out_features": 2,
        "num_edge_features": 32
      },
      "SE3_param_topk": {
        "num_layers": 1,
        "num_channels": 32,
        "num_degrees": 2,
        "n_heads": 4,
        "div": 4,
        "l0_in_features": 64,
        "l0_out_features": 64,
        "l1_in_features": 3,
        "l1_out_features": 2,
        "num_edge_features": 64
      },
      "freeze_track_motif": false,
      "use_motif_timestep": true
    },
    "diffuser": {
      "T": 50,
      "b_0": 0.01,
      "b_T": 0.07,
      "schedule_type": "linear",
      "so3_type": "igso3",
      "crd_scale": 0.25,
      "partial_T": null,
      "so3_schedule_type": "linear",
      "min_b": 1.5,
      "max_b": 2.5,
      "min_sigma": 0.02,
      "max_sigma": 1.5
    },
    "denoiser": {
      "noise_scale_ca": 0,
      "final_noise_scale_ca": 1,
      "ca_noise_schedule_type": "constant",
      "noise_scale_frame": 0,
      "final_noise_scale_frame": 1,
      "frame_noise_schedule_type": "constant"
    },
    "ppi": {
      "hotspot_res": [
        "A56",
        "A115",
        "A123"
      ]
    },
    "potentials": {
      "guiding_potentials": null,
      "guide_scale": 10,
      "guide_decay": "constant",
      "olig_inter_all": null,
      "olig_intra_all": null,
      "olig_custom_contact": null,
      "substrate": null
    },
    "contig_settings": {
      "ref_idx": null,
      "hal_idx": null,
      "idx_rf": null,
      "inpaint_seq_tensor": null
    },
    "preprocess": {
      "sidechain_input": false,
      "motif_sidechain_input": true,
      "d_t1d": 24,
      "d_t2d": 44,
      "prob_self_cond": 0.5,
      "str_self_cond": true,
      "predict_previous": false
    },
    "logging": {
      "inputs": false
    },
    "scaffoldguided": {
      "scaffoldguided": false,
      "target_pdb": false,
      "target_path": null,
      "scaffold_list": null,
      "scaffold_dir": null,
      "sampled_insertion": 0,
      "sampled_N": 0,
      "sampled_C": 0,
      "ss_mask": 0,
      "systematic": false,
      "target_ss": null,
      "target_adj": null,
      "mask_loops": true,
      "contig_crop": null
    }
  },
  "rfd_plddt": [
    [
      0.16428595781326294,
      0.17968948185443878,
      0.16520345211029053,
      0.15962490439414978,
      0.16165274381637573,
      0.15540854632854462,
      0.14931587874889374,
      0.1496741771697998,
      0.14712311327457428,
      0.13826781511306763,
      0.12976083159446716,
      0.1288354992866516,
      0.1280083954334259,
      0.12577539682388306,
      0.1126161739230156,
      0.11001407355070114,
      0.1123710498213768,
      0.10927177220582962,
      0.10682089626789093,
      0.10856342315673828,
      0.11329388618469238,
      0.10724209994077682,
      0.1069699078798294,
      0.10890118777751923,
      0.10431788116693497,
      0.1019326001405716,
      0.09916097670793533,
      0.09545956552028656,
      0.08980206400156021,
      0.08899232000112534,
      0.08655063062906265,
      0.09011232852935791,
      0.08862203359603882,
      0.08769245445728302,
      0.09380850195884705,
      0.09483952820301056,
      0.09372929483652115,
      0.09366950392723083,
      0.09717409312725067,
      0.08799208700656891,
      0.08484096080064774,
      0.08455631136894226,
      0.08408479392528534,
      0.08012014627456665,
      0.08100126683712006,
      0.08473137021064758,
      0.08361552655696869,
      0.08367804437875748,
      0.0813249945640564,
      0.08267906308174133,
      0.0901489183306694,
      0.0909765362739563,
      0.0923522487282753,
      0.09384093433618546,
      0.09499415010213852,
      0.08793754130601883,
      0.07932399958372116,
      0.9213587045669556,
      0.8653790950775146,
      0.8949406743049622,
      0.9127863645553589,
      0.9484301805496216,
      0.9753104448318481,
      0.9859264492988586,
      0.9931159615516663,
      0.9869812726974487,
      0.9681913256645203,
      0.9749216437339783,
      0.9887480139732361,
      0.9917973875999451,
      0.9940686821937561,
      0.9915324449539185,
      0.9928523302078247,
      0.9922781586647034,
      0.9942705035209656,
      0.9971464276313782,
      0.9987101554870605,
      0.9990629553794861,
      0.9988080263137817,
      0.9984546303749084,
      0.9950682520866394,
      0.9964154362678528,
      0.989902675151825,
      0.9929519891738892,
      0.9963539838790894,
      0.9949096441268921,
      0.9911780953407288,
      0.9887311458587646,
      0.9841156005859375,
      0.9558373689651489,
      0.9330524206161499,
      0.8648871183395386,
      0.8853600025177002,
      0.9190029501914978,
      0.879912257194519,
      0.9143449068069458,
      0.8894997835159302,
      0.9446234107017517,
      0.9174268245697021,
      0.9262447357177734,
      0.8725669384002686,
      0.8439351916313171,
      0.8927834033966064,
      0.899282693862915,
      0.9537934064865112,
      0.9546406865119934,
      0.9161463975906372,
      0.9228310585021973,
      0.8800954818725586,
      0.8540273904800415,
      0.9115628004074097,
      0.9164804816246033,
      0.924363911151886,
      0.8891631960868835,
      0.9001238346099854,
      0.8617188930511475,
      0.8579822778701782,
      0.9018881916999817,
      0.9137942790985107,
      0.9428574442863464,
      0.9775399565696716,
      0.988532304763794,
      0.9792338013648987,
      0.9877763986587524,
      0.9965041279792786,
      0.997389554977417,
      0.9973036050796509,
      0.9971513152122498,
      0.997234046459198,
      0.9928887486457825,
      0.9934491515159607,
      0.9970571994781494,
      0.996609628200531,
      0.99565190076828,
      0.9982795715332031,
      0.9982012510299683,
      0.9985337853431702,
      0.9971184730529785,
      0.9989684224128723,
      0.9989052414894104,
      0.999339759349823,
      0.9990194439888,
      0.9973485469818115,
      0.9942903518676758,
      0.9954091310501099,
      0.9955227375030518,
      0.9910874962806702,
      0.9902332425117493,
      0.9946419596672058,
      0.9857743382453918,
      0.957665205001831,
      0.921470046043396,
      0.932860255241394,
      0.9002372026443481,
      0.927062451839447,
      0.8678508996963501,
      0.8976233005523682,
      0.8561865091323853,
      0.9122859239578247,
      0.8846533298492432,
      0.8521857857704163,
      0.8314779996871948,
      0.8570950031280518,
      0.8748908638954163,
      0.8906452655792236,
      0.9040110111236572,
      0.9514107704162598,
      0.9606137275695801,
      0.9855427145957947,
      0.9830435514450073,
      0.9890848398208618,
      0.9856458902359009
    ],
    [
      0.1231694146990776,
      0.129983589053154,
      0.13203683495521545,
      0.13206607103347778,
      0.13001704216003418,
      0.12590834498405457,
      0.12751036882400513,
      0.12465599179267883,
      0.12735812366008759,
      0.12136293947696686,
      0.11742499470710754,
      0.11562690883874893,
      0.11353825032711029,
      0.11100002378225327,
      0.10495563596487045,
      0.10537572205066681,
      0.1026904433965683,
      0.09971937537193298,
      0.09439346939325333,
      0.09199375659227371,
      0.09750001132488251,
      0.09830334782600403,
      0.09704363346099854,
      0.09754131734371185,
      0.09678151458501816,
      0.09819398820400238,
      0.09122122079133987,
      0.08880635350942612,
      0.08807700127363205,
      0.08392807096242905,
      0.08521060645580292,
      0.08899103105068207,
      0.089745432138443,
      0.0923021137714386,
      0.0956328809261322,
      0.09551794826984406,
      0.0960751473903656,
      0.0944986641407013,
      0.09748028963804245,
      0.09004224836826324,
      0.09055477380752563,
      0.08365105837583542,
      0.07906083762645721,
      0.0787007287144661,
      0.07942824810743332,
      0.07978782057762146,
      0.08466055989265442,
      0.09032519161701202,
      0.09436999261379242,
      0.10378080606460571,
      0.10982553660869598,
      0.11288932710886002,
      0.11141659319400787,
      0.11192214488983154,
      0.11777333915233612,
      0.11577854305505753,
      0.10626983642578125,
      0.9195202589035034,
      0.874519944190979,
      0.9024404287338257,
      0.9240691065788269,
      0.9582903385162354,
      0.979766309261322,
      0.9871224164962769,
      0.9919266700744629,
      0.9847026467323303,
      0.9690801501274109,
      0.9739236235618591,
      0.9856675863265991,
      0.9865225553512573,
      0.9891897439956665,
      0.9857098460197449,
      0.9888179898262024,
      0.9872831702232361,
      0.9903171062469482,
      0.9951615929603577,
      0.997422993183136,
      0.9982313513755798,
      0.9985519051551819,
      0.9984602928161621,
      0.996571958065033,
      0.9972414970397949,
      0.9929665923118591,
      0.993143618106842,
      0.9948715567588806,
      0.9907481670379639,
      0.978759229183197,
      0.9725651741027832,
      0.9713068604469299,
      0.9361124038696289,
      0.9117633700370789,
      0.8445724248886108,
      0.8761488199234009,
      0.9144923686981201,
      0.8913241624832153,
      0.9210009574890137,
      0.9027203321456909,
      0.9430274963378906,
      0.9148551821708679,
      0.9261095523834229,
      0.8700658082962036,
      0.8356480002403259,
      0.884527325630188,
      0.8960626125335693,
      0.9549086093902588,
      0.9547509551048279,
      0.9112179279327393,
      0.9212106466293335,
      0.8740516901016235,
      0.8436874151229858,
      0.8964561223983765,
      0.9057115316390991,
      0.9181987047195435,
      0.8829536437988281,
      0.8928505778312683,
      0.8561366200447083,
      0.8495771288871765,
      0.8959052562713623,
      0.9068323373794556,
      0.9332886934280396,
      0.9697674512863159,
      0.9841353893280029,
      0.971598744392395,
      0.9793305993080139,
      0.9939380884170532,
      0.9963843822479248,
      0.9959120154380798,
      0.9959109425544739,
      0.9935550093650818,
      0.986890971660614,
      0.9869928956031799,
      0.9923722743988037,
      0.9938457012176514,
      0.988221287727356,
      0.994753897190094,
      0.9974268674850464,
      0.9981741309165955,
      0.9970213770866394,
      0.9986068606376648,
      0.9986184239387512,
      0.998695969581604,
      0.9984083771705627,
      0.9943239092826843,
      0.9892444014549255,
      0.9920166730880737,
      0.9924588799476624,
      0.9855977892875671,
      0.9864624738693237,
      0.9932264089584351,
      0.983292281627655,
      0.9579896926879883,
      0.9269439578056335,
      0.9399453401565552,
      0.9022144675254822,
      0.9291987419128418,
      0.8960622549057007,
      0.9108402729034424,
      0.8742305040359497,
      0.911846399307251,
      0.8770391941070557,
      0.8476153612136841,
      0.8414140343666077,
      0.8562240600585938,
      0.8760303854942322,
      0.8979929685592651,
      0.9107856154441833,
      0.9556639194488525,
      0.9626567363739014,
      0.983881950378418,
      0.9802126884460449,
      0.9833745360374451,
      0.9790239930152893
    ],
    [
      0.13900312781333923,
      0.14749453961849213,
      0.14472772181034088,
      0.14079919457435608,
      0.13997085392475128,
      0.1407986879348755,
      0.1382974535226822,
      0.13338932394981384,
      0.13621290028095245,
      0.13333986699581146,
      0.12284325063228607,
      0.11834999173879623,
      0.11490529775619507,
      0.11576779186725616,
      0.11262653768062592,
      0.1120864674448967,
      0.10900440812110901,
      0.10480135679244995,
      0.10334700345993042,
      0.09789644181728363,
      0.10136734694242477,
      0.10418251901865005,
      0.10107055306434631,
      0.10042101889848709,
      0.10118670016527176,
      0.10307440161705017,
      0.09584391862154007,
      0.09108097106218338,
      0.0892544612288475,
      0.08660893887281418,
      0.08474602550268173,
      0.0897279903292656,
      0.09131155163049698,
      0.09334735572338104,
      0.09571754187345505,
      0.09756164997816086,
      0.09771689027547836,
      0.09692390263080597,
      0.09513278305530548,
      0.09086848050355911,
      0.08830475807189941,
      0.08328674733638763,
      0.08090880513191223,
      0.08164893090724945,
      0.08413810282945633,
      0.0862063318490982,
      0.0954466313123703,
      0.10515032708644867,
      0.10854101181030273,
      0.11195667088031769,
      0.11442133784294128,
      0.11886341124773026,
      0.11954449862241745,
      0.12344241142272949,
      0.12767957150936127,
      0.1267108917236328,
      0.1190771609544754,
      0.9272425770759583,
      0.8745254874229431,
      0.9017452001571655,
      0.9222579002380371,
      0.9567515850067139,
      0.9782673120498657,
      0.9863165616989136,
      0.9921472668647766,
      0.9849126935005188,
      0.9674907326698303,
      0.9717931747436523,
      0.9854378700256348,
      0.9867992997169495,
      0.9902473092079163,
      0.9872204065322876,
      0.98995441198349,
      0.9893031716346741,
      0.991966962814331,
      0.9960436224937439,
      0.9980689287185669,
      0.9986441731452942,
      0.9987043738365173,
      0.9985787868499756,
      0.996528148651123,
      0.9972637891769409,
      0.9928091764450073,
      0.9932296276092529,
      0.9952064156532288,
      0.9913815855979919,
      0.9804060459136963,
      0.9746220707893372,
      0.9732286930084229,
      0.9385004639625549,
      0.9149124622344971,
      0.8460328578948975,
      0.8776752948760986,
      0.9183973073959351,
      0.8923083543777466,
      0.9236443042755127,
      0.9017418026924133,
      0.9431734085083008,
      0.9137766361236572,
      0.9239945411682129,
      0.8675206899642944,
      0.831132173538208,
      0.8834660053253174,
      0.8951107263565063,
      0.9555016160011292,
      0.9555445909500122,
      0.9130712747573853,
      0.9228658676147461,
      0.8792625069618225,
      0.8462810516357422,
      0.8989723920822144,
      0.9079586267471313,
      0.9208289384841919,
      0.8844698667526245,
      0.8960522413253784,
      0.8577237129211426,
      0.8483048677444458,
      0.8972526788711548,
      0.9082871079444885,
      0.9353265762329102,
      0.970211923122406,
      0.9852979183197021,
      0.9742640256881714,
      0.9823575019836426,
      0.9951499104499817,
      0.9969208836555481,
      0.9964873790740967,
      0.9965392351150513,
      0.9950133562088013,
      0.9889993667602539,
      0.9890262484550476,
      0.9938127398490906,
      0.9949010610580444,
      0.9901950359344482,
      0.9959431886672974,
      0.9977660775184631,
      0.9984318017959595,
      0.9973337650299072,
      0.9988531470298767,
      0.9988159537315369,
      0.9990016222000122,
      0.9987300634384155,
      0.9957970380783081,
      0.991569459438324,
      0.9932907819747925,
      0.9932953119277954,
      0.9862757921218872,
      0.9863359928131104,
      0.9930574893951416,
      0.9821367859840393,
      0.9543946981430054,
      0.9227662086486816,
      0.9375290274620056,
      0.9004892110824585,
      0.9300998449325562,
      0.8942201137542725,
      0.9118263721466064,
      0.877040445804596,
      0.9151801466941833,
      0.8794584274291992,
      0.8506194949150085,
      0.8431329131126404,
      0.8549278378486633,
      0.8750763535499573,
      0.8966251611709595,
      0.9076897501945496,
      0.9531434774398804,
      0.9590180516242981,
      0.9822267889976501,
      0.9789825677871704,
      0.9835764765739441,
      0.9798862338066101
    ],
    [
      0.21219056844711304,
      0.21227261424064636,
      0.19182105362415314,
      0.17789193987846375,
      0.17275814712047577,
      0.16962695121765137,
      0.1662636697292328,
      0.1575920581817627,
      0.15502828359603882,
      0.15191981196403503,
      0.14518943428993225,
      0.13945205509662628,
      0.1326390951871872,
      0.13808543980121613,
      0.12998777627944946,
      0.12721747159957886,
      0.12032832205295563,
      0.11652135103940964,
      0.11188650131225586,
      0.10835886746644974,
      0.11202127486467361,
      0.11280762404203415,
      0.10925954580307007,
      0.10693976283073425,
      0.10926471650600433,
      0.10870262235403061,
      0.10205254703760147,
      0.09470587223768234,
      0.09420985728502274,
      0.09220094978809357,
      0.08981789648532867,
      0.09600988030433655,
      0.09661271423101425,
      0.09935392439365387,
      0.10117071866989136,
      0.10323455929756165,
      0.10174381732940674,
      0.10377111285924911,
      0.09753798693418503,
      0.09368319809436798,
      0.09166392683982849,
      0.08724091947078705,
      0.08553722500801086,
      0.08713659644126892,
      0.09458319842815399,
      0.09638448059558868,
      0.10657337307929993,
      0.11587512493133545,
      0.1188296228647232,
      0.12118396162986755,
      0.12297181785106659,
      0.13068339228630066,
      0.13140615820884705,
      0.13344383239746094,
      0.1364607810974121,
      0.13380257785320282,
      0.13787998259067535,
      0.9171818494796753,
      0.8688687682151794,
      0.8976333737373352,
      0.9187777042388916,
      0.9541781544685364,
      0.976410984992981,
      0.9851354956626892,
      0.9915255904197693,
      0.9833598136901855,
      0.9648779630661011,
      0.9695253968238831,
      0.9843226075172424,
      0.9854169487953186,
      0.989692211151123,
      0.9866883158683777,
      0.9894309043884277,
      0.9893798828125,
      0.9922385811805725,
      0.996294379234314,
      0.9982458353042603,
      0.9987533092498779,
      0.9987233281135559,
      0.9985637664794922,
      0.9963117837905884,
      0.9971605539321899,
      0.9923412799835205,
      0.9929733872413635,
      0.9951533675193787,
      0.9915010333061218,
      0.9812749624252319,
      0.9755840301513672,
      0.9739648699760437,
      0.938076376914978,
      0.9143847227096558,
      0.8444842100143433,
      0.877086877822876,
      0.916130781173706,
      0.8930107951164246,
      0.9222456216812134,
      0.8991671800613403,
      0.9385826587677002,
      0.9079364538192749,
      0.9197961091995239,
      0.8613827228546143,
      0.82014399766922,
      0.8779586553573608,
      0.8897441625595093,
      0.9526475667953491,
      0.9523439407348633,
      0.9107158184051514,
      0.9208391904830933,
      0.8759757876396179,
      0.8421779870986938,
      0.8987776041030884,
      0.9073795676231384,
      0.9194470643997192,
      0.881026029586792,
      0.8942615389823914,
      0.8532364368438721,
      0.8419082164764404,
      0.8926785588264465,
      0.9049263596534729,
      0.9333696365356445,
      0.9685977101325989,
      0.9848760962486267,
      0.9743455648422241,
      0.9836583733558655,
      0.995535135269165,
      0.9970930814743042,
      0.9967300295829773,
      0.9967405200004578,
      0.9957162737846375,
      0.990132212638855,
      0.9902008175849915,
      0.9946407079696655,
      0.9953754544258118,
      0.9912044405937195,
      0.9964473247528076,
      0.9978623390197754,
      0.9984949827194214,
      0.9973383545875549,
      0.9989312887191772,
      0.9988664388656616,
      0.9991359710693359,
      0.9988464713096619,
      0.9963664412498474,
      0.9921126365661621,
      0.9932124018669128,
      0.9925631284713745,
      0.9839735627174377,
      0.9833050966262817,
      0.9918936491012573,
      0.9793632626533508,
      0.9498707056045532,
      0.9185710549354553,
      0.933855414390564,
      0.8957217931747437,
      0.9270215630531311,
      0.8906281590461731,
      0.9118787050247192,
      0.877030074596405,
      0.9135700464248657,
      0.8764711618423462,
      0.8459849953651428,
      0.8393700122833252,
      0.850117564201355,
      0.8685097694396973,
      0.8913881778717041,
      0.9028275012969971,
      0.9501857757568359,
      0.9560621380805969,
      0.980713427066803,
      0.9769457578659058,
      0.9818907380104065,
      0.9780637621879578
    ],
    [
      0.30097508430480957,
      0.3176420032978058,
      0.26041141152381897,
      0.23469452559947968,
      0.21557524800300598,
      0.19849294424057007,
      0.19114495813846588,
      0.18125858902931213,
      0.17223119735717773,
      0.17134319245815277,
      0.16643844544887543,
      0.15681998431682587,
      0.14443683624267578,
      0.15395210683345795,
      0.14543211460113525,
      0.14189794659614563,
      0.13240090012550354,
      0.13235481083393097,
      0.12081027030944824,
      0.11615312844514847,
      0.12193892896175385,
      0.12253063917160034,
      0.11644630879163742,
      0.11185108870267868,
      0.1205359399318695,
      0.11436859518289566,
      0.1077486202120781,
      0.10475844144821167,
      0.10290920734405518,
      0.09785633534193039,
      0.09689845889806747,
      0.09864812344312668,
      0.09912586957216263,
      0.10149317234754562,
      0.10283520817756653,
      0.10420305281877518,
      0.10195262730121613,
      0.10475432127714157,
      0.09870908409357071,
      0.09461386501789093,
      0.09741009026765823,
      0.09200890362262726,
      0.08911909908056259,
      0.09630324691534042,
      0.10074120759963989,
      0.10414478182792664,
      0.11225158721208572,
      0.12246043980121613,
      0.12367323040962219,
      0.1284758746623993,
      0.13061922788619995,
      0.1374523937702179,
      0.14334797859191895,
      0.14405503869056702,
      0.14767901599407196,
      0.15017417073249817,
      0.1609356552362442,
      0.921103298664093,
      0.865043044090271,
      0.8950487375259399,
      0.9158865809440613,
      0.9521111249923706,
      0.9745415449142456,
      0.9839377999305725,
      0.9912170767784119,
      0.9825628995895386,
      0.9630428552627563,
      0.9682664275169373,
      0.9841864705085754,
      0.9855807423591614,
      0.9904267191886902,
      0.9875501990318298,
      0.9899232983589172,
      0.9904103875160217,
      0.9931540489196777,
      0.9967902898788452,
      0.9985311031341553,
      0.9988781213760376,
      0.9987437129020691,
      0.9985606670379639,
      0.9961609840393066,
      0.9970875382423401,
      0.9920942187309265,
      0.9927570819854736,
      0.9953389763832092,
      0.9918234348297119,
      0.9826430082321167,
      0.9769769310951233,
      0.9749771356582642,
      0.9394197463989258,
      0.9157949686050415,
      0.8460103869438171,
      0.8752033710479736,
      0.9118972420692444,
      0.8925854563713074,
      0.9208032488822937,
      0.8972360491752625,
      0.9382470846176147,
      0.9064664840698242,
      0.9161220192909241,
      0.8545591235160828,
      0.8162750601768494,
      0.8750647306442261,
      0.8874322175979614,
      0.9514038562774658,
      0.9514179229736328,
      0.9077439904212952,
      0.9203618168830872,
      0.8772385120391846,
      0.8434566855430603,
      0.9011405110359192,
      0.9089794158935547,
      0.9200103282928467,
      0.8834571838378906,
      0.893963098526001,
      0.8516435027122498,
      0.8398016095161438,
      0.8919663429260254,
      0.9039696455001831,
      0.9332871437072754,
      0.9683064222335815,
      0.9852123856544495,
      0.9757996201515198,
      0.9860382080078125,
      0.9962282776832581,
      0.9973918199539185,
      0.9970608353614807,
      0.9969854950904846,
      0.9962902665138245,
      0.9911802411079407,
      0.9911637902259827,
      0.9954227805137634,
      0.9958254098892212,
      0.9921499490737915,
      0.9969174861907959,
      0.9979950785636902,
      0.9985721111297607,
      0.9974154233932495,
      0.9989988803863525,
      0.9989374279975891,
      0.9992501735687256,
      0.9990071654319763,
      0.9971497654914856,
      0.9936221241950989,
      0.9940622448921204,
      0.9929760098457336,
      0.9837636351585388,
      0.9820203185081482,
      0.9914093613624573,
      0.9780591726303101,
      0.9465299248695374,
      0.9143543243408203,
      0.9312801361083984,
      0.8909745812416077,
      0.9259015321731567,
      0.8876357078552246,
      0.909419596195221,
      0.8748580813407898,
      0.9134513139724731,
      0.8757197856903076,
      0.8444254994392395,
      0.8380188345909119,
      0.8456218838691711,
      0.8644400238990784,
      0.8865947723388672,
      0.8983269929885864,
      0.9478286504745483,
      0.9538639187812805,
      0.9796898365020752,
      0.9763118028640747,
      0.9819314479827881,
      0.9785662293434143
    ],
    [
      0.3268316686153412,
      0.36472803354263306,
      0.3206365704536438,
      0.29757457971572876,
      0.2791546583175659,
      0.2553563117980957,
      0.2214673012495041,
      0.21279913187026978,
      0.2032729983329773,
      0.19653138518333435,
      0.19700521230697632,
      0.18667373061180115,
      0.17232158780097961,
      0.17647017538547516,
      0.16764605045318604,
      0.15922397375106812,
      0.1488347351551056,
      0.15696066617965698,
      0.14901433885097504,
      0.13389545679092407,
      0.13342276215553284,
      0.13523106276988983,
      0.12894323468208313,
      0.12163464725017548,
      0.1335156261920929,
      0.12588456273078918,
      0.11854821443557739,
      0.11169390380382538,
      0.11442828923463821,
      0.11024057120084763,
      0.107761450111866,
      0.10539522022008896,
      0.1062326580286026,
      0.10899212211370468,
      0.11177317053079605,
      0.11120371520519257,
      0.10863184928894043,
      0.1091039776802063,
      0.10217809677124023,
      0.09816274046897888,
      0.10550328344106674,
      0.09784072637557983,
      0.09593569487333298,
      0.10184415429830551,
      0.10823167115449905,
      0.11231157928705215,
      0.11940760165452957,
      0.1284255087375641,
      0.13204938173294067,
      0.13701391220092773,
      0.13775256276130676,
      0.14636144042015076,
      0.15556581318378448,
      0.15683063864707947,
      0.15963467955589294,
      0.16972385346889496,
      0.18733590841293335,
      0.9197703003883362,
      0.8620539307594299,
      0.8940032720565796,
      0.913830041885376,
      0.9490165114402771,
      0.9716610908508301,
      0.9820945262908936,
      0.9904999136924744,
      0.9814279079437256,
      0.9610373973846436,
      0.967131495475769,
      0.9841650724411011,
      0.9861342906951904,
      0.9912182092666626,
      0.9884573221206665,
      0.9906609058380127,
      0.9912646412849426,
      0.9937817454338074,
      0.9970721006393433,
      0.998680055141449,
      0.9989125728607178,
      0.998720645904541,
      0.9984970092773438,
      0.995759129524231,
      0.9967613220214844,
      0.99134361743927,
      0.9923913478851318,
      0.995263934135437,
      0.9919684529304504,
      0.983428418636322,
      0.9780678153038025,
      0.9758318066596985,
      0.9407467842102051,
      0.9171461462974548,
      0.8482046127319336,
      0.8734707832336426,
      0.9139201641082764,
      0.891667366027832,
      0.9190307855606079,
      0.8942664861679077,
      0.9368644952774048,
      0.9044108986854553,
      0.9145849347114563,
      0.8511791825294495,
      0.8130046129226685,
      0.8740927577018738,
      0.8861929178237915,
      0.9493205547332764,
      0.9494000673294067,
      0.904183030128479,
      0.9197537899017334,
      0.8777542114257812,
      0.8446769714355469,
      0.9027116298675537,
      0.9098036289215088,
      0.9194251894950867,
      0.8801134824752808,
      0.8932958841323853,
      0.8503898978233337,
      0.83840012550354,
      0.8905901908874512,
      0.9032222032546997,
      0.933290958404541,
      0.9684367179870605,
      0.9851823449134827,
      0.9764366745948792,
      0.9870672225952148,
      0.9965301156044006,
      0.9974955916404724,
      0.9972008466720581,
      0.9970811605453491,
      0.9964814782142639,
      0.9916427135467529,
      0.9917236566543579,
      0.9960322976112366,
      0.9961093068122864,
      0.9928094744682312,
      0.9970912933349609,
      0.9980571269989014,
      0.99855637550354,
      0.9973592162132263,
      0.9990140199661255,
      0.9989338517189026,
      0.999316930770874,
      0.9990882873535156,
      0.9975313544273376,
      0.9946988224983215,
      0.9948627948760986,
      0.9937906861305237,
      0.9848080277442932,
      0.9824163913726807,
      0.9915351271629333,
      0.9779850840568542,
      0.9451045989990234,
      0.9114639163017273,
      0.9296340942382812,
      0.8882017135620117,
      0.9247316122055054,
      0.8835493922233582,
      0.9046708941459656,
      0.8724023699760437,
      0.9134558439254761,
      0.875249981880188,
      0.8387330770492554,
      0.832263708114624,
      0.8403114080429077,
      0.858573317527771,
      0.8810190558433533,
      0.8923333287239075,
      0.9447036981582642,
      0.9516966342926025,
      0.9789956212043762,
      0.9764541387557983,
      0.9828107953071594,
      0.9798505306243896
    ],
    [
      0.32630765438079834,
      0.37898433208465576,
      0.3567802906036377,
      0.33512210845947266,
      0.33971625566482544,
      0.3208778500556946,
      0.27551668882369995,
      0.2559330463409424,
      0.23876972496509552,
      0.22813507914543152,
      0.22692404687404633,
      0.21294018626213074,
      0.1914626955986023,
      0.19761787354946136,
      0.19070304930210114,
      0.17844164371490479,
      0.16601020097732544,
      0.17996510863304138,
      0.17584975063800812,
      0.15567584335803986,
      0.1495123654603958,
      0.1574772745370865,
      0.14877019822597504,
      0.12939856946468353,
      0.1414477825164795,
      0.13896320760250092,
      0.13333508372306824,
      0.12433014810085297,
      0.12793004512786865,
      0.12683159112930298,
      0.12515665590763092,
      0.12547364830970764,
      0.12264193594455719,
      0.12066319584846497,
      0.11973049491643906,
      0.12840905785560608,
      0.11956016719341278,
      0.1156361773610115,
      0.10960006713867188,
      0.10764262080192566,
      0.11215471476316452,
      0.10910528153181076,
      0.1060250774025917,
      0.11489079892635345,
      0.1207796260714531,
      0.12614545226097107,
      0.13784804940223694,
      0.14082852005958557,
      0.15265315771102905,
      0.15620310604572296,
      0.15503641963005066,
      0.1646101325750351,
      0.17901192605495453,
      0.1807529330253601,
      0.18704447150230408,
      0.2056601643562317,
      0.23837004601955414,
      0.9166463613510132,
      0.8566327095031738,
      0.8880854845046997,
      0.9073706865310669,
      0.9451630115509033,
      0.9681189060211182,
      0.979865312576294,
      0.9898968935012817,
      0.9801424741744995,
      0.9585870504379272,
      0.9661481380462646,
      0.9848977327346802,
      0.9880415797233582,
      0.9930513501167297,
      0.9900450706481934,
      0.9922012686729431,
      0.9929296374320984,
      0.9951610565185547,
      0.9977038502693176,
      0.9989875555038452,
      0.9990265369415283,
      0.9987267255783081,
      0.9984252452850342,
      0.9951341152191162,
      0.9964484572410583,
      0.9904731512069702,
      0.9920269846916199,
      0.9955214858055115,
      0.9926512241363525,
      0.9855907559394836,
      0.9806143641471863,
      0.9779149293899536,
      0.943091094493866,
      0.9196751117706299,
      0.85113126039505,
      0.876120924949646,
      0.9151767492294312,
      0.8909030556678772,
      0.9171536564826965,
      0.8910759091377258,
      0.9350088238716125,
      0.9002062082290649,
      0.9114681482315063,
      0.8468010425567627,
      0.8062785863876343,
      0.8699398040771484,
      0.8835353851318359,
      0.9478492140769958,
      0.9472761154174805,
      0.9020007848739624,
      0.9197739958763123,
      0.8791837096214294,
      0.8477115631103516,
      0.9063019752502441,
      0.9118435382843018,
      0.9197829961776733,
      0.8785820603370667,
      0.8920412659645081,
      0.8459514379501343,
      0.8344805240631104,
      0.8885381817817688,
      0.9014322757720947,
      0.9329177141189575,
      0.9687684774398804,
      0.9853987097740173,
      0.9775725603103638,
      0.9889451265335083,
      0.997075617313385,
      0.9976969957351685,
      0.997504711151123,
      0.9973369836807251,
      0.9972531199455261,
      0.9934741258621216,
      0.993290364742279,
      0.9970933198928833,
      0.9968959093093872,
      0.9948807954788208,
      0.9978581070899963,
      0.9982696771621704,
      0.9986540079116821,
      0.9973724484443665,
      0.9990611672401428,
      0.9989734292030334,
      0.9994253516197205,
      0.9992325901985168,
      0.998181939125061,
      0.9963679909706116,
      0.9962643384933472,
      0.9952157139778137,
      0.9871535301208496,
      0.9839231371879578,
      0.9920781254768372,
      0.9785193800926208,
      0.9434670209884644,
      0.9083724021911621,
      0.9274502992630005,
      0.8839014172554016,
      0.9227250814437866,
      0.8803170323371887,
      0.8986112475395203,
      0.8703997731208801,
      0.913467288017273,
      0.8716749548912048,
      0.833253800868988,
      0.8251204490661621,
      0.8284168243408203,
      0.8500986099243164,
      0.8766844272613525,
      0.8880226612091064,
      0.9417399764060974,
      0.9490927457809448,
      0.9786324501037598,
      0.9778514504432678,
      0.9853951930999756,
      0.9832307696342468
    ],
    [
      0.29187464714050293,
      0.3575674295425415,
      0.36135944724082947,
      0.35505446791648865,
      0.35378092527389526,
      0.35193249583244324,
      0.3181958794593811,
      0.2989405393600464,
      0.27630138397216797,
      0.25461387634277344,
      0.2516442537307739,
      0.2400580644607544,
      0.21748769283294678,
      0.2154998779296875,
      0.2140285074710846,
      0.2026354968547821,
      0.18413130939006805,
      0.20139890909194946,
      0.19915008544921875,
      0.1743638664484024,
      0.1571243554353714,
      0.17405512928962708,
      0.169229194521904,
      0.14160142838954926,
      0.1494044065475464,
      0.15212827920913696,
      0.14085757732391357,
      0.13033427298069,
      0.1368577480316162,
      0.1375383585691452,
      0.13356800377368927,
      0.1404103934764862,
      0.1406208872795105,
      0.12723207473754883,
      0.12525583803653717,
      0.13287003338336945,
      0.12582853436470032,
      0.12648245692253113,
      0.1164824366569519,
      0.11375577747821808,
      0.1322946548461914,
      0.12810151278972626,
      0.11871440708637238,
      0.1327713131904602,
      0.1406143307685852,
      0.15421998500823975,
      0.15683899819850922,
      0.16498444974422455,
      0.17384523153305054,
      0.18832968175411224,
      0.19449612498283386,
      0.20944708585739136,
      0.23432336747646332,
      0.24715803563594818,
      0.25311851501464844,
      0.2796478271484375,
      0.3186165690422058,
      0.9138943552970886,
      0.8570470213890076,
      0.8839566707611084,
      0.9013086557388306,
      0.9404112100601196,
      0.9641577005386353,
      0.9774056673049927,
      0.9891529083251953,
      0.9791801571846008,
      0.9566329121589661,
      0.9658662676811218,
      0.9857074022293091,
      0.9897899627685547,
      0.9946931004524231,
      0.9920374155044556,
      0.9937623143196106,
      0.9946954846382141,
      0.9965745806694031,
      0.998440146446228,
      0.999233067035675,
      0.9991397261619568,
      0.9986764788627625,
      0.9982455372810364,
      0.9939432144165039,
      0.9956291317939758,
      0.9883696436882019,
      0.9909471273422241,
      0.9956552386283875,
      0.9932458400726318,
      0.987993061542511,
      0.9835601449012756,
      0.9812716245651245,
      0.946316659450531,
      0.9241585731506348,
      0.8537189364433289,
      0.8752382397651672,
      0.9142743945121765,
      0.890169620513916,
      0.9145911931991577,
      0.8875643610954285,
      0.932807981967926,
      0.8950061202049255,
      0.9085735082626343,
      0.839623212814331,
      0.7930086255073547,
      0.8631190061569214,
      0.8808252811431885,
      0.9455079436302185,
      0.9444452524185181,
      0.9021672606468201,
      0.9158968925476074,
      0.8782938122749329,
      0.8522881269454956,
      0.9108395576477051,
      0.9140456318855286,
      0.919198751449585,
      0.8756683468818665,
      0.8906804919242859,
      0.8404728174209595,
      0.8301994800567627,
      0.8850874304771423,
      0.8966819047927856,
      0.9312016367912292,
      0.9683452248573303,
      0.9850053191184998,
      0.97761470079422,
      0.9903936386108398,
      0.9974889159202576,
      0.9977923631668091,
      0.9976909160614014,
      0.9975448250770569,
      0.997915506362915,
      0.9950528740882874,
      0.9947043061256409,
      0.9978901147842407,
      0.9974955320358276,
      0.9962549209594727,
      0.9983819127082825,
      0.9983690977096558,
      0.9986657500267029,
      0.9972739219665527,
      0.9990763664245605,
      0.9989696741104126,
      0.9994989633560181,
      0.9993348121643066,
      0.998655378818512,
      0.997527003288269,
      0.9973058700561523,
      0.9961832165718079,
      0.9888337850570679,
      0.9841064810752869,
      0.9921523928642273,
      0.9791748523712158,
      0.942832350730896,
      0.9079049229621887,
      0.925298273563385,
      0.8805540204048157,
      0.9200679063796997,
      0.8717926144599915,
      0.8928637504577637,
      0.8652770519256592,
      0.9082688093185425,
      0.8693190813064575,
      0.824413001537323,
      0.8171550035476685,
      0.8204336166381836,
      0.8440814018249512,
      0.871821403503418,
      0.8856410980224609,
      0.9393460750579834,
      0.9479739665985107,
      0.9791114926338196,
      0.979575514793396,
      0.9878600835800171,
      0.9863049387931824
    ],
    [
      0.2870766818523407,
      0.34162670373916626,
      0.3719960153102875,
      0.3751063346862793,
      0.38364502787590027,
      0.3823774755001068,
      0.3653809726238251,
      0.3492611050605774,
      0.33108240365982056,
      0.3059685230255127,
      0.2956804931163788,
      0.2804443836212158,
      0.25582510232925415,
      0.24455860257148743,
      0.25028425455093384,
      0.23301862180233002,
      0.21089911460876465,
      0.22660183906555176,
      0.2273091822862625,
      0.19948065280914307,
      0.18025457859039307,
      0.20054790377616882,
      0.19485358893871307,
      0.16530796885490417,
      0.16671757400035858,
      0.17420047521591187,
      0.16085299849510193,
      0.1431083232164383,
      0.15696950256824493,
      0.15219536423683167,
      0.14345501363277435,
      0.1531722992658615,
      0.15050213038921356,
      0.13703550398349762,
      0.12914679944515228,
      0.13570427894592285,
      0.12985780835151672,
      0.13558319211006165,
      0.1274532973766327,
      0.12916100025177002,
      0.15302172303199768,
      0.14896611869335175,
      0.14272207021713257,
      0.15065234899520874,
      0.1673220843076706,
      0.18414996564388275,
      0.1875281035900116,
      0.19367654621601105,
      0.21263030171394348,
      0.22963204979896545,
      0.24913176894187927,
      0.25684231519699097,
      0.2808942496776581,
      0.3007453680038452,
      0.29659873247146606,
      0.3068808615207672,
      0.35028064250946045,
      0.9153624773025513,
      0.8585056662559509,
      0.8856384754180908,
      0.898046612739563,
      0.938556432723999,
      0.9613010883331299,
      0.9753352403640747,
      0.988103449344635,
      0.9778130650520325,
      0.9544094204902649,
      0.9643996953964233,
      0.9855266809463501,
      0.9901959896087646,
      0.9956122636795044,
      0.9936007857322693,
      0.995261549949646,
      0.9964302182197571,
      0.9978301525115967,
      0.9990090727806091,
      0.9994380474090576,
      0.9992336630821228,
      0.9986122250556946,
      0.9980618953704834,
      0.9927935600280762,
      0.9948634505271912,
      0.9867827892303467,
      0.9902483224868774,
      0.9958958029747009,
      0.9943270683288574,
      0.9909751415252686,
      0.9869569540023804,
      0.9838458895683289,
      0.9490220546722412,
      0.9286528825759888,
      0.8649144768714905,
      0.8780157566070557,
      0.9135045409202576,
      0.88230961561203,
      0.9095494747161865,
      0.8834524154663086,
      0.9277911186218262,
      0.8914215564727783,
      0.9075801372528076,
      0.8372591137886047,
      0.7843474745750427,
      0.8595473766326904,
      0.8776156902313232,
      0.9446356296539307,
      0.9442498683929443,
      0.8979869484901428,
      0.9127943515777588,
      0.8766226172447205,
      0.8541169762611389,
      0.9172893166542053,
      0.9163917303085327,
      0.9207335710525513,
      0.8745813369750977,
      0.8906177282333374,
      0.8399228453636169,
      0.8284246325492859,
      0.8832476139068604,
      0.8937845826148987,
      0.9308182001113892,
      0.9686342477798462,
      0.9851534962654114,
      0.9784470200538635,
      0.9924026131629944,
      0.9979711771011353,
      0.9979180097579956,
      0.9978594183921814,
      0.9977461695671082,
      0.9985344409942627,
      0.9967021942138672,
      0.996932327747345,
      0.9986558556556702,
      0.9980601072311401,
      0.9975767731666565,
      0.9988549947738647,
      0.9985204935073853,
      0.9987307190895081,
      0.9971874952316284,
      0.9990918636322021,
      0.9989665150642395,
      0.9995598793029785,
      0.9994384050369263,
      0.9990508556365967,
      0.9983935952186584,
      0.9980520009994507,
      0.9970422387123108,
      0.9901772737503052,
      0.9844996929168701,
      0.9921656250953674,
      0.979056715965271,
      0.9418491125106812,
      0.9093313217163086,
      0.9265775680541992,
      0.8818482160568237,
      0.9192534685134888,
      0.864181637763977,
      0.8855175971984863,
      0.8572909832000732,
      0.905356228351593,
      0.8669342398643494,
      0.8117290139198303,
      0.8099629282951355,
      0.8157894611358643,
      0.8422685265541077,
      0.8714486956596375,
      0.8863047957420349,
      0.9377415180206299,
      0.9471141695976257,
      0.9781886339187622,
      0.979928195476532,
      0.9892893433570862,
      0.9881628155708313
    ],
    [
      0.30388006567955017,
      0.3348335027694702,
      0.3648836016654968,
      0.3689398169517517,
      0.38930219411849976,
      0.3981339633464813,
      0.3974270224571228,
      0.391459196805954,
      0.3858789801597595,
      0.3729599714279175,
      0.36219751834869385,
      0.35175010561943054,
      0.3285404145717621,
      0.2985790967941284,
      0.3031550347805023,
      0.2913029193878174,
      0.2564590573310852,
      0.26545238494873047,
      0.27273568511009216,
      0.2406345009803772,
      0.20859889686107635,
      0.23013260960578918,
      0.22318249940872192,
      0.18888986110687256,
      0.18341848254203796,
      0.19422592222690582,
      0.1795874983072281,
      0.1542920470237732,
      0.16931413114070892,
      0.16856294870376587,
      0.15941882133483887,
      0.16619059443473816,
      0.1743292361497879,
      0.16357222199440002,
      0.16051223874092102,
      0.16228318214416504,
      0.17258581519126892,
      0.18071162700653076,
      0.17212805151939392,
      0.17686426639556885,
      0.20244158804416656,
      0.2036290019750595,
      0.202549010515213,
      0.20933635532855988,
      0.231120765209198,
      0.2549217939376831,
      0.25591057538986206,
      0.25734594464302063,
      0.28088483214378357,
      0.30321061611175537,
      0.30878081917762756,
      0.3098934292793274,
      0.32587605714797974,
      0.35027003288269043,
      0.3441300690174103,
      0.3485763669013977,
      0.38385871052742004,
      0.9206932783126831,
      0.8610027432441711,
      0.8885472416877747,
      0.9029613733291626,
      0.9396122097969055,
      0.9628440141677856,
      0.9764741659164429,
      0.9889481067657471,
      0.9786521196365356,
      0.9561447501182556,
      0.9650498628616333,
      0.9858819842338562,
      0.9905964136123657,
      0.9963536858558655,
      0.9950403571128845,
      0.9965931177139282,
      0.9976762533187866,
      0.9986315369606018,
      0.9993571043014526,
      0.9995668530464172,
      0.9993199706077576,
      0.998680591583252,
      0.9981073141098022,
      0.9926977753639221,
      0.9948955774307251,
      0.986679196357727,
      0.9905672073364258,
      0.996263861656189,
      0.9954047203063965,
      0.9932060837745667,
      0.9902604818344116,
      0.9858788251876831,
      0.9522560834884644,
      0.932524561882019,
      0.8701987266540527,
      0.878166913986206,
      0.9064640998840332,
      0.8722572326660156,
      0.8990387916564941,
      0.8766046166419983,
      0.9199676513671875,
      0.8855417966842651,
      0.9106102585792542,
      0.8460901379585266,
      0.7870286107063293,
      0.8616763949394226,
      0.8745813369750977,
      0.945260763168335,
      0.9444080591201782,
      0.8911789059638977,
      0.9078161120414734,
      0.8738504648208618,
      0.8563677072525024,
      0.9224148988723755,
      0.919884979724884,
      0.9238898158073425,
      0.8756566047668457,
      0.8950915336608887,
      0.8438599705696106,
      0.8303530216217041,
      0.8848703503608704,
      0.8967095613479614,
      0.9357587695121765,
      0.9710214138031006,
      0.9865982532501221,
      0.9811177253723145,
      0.9943530559539795,
      0.9983747005462646,
      0.9979820251464844,
      0.9979193806648254,
      0.9978324174880981,
      0.9988567233085632,
      0.9975231885910034,
      0.998072624206543,
      0.9989849925041199,
      0.9982978701591492,
      0.9982168674468994,
      0.9991058111190796,
      0.9986386895179749,
      0.9987916350364685,
      0.9971944689750671,
      0.999114990234375,
      0.9989699125289917,
      0.999603271484375,
      0.9995214939117432,
      0.9993232488632202,
      0.9989495277404785,
      0.998627781867981,
      0.9977110624313354,
      0.9911942481994629,
      0.9851118922233582,
      0.9921838045120239,
      0.9792763590812683,
      0.9426122307777405,
      0.9129915833473206,
      0.9272787570953369,
      0.884118914604187,
      0.9110855460166931,
      0.8552797436714172,
      0.8757849931716919,
      0.8441638350486755,
      0.8982725143432617,
      0.8561851382255554,
      0.8104078769683838,
      0.8017843961715698,
      0.8126116394996643,
      0.8442751169204712,
      0.8801973462104797,
      0.89153653383255,
      0.9406718015670776,
      0.9476954340934753,
      0.9787724018096924,
      0.9801662564277649,
      0.9904546737670898,
      0.9896408915519714
    ],
    [
      0.3202177882194519,
      0.3483971059322357,
      0.3634483814239502,
      0.3747696280479431,
      0.38662248849868774,
      0.3936161696910858,
      0.4031968116760254,
      0.3918505907058716,
      0.3968624174594879,
      0.39896082878112793,
      0.38975536823272705,
      0.38825565576553345,
      0.37615346908569336,
      0.3572252094745636,
      0.3552236258983612,
      0.3434178829193115,
      0.3055093288421631,
      0.2997027039527893,
      0.30550360679626465,
      0.2738308906555176,
      0.2466539889574051,
      0.24450474977493286,
      0.2300150841474533,
      0.19950345158576965,
      0.18728256225585938,
      0.19185592234134674,
      0.17485105991363525,
      0.15727320313453674,
      0.16252142190933228,
      0.1696675419807434,
      0.16622233390808105,
      0.18175438046455383,
      0.20206162333488464,
      0.21461188793182373,
      0.21631775796413422,
      0.22219809889793396,
      0.24431441724300385,
      0.26256945729255676,
      0.2579685151576996,
      0.26298788189888,
      0.3027718663215637,
      0.31569766998291016,
      0.30533891916275024,
      0.31421375274658203,
      0.3283139765262604,
      0.34481266140937805,
      0.3448250889778137,
      0.3440767824649811,
      0.3539467453956604,
      0.36625993251800537,
      0.38461560010910034,
      0.34634873270988464,
      0.36135634779930115,
      0.3960058391094208,
      0.38593876361846924,
      0.38022559881210327,
      0.41197556257247925,
      0.9198380708694458,
      0.8563794493675232,
      0.8855427503585815,
      0.8987957239151001,
      0.93659508228302,
      0.960037350654602,
      0.974709153175354,
      0.9872588515281677,
      0.9756701588630676,
      0.9509726762771606,
      0.9602962732315063,
      0.9838680624961853,
      0.9898335337638855,
      0.9968131184577942,
      0.996256411075592,
      0.9976702332496643,
      0.9983757138252258,
      0.9989969730377197,
      0.9995152950286865,
      0.9996235370635986,
      0.9994085431098938,
      0.9987050890922546,
      0.9980383515357971,
      0.9919140338897705,
      0.9941939115524292,
      0.9846169352531433,
      0.9895076155662537,
      0.996175229549408,
      0.9955140948295593,
      0.9938612580299377,
      0.9910061359405518,
      0.986207127571106,
      0.9511439800262451,
      0.9343700408935547,
      0.8665707111358643,
      0.8708330392837524,
      0.8959794044494629,
      0.8593249917030334,
      0.8885751962661743,
      0.8698007464408875,
      0.9143967628479004,
      0.882189154624939,
      0.9087817668914795,
      0.8473870754241943,
      0.7925805449485779,
      0.8676707744598389,
      0.8744725584983826,
      0.9489775896072388,
      0.9458609819412231,
      0.8810784816741943,
      0.8977527618408203,
      0.8589954376220703,
      0.85276859998703,
      0.9218295216560364,
      0.9211437702178955,
      0.9245125651359558,
      0.8741154670715332,
      0.9002151489257812,
      0.8503047823905945,
      0.8291136622428894,
      0.8888832330703735,
      0.9008539915084839,
      0.9418483376502991,
      0.974492073059082,
      0.988757848739624,
      0.9845514893531799,
      0.9958274364471436,
      0.9987266659736633,
      0.9982488751411438,
      0.9981222152709961,
      0.9979670643806458,
      0.9990538954734802,
      0.9980818033218384,
      0.9986938238143921,
      0.9991658329963684,
      0.9984751343727112,
      0.9985068440437317,
      0.9991982579231262,
      0.9986275434494019,
      0.9987568855285645,
      0.9972111582756042,
      0.9991344809532166,
      0.9990381598472595,
      0.9996492862701416,
      0.9996045231819153,
      0.9994657635688782,
      0.999207615852356,
      0.9989023804664612,
      0.9981566071510315,
      0.9920095205307007,
      0.985412061214447,
      0.9919732809066772,
      0.9787477254867554,
      0.939896285533905,
      0.9120302200317383,
      0.9229174852371216,
      0.8751319646835327,
      0.9045555591583252,
      0.8464052677154541,
      0.8668644428253174,
      0.8316097259521484,
      0.8850092887878418,
      0.8515599966049194,
      0.8077881336212158,
      0.7979696989059448,
      0.8036123514175415,
      0.8414236903190613,
      0.8748854398727417,
      0.8905942440032959,
      0.9377169609069824,
      0.941889226436615,
      0.9752540588378906,
      0.9787495732307434,
      0.9908497333526611,
      0.9912163615226746
    ],
    [
      0.3309524655342102,
      0.3651805520057678,
      0.37817734479904175,
      0.3857146203517914,
      0.40716102719306946,
      0.4111475348472595,
      0.42758816480636597,
      0.4158932864665985,
      0.42475712299346924,
      0.4331759214401245,
      0.42622941732406616,
      0.4159839153289795,
      0.4206801950931549,
      0.40824562311172485,
      0.40569111704826355,
      0.4070700407028198,
      0.3740910291671753,
      0.36660319566726685,
      0.3687794506549835,
      0.35136207938194275,
      0.3028385043144226,
      0.30375632643699646,
      0.28256645798683167,
      0.25150516629219055,
      0.22677674889564514,
      0.22861671447753906,
      0.2159026861190796,
      0.20597870647907257,
      0.2171497344970703,
      0.21335355937480927,
      0.2240680307149887,
      0.23712430894374847,
      0.2634509205818176,
      0.28842049837112427,
      0.3082607388496399,
      0.31503596901893616,
      0.35957789421081543,
      0.38352468609809875,
      0.38417279720306396,
      0.3785645663738251,
      0.4159353971481323,
      0.4079986810684204,
      0.40974268317222595,
      0.41120412945747375,
      0.4194563925266266,
      0.4118836522102356,
      0.4224521219730377,
      0.4250414967536926,
      0.4125248193740845,
      0.4211219251155853,
      0.4336860477924347,
      0.4082515835762024,
      0.4067142903804779,
      0.4386689066886902,
      0.4154435098171234,
      0.417702853679657,
      0.43434938788414,
      0.9183889627456665,
      0.8521111011505127,
      0.883155345916748,
      0.896094799041748,
      0.9360084533691406,
      0.958482027053833,
      0.975143313407898,
      0.9876600503921509,
      0.9769684672355652,
      0.9533530473709106,
      0.9643577337265015,
      0.9868545532226562,
      0.9931310415267944,
      0.9980787634849548,
      0.9978928565979004,
      0.9986497759819031,
      0.9989781379699707,
      0.999325692653656,
      0.9996527433395386,
      0.9997013807296753,
      0.9994940161705017,
      0.998801052570343,
      0.9980998039245605,
      0.99141925573349,
      0.9937138557434082,
      0.9832486510276794,
      0.9886712431907654,
      0.9959849119186401,
      0.9955984950065613,
      0.9946233034133911,
      0.9917190670967102,
      0.9863707423210144,
      0.9491754174232483,
      0.9354932308197021,
      0.8544431924819946,
      0.8619363307952881,
      0.8836844563484192,
      0.8518508672714233,
      0.8851128816604614,
      0.8673882484436035,
      0.907105565071106,
      0.8805485367774963,
      0.907618522644043,
      0.858737587928772,
      0.8122163414955139,
      0.8764770030975342,
      0.8772537708282471,
      0.9518164396286011,
      0.9489966034889221,
      0.8803853392601013,
      0.8909845352172852,
      0.8517837524414062,
      0.8403292894363403,
      0.9206095337867737,
      0.922625720500946,
      0.9265170097351074,
      0.8753336668014526,
      0.9091857075691223,
      0.8620105981826782,
      0.8345155119895935,
      0.8971424102783203,
      0.9104542136192322,
      0.9477396607398987,
      0.9778598546981812,
      0.9904157519340515,
      0.9874398708343506,
      0.9969944357872009,
      0.9989911913871765,
      0.9984256029129028,
      0.9983053207397461,
      0.9981213808059692,
      0.9992095232009888,
      0.9984618425369263,
      0.9990783333778381,
      0.999312162399292,
      0.998556911945343,
      0.9986586570739746,
      0.9992870688438416,
      0.9985723495483398,
      0.9987120628356934,
      0.997248649597168,
      0.9991762638092041,
      0.9991186261177063,
      0.9996799826622009,
      0.9996597170829773,
      0.999589741230011,
      0.9994274973869324,
      0.999187171459198,
      0.9987351298332214,
      0.9944520592689514,
      0.9882747530937195,
      0.993622362613678,
      0.9816099405288696,
      0.9442472457885742,
      0.9172598123550415,
      0.9243364334106445,
      0.8728935122489929,
      0.8978335857391357,
      0.8434149622917175,
      0.8651396632194519,
      0.8240204453468323,
      0.8711198568344116,
      0.8437404036521912,
      0.8016775846481323,
      0.7882406711578369,
      0.7998322248458862,
      0.8317993879318237,
      0.8650679588317871,
      0.8842647075653076,
      0.9374033212661743,
      0.9458853006362915,
      0.9783756136894226,
      0.9833133220672607,
      0.9942479729652405,
      0.9946135878562927
    ],
    [
      0.3206266164779663,
      0.35699063539505005,
      0.37864625453948975,
      0.391144335269928,
      0.41202786564826965,
      0.42062079906463623,
      0.4416305422782898,
      0.43609607219696045,
      0.4500412344932556,
      0.45273834466934204,
      0.4498395025730133,
      0.44367077946662903,
      0.45256751775741577,
      0.4407377243041992,
      0.4337078928947449,
      0.4469794034957886,
      0.4158262014389038,
      0.40535640716552734,
      0.40915149450302124,
      0.38601797819137573,
      0.3444823622703552,
      0.33717334270477295,
      0.32206833362579346,
      0.28014394640922546,
      0.257983535528183,
      0.26304155588150024,
      0.2449340522289276,
      0.237506702542305,
      0.2630345821380615,
      0.25432097911834717,
      0.259240984916687,
      0.2728024125099182,
      0.301064670085907,
      0.3249218165874481,
      0.3526776432991028,
      0.3719325065612793,
      0.41606420278549194,
      0.4328911304473877,
      0.4372739791870117,
      0.44135335087776184,
      0.4786393642425537,
      0.46414223313331604,
      0.4668155014514923,
      0.4737617075443268,
      0.4818398952484131,
      0.4665548801422119,
      0.4822622239589691,
      0.48033764958381653,
      0.4626365005970001,
      0.46572792530059814,
      0.4683307111263275,
      0.44880563020706177,
      0.44374656677246094,
      0.4765128493309021,
      0.4511939287185669,
      0.4554997384548187,
      0.46337398886680603,
      0.9208390116691589,
      0.8549288511276245,
      0.880035936832428,
      0.8968542814254761,
      0.92949378490448,
      0.9581847786903381,
      0.9759588241577148,
      0.9879346489906311,
      0.9781485795974731,
      0.9560200572013855,
      0.9694331884384155,
      0.9903159141540527,
      0.9960305094718933,
      0.9988839030265808,
      0.9988241195678711,
      0.9992156624794006,
      0.999363362789154,
      0.9995413422584534,
      0.9997475743293762,
      0.9997632503509521,
      0.9995598793029785,
      0.9988698959350586,
      0.9981209635734558,
      0.9912965297698975,
      0.9936842918395996,
      0.9831681251525879,
      0.9888091087341309,
      0.9960339069366455,
      0.9960173964500427,
      0.9955718517303467,
      0.9929975271224976,
      0.9870169162750244,
      0.9486832618713379,
      0.9346521496772766,
      0.8422956466674805,
      0.8538452982902527,
      0.8792260885238647,
      0.8494534492492676,
      0.8854653835296631,
      0.8689243793487549,
      0.9072993993759155,
      0.8824038505554199,
      0.9092345237731934,
      0.8701332807540894,
      0.8218591213226318,
      0.8815365433692932,
      0.8813371062278748,
      0.9533443450927734,
      0.9511317014694214,
      0.8807516098022461,
      0.8890972137451172,
      0.8460780382156372,
      0.8311953544616699,
      0.9204554557800293,
      0.9218643307685852,
      0.9287340044975281,
      0.8751877546310425,
      0.9144580364227295,
      0.8681007027626038,
      0.8383127450942993,
      0.9027724862098694,
      0.9200632572174072,
      0.9534009099006653,
      0.9820394515991211,
      0.9918219447135925,
      0.9895944595336914,
      0.9976983070373535,
      0.9991714358329773,
      0.9985291361808777,
      0.9983544945716858,
      0.9982081055641174,
      0.9993370771408081,
      0.9986575841903687,
      0.9993224143981934,
      0.9994286298751831,
      0.9986193776130676,
      0.998682975769043,
      0.999344527721405,
      0.9985368847846985,
      0.9986850023269653,
      0.9972626566886902,
      0.9991855025291443,
      0.999148428440094,
      0.9997011423110962,
      0.9997004866600037,
      0.999690592288971,
      0.9995992183685303,
      0.9994233846664429,
      0.9993007183074951,
      0.9974840879440308,
      0.9932977557182312,
      0.995856523513794,
      0.9861232042312622,
      0.9507226347923279,
      0.9172622561454773,
      0.9249294400215149,
      0.8747446537017822,
      0.897892951965332,
      0.8454116582870483,
      0.8670609593391418,
      0.8217027187347412,
      0.8668548464775085,
      0.8400576710700989,
      0.8014960289001465,
      0.7868103981018066,
      0.8011539578437805,
      0.8311030864715576,
      0.8625379800796509,
      0.8802969455718994,
      0.9384629726409912,
      0.9516107439994812,
      0.9837435483932495,
      0.9885023832321167,
      0.9971362352371216,
      0.9970076680183411
    ],
    [
      0.31601014733314514,
      0.35624241828918457,
      0.38085031509399414,
      0.3989577293395996,
      0.41167402267456055,
      0.42527514696121216,
      0.4417007565498352,
      0.44553837180137634,
      0.4618043601512909,
      0.4622246026992798,
      0.4652363657951355,
      0.45946693420410156,
      0.4630715250968933,
      0.46351978182792664,
      0.45112746953964233,
      0.4599210023880005,
      0.433199405670166,
      0.43391793966293335,
      0.4204220771789551,
      0.3961635231971741,
      0.36984407901763916,
      0.3503881096839905,
      0.33390507102012634,
      0.29276591539382935,
      0.2815972864627838,
      0.26859110593795776,
      0.2605745792388916,
      0.25458651781082153,
      0.2853228449821472,
      0.2790835499763489,
      0.284424751996994,
      0.2854742705821991,
      0.31252098083496094,
      0.34840184450149536,
      0.3667721748352051,
      0.38958361744880676,
      0.44395536184310913,
      0.46503746509552,
      0.4588945508003235,
      0.46444016695022583,
      0.5129249095916748,
      0.5029143691062927,
      0.499682754278183,
      0.5165359973907471,
      0.5212002992630005,
      0.5048361420631409,
      0.5256372690200806,
      0.5206208229064941,
      0.5019243955612183,
      0.49351707100868225,
      0.4989416003227234,
      0.4766051471233368,
      0.47231459617614746,
      0.49664872884750366,
      0.47365665435791016,
      0.4796471893787384,
      0.4959629774093628,
      0.9236834049224854,
      0.8584156632423401,
      0.8743599653244019,
      0.8978280425071716,
      0.9247788190841675,
      0.9590383768081665,
      0.9770740270614624,
      0.9884191155433655,
      0.9791666269302368,
      0.9586824178695679,
      0.972730815410614,
      0.9925022125244141,
      0.997489869594574,
      0.9992672801017761,
      0.9992424845695496,
      0.9994563460350037,
      0.9995400905609131,
      0.9996477365493774,
      0.9997956156730652,
      0.9997963309288025,
      0.9995940923690796,
      0.9988855719566345,
      0.998114287853241,
      0.9911578297615051,
      0.9937989115715027,
      0.983974277973175,
      0.989509105682373,
      0.9960705041885376,
      0.996267557144165,
      0.9960963129997253,
      0.9935056567192078,
      0.987220823764801,
      0.9501105546951294,
      0.9317495822906494,
      0.8370668888092041,
      0.8448781967163086,
      0.8777323961257935,
      0.8488608598709106,
      0.8870560526847839,
      0.8707253336906433,
      0.9081189632415771,
      0.8852087259292603,
      0.9090131521224976,
      0.8748452663421631,
      0.8262531757354736,
      0.8847025632858276,
      0.8830022811889648,
      0.9546285271644592,
      0.9522593021392822,
      0.8787757158279419,
      0.8880207538604736,
      0.8430213928222656,
      0.8261104226112366,
      0.9188946485519409,
      0.920677900314331,
      0.9279036521911621,
      0.8751977682113647,
      0.9165418148040771,
      0.8711167573928833,
      0.8401093482971191,
      0.9064327478408813,
      0.9248213768005371,
      0.957740306854248,
      0.9846875667572021,
      0.9926804900169373,
      0.9910044074058533,
      0.998047411441803,
      0.9992552995681763,
      0.9986018538475037,
      0.9983615279197693,
      0.998228132724762,
      0.9993753433227539,
      0.9987195134162903,
      0.9994130730628967,
      0.9994815587997437,
      0.9985779523849487,
      0.9986701607704163,
      0.9993587136268616,
      0.9985098242759705,
      0.9986459016799927,
      0.9972038269042969,
      0.9991694092750549,
      0.9991481304168701,
      0.9997077584266663,
      0.9997180700302124,
      0.9997274279594421,
      0.999680757522583,
      0.9995326995849609,
      0.9995241165161133,
      0.998516857624054,
      0.9956552982330322,
      0.9969639778137207,
      0.989397406578064,
      0.9562992453575134,
      0.9185380935668945,
      0.9243425130844116,
      0.8767739534378052,
      0.9007623791694641,
      0.848396897315979,
      0.8703697323799133,
      0.8229455351829529,
      0.8661710023880005,
      0.8375967741012573,
      0.8007025718688965,
      0.7890598773956299,
      0.8052462339401245,
      0.8332444429397583,
      0.8638063073158264,
      0.8814796805381775,
      0.9399383068084717,
      0.955845296382904,
      0.9872626662254333,
      0.9926377534866333,
      0.9983620047569275,
      0.9981241226196289
    ],
    [
      0.3622725307941437,
      0.4098827838897705,
      0.42438462376594543,
      0.43461108207702637,
      0.45468100905418396,
      0.48791539669036865,
      0.4872382879257202,
      0.47683021426200867,
      0.5092705488204956,
      0.5256099700927734,
      0.5197538137435913,
      0.5154674649238586,
      0.5382748246192932,
      0.5539318323135376,
      0.5352231860160828,
      0.5333172678947449,
      0.5332521200180054,
      0.529755175113678,
      0.4804156422615051,
      0.4562472105026245,
      0.4497663974761963,
      0.4147970974445343,
      0.37329337000846863,
      0.3698614835739136,
      0.35238274931907654,
      0.3290814161300659,
      0.30477121472358704,
      0.3067370057106018,
      0.3415292501449585,
      0.3384026885032654,
      0.3505283296108246,
      0.3325479030609131,
      0.35651761293411255,
      0.4087788164615631,
      0.4254327416419983,
      0.4403021037578583,
      0.5238311290740967,
      0.5443372130393982,
      0.5283265709877014,
      0.5586907863616943,
      0.6132474541664124,
      0.595395028591156,
      0.5801330804824829,
      0.6170135140419006,
      0.6353216767311096,
      0.5995840430259705,
      0.5945188999176025,
      0.6240355968475342,
      0.620061993598938,
      0.5848279595375061,
      0.5818095207214355,
      0.5998644828796387,
      0.5718708038330078,
      0.5571693181991577,
      0.5546976923942566,
      0.5647650957107544,
      0.5492299199104309,
      0.9386903047561646,
      0.8798712491989136,
      0.8895791172981262,
      0.9134219884872437,
      0.9372321367263794,
      0.9681296348571777,
      0.9829460382461548,
      0.9922025799751282,
      0.9856852889060974,
      0.9665343165397644,
      0.9788575172424316,
      0.994162917137146,
      0.9981371760368347,
      0.9994468688964844,
      0.9994592070579529,
      0.9996009469032288,
      0.9996638298034668,
      0.9997303485870361,
      0.9998318552970886,
      0.9998172521591187,
      0.9995911717414856,
      0.9989144802093506,
      0.998359739780426,
      0.9933004379272461,
      0.995881199836731,
      0.9884258508682251,
      0.9929783344268799,
      0.9965764880180359,
      0.9970307946205139,
      0.9968851208686829,
      0.9940321445465088,
      0.9880024194717407,
      0.9443073272705078,
      0.925533652305603,
      0.8274735808372498,
      0.8425847887992859,
      0.8804459571838379,
      0.8559644222259521,
      0.8955533504486084,
      0.8776931762695312,
      0.9126814603805542,
      0.8859948515892029,
      0.9063801765441895,
      0.863690972328186,
      0.8090224266052246,
      0.8849228620529175,
      0.875502347946167,
      0.9549871683120728,
      0.9499740600585938,
      0.8817306756973267,
      0.8898614645004272,
      0.8421281576156616,
      0.8201676607131958,
      0.9178118109703064,
      0.9189640283584595,
      0.9276680946350098,
      0.8770685195922852,
      0.9187182784080505,
      0.8692936897277832,
      0.8428456783294678,
      0.9093275666236877,
      0.9318671226501465,
      0.9654342532157898,
      0.9887639284133911,
      0.9941654205322266,
      0.9933078289031982,
      0.9984909892082214,
      0.9993634223937988,
      0.998650312423706,
      0.9983327984809875,
      0.9981175065040588,
      0.9992983937263489,
      0.9985575079917908,
      0.9993722438812256,
      0.9994750618934631,
      0.9984270334243774,
      0.9984930157661438,
      0.9993723034858704,
      0.9986270666122437,
      0.9987732768058777,
      0.9974111914634705,
      0.9991901516914368,
      0.9991693496704102,
      0.9997012615203857,
      0.9997237324714661,
      0.9997653365135193,
      0.9997411966323853,
      0.9996119141578674,
      0.9996296763420105,
      0.9989657998085022,
      0.9968739748001099,
      0.9973704218864441,
      0.9907808303833008,
      0.958420991897583,
      0.9148954153060913,
      0.9267542362213135,
      0.8849099278450012,
      0.9103636741638184,
      0.8596180081367493,
      0.8814373016357422,
      0.8364453315734863,
      0.8785663843154907,
      0.8480319380760193,
      0.8221326470375061,
      0.8068602085113525,
      0.8205887079238892,
      0.8492136001586914,
      0.8764777183532715,
      0.8870327472686768,
      0.9451775550842285,
      0.9597538709640503,
      0.9899150729179382,
      0.9948456883430481,
      0.9988275170326233,
      0.9986560940742493
    ],
    [
      0.4350801110267639,
      0.4845429062843323,
      0.4901188015937805,
      0.5252638459205627,
      0.5585678815841675,
      0.6177561283111572,
      0.6055956482887268,
      0.5726531147956848,
      0.614774763584137,
      0.6555978059768677,
      0.6131201386451721,
      0.6177499294281006,
      0.6566157341003418,
      0.6711176633834839,
      0.6247963905334473,
      0.6402547359466553,
      0.6623595952987671,
      0.6408846378326416,
      0.5941271781921387,
      0.5798895955085754,
      0.5928701162338257,
      0.5406448841094971,
      0.4577465355396271,
      0.46791601181030273,
      0.45733633637428284,
      0.40672987699508667,
      0.37530818581581116,
      0.40607935190200806,
      0.4067426919937134,
      0.373884379863739,
      0.391569048166275,
      0.3810167908668518,
      0.41471952199935913,
      0.4787733852863312,
      0.48892447352409363,
      0.49041807651519775,
      0.5952540040016174,
      0.6185101270675659,
      0.5905011892318726,
      0.6392403244972229,
      0.6899031400680542,
      0.667073130607605,
      0.6545154452323914,
      0.6930978298187256,
      0.7169235348701477,
      0.6766810417175293,
      0.6748698949813843,
      0.7145078182220459,
      0.7079958915710449,
      0.6596634984016418,
      0.6623239517211914,
      0.6836357712745667,
      0.6491457223892212,
      0.6129331588745117,
      0.6439306735992432,
      0.6238198280334473,
      0.5960876941680908,
      0.9618136882781982,
      0.9198580384254456,
      0.9134109616279602,
      0.9319252371788025,
      0.9522859454154968,
      0.984054446220398,
      0.9913244843482971,
      0.9961258172988892,
      0.9928796291351318,
      0.9760773777961731,
      0.9824038743972778,
      0.9948827028274536,
      0.9983310699462891,
      0.999524712562561,
      0.99958336353302,
      0.9996788501739502,
      0.9997389912605286,
      0.9997947216033936,
      0.999866247177124,
      0.9998395442962646,
      0.9996411800384521,
      0.9990195035934448,
      0.9986006617546082,
      0.9950655102729797,
      0.9971110224723816,
      0.9914677143096924,
      0.9951748847961426,
      0.9970657825469971,
      0.9978545308113098,
      0.9976266622543335,
      0.9950581789016724,
      0.9880562424659729,
      0.9432756900787354,
      0.9221973419189453,
      0.822636067867279,
      0.8467387557029724,
      0.8898624181747437,
      0.8655149936676025,
      0.9047827124595642,
      0.8882517218589783,
      0.9221556782722473,
      0.8944994807243347,
      0.9063724279403687,
      0.8558621406555176,
      0.803907036781311,
      0.8791693449020386,
      0.8797315359115601,
      0.9570320248603821,
      0.9522179365158081,
      0.8878716230392456,
      0.8953292369842529,
      0.8462897539138794,
      0.8176925778388977,
      0.9113932847976685,
      0.9180357456207275,
      0.9296391010284424,
      0.8728106021881104,
      0.9255390167236328,
      0.8762930035591125,
      0.850434422492981,
      0.9155004024505615,
      0.9324952363967896,
      0.9701793193817139,
      0.9909021258354187,
      0.9953403472900391,
      0.9948247671127319,
      0.9987996816635132,
      0.999463677406311,
      0.9988042712211609,
      0.9984579682350159,
      0.998146653175354,
      0.999263346195221,
      0.9985054135322571,
      0.999383807182312,
      0.9995027780532837,
      0.9983716011047363,
      0.9984357953071594,
      0.9994288086891174,
      0.9987627267837524,
      0.9989068508148193,
      0.9976219534873962,
      0.9991876482963562,
      0.9992192387580872,
      0.999711811542511,
      0.9997454881668091,
      0.999802827835083,
      0.9997829794883728,
      0.999648928642273,
      0.9995806813240051,
      0.998616635799408,
      0.9948359131813049,
      0.9964317083358765,
      0.9882307648658752,
      0.9543852210044861,
      0.912285327911377,
      0.9281759262084961,
      0.8933827877044678,
      0.9192615747451782,
      0.872596025466919,
      0.8970605134963989,
      0.8531063199043274,
      0.891529381275177,
      0.8622668385505676,
      0.8499475717544556,
      0.8379911184310913,
      0.8463670611381531,
      0.8638961315155029,
      0.8878124952316284,
      0.894778847694397,
      0.9491852521896362,
      0.9605717062950134,
      0.9894469976425171,
      0.9945444464683533,
      0.99880051612854,
      0.9988105893135071
    ],
    [
      0.49381744861602783,
      0.5434800982475281,
      0.5474572777748108,
      0.5804828405380249,
      0.615524411201477,
      0.6756687164306641,
      0.6553083658218384,
      0.6078051328659058,
      0.6560877561569214,
      0.7011840343475342,
      0.6486454010009766,
      0.6559257507324219,
      0.6977290511131287,
      0.7120460271835327,
      0.6596489548683167,
      0.6751408576965332,
      0.7132426500320435,
      0.6865931749343872,
      0.6513848304748535,
      0.655933678150177,
      0.6806812882423401,
      0.6161344647407532,
      0.5686414241790771,
      0.5907532572746277,
      0.5740926265716553,
      0.49966153502464294,
      0.4702610969543457,
      0.5025746822357178,
      0.47174644470214844,
      0.424038827419281,
      0.44458627700805664,
      0.4407735764980316,
      0.46590790152549744,
      0.5195738077163696,
      0.5363461971282959,
      0.5337736010551453,
      0.6404024362564087,
      0.6542485952377319,
      0.6207502484321594,
      0.6694096326828003,
      0.7121820449829102,
      0.6803265810012817,
      0.6777580380439758,
      0.7214776873588562,
      0.7420156002044678,
      0.6959431171417236,
      0.7091048955917358,
      0.7448370456695557,
      0.7286450266838074,
      0.689582884311676,
      0.7008408308029175,
      0.7269496917724609,
      0.6823558211326599,
      0.6514368057250977,
      0.6855707168579102,
      0.6666709780693054,
      0.6190474033355713,
      0.9685974717140198,
      0.9309989809989929,
      0.9210325479507446,
      0.9375636577606201,
      0.9590842723846436,
      0.9875839948654175,
      0.9934384226799011,
      0.9971457123756409,
      0.9952357411384583,
      0.9807792901992798,
      0.9845191240310669,
      0.99544358253479,
      0.9984763860702515,
      0.9995779395103455,
      0.9996487498283386,
      0.999724805355072,
      0.9997785687446594,
      0.9998264312744141,
      0.9998870491981506,
      0.9998573660850525,
      0.9996777772903442,
      0.9990818500518799,
      0.9986827969551086,
      0.9953927397727966,
      0.997306227684021,
      0.9910759329795837,
      0.9955419898033142,
      0.9972025156021118,
      0.9981181621551514,
      0.997907280921936,
      0.9956170320510864,
      0.9884381294250488,
      0.9439685344696045,
      0.9219497442245483,
      0.8241337537765503,
      0.8474417924880981,
      0.8950653076171875,
      0.8715524673461914,
      0.9099223613739014,
      0.8944464921951294,
      0.9297510385513306,
      0.9011675119400024,
      0.9084888696670532,
      0.8602675199508667,
      0.807451069355011,
      0.8872441053390503,
      0.8880128860473633,
      0.9613814353942871,
      0.9569367170333862,
      0.8933920860290527,
      0.8995382785797119,
      0.8486526608467102,
      0.8180372714996338,
      0.90857994556427,
      0.9158243536949158,
      0.928872287273407,
      0.876175045967102,
      0.9310423731803894,
      0.8844587802886963,
      0.8598860502243042,
      0.9184585809707642,
      0.9403371214866638,
      0.97492516040802,
      0.9931214451789856,
      0.9962949156761169,
      0.9959272146224976,
      0.9989917278289795,
      0.9995413422584534,
      0.9989306926727295,
      0.9985783696174622,
      0.9982399940490723,
      0.9992577433586121,
      0.9985434412956238,
      0.9994050860404968,
      0.9995530247688293,
      0.9983726739883423,
      0.998427152633667,
      0.9994504451751709,
      0.9987833499908447,
      0.9989107251167297,
      0.9976606369018555,
      0.9991983771324158,
      0.9992572069168091,
      0.9997205138206482,
      0.9997695088386536,
      0.9998299479484558,
      0.9998114705085754,
      0.9996938705444336,
      0.9996289610862732,
      0.9987452626228333,
      0.9951473474502563,
      0.996631383895874,
      0.9887797832489014,
      0.9548593163490295,
      0.912300169467926,
      0.9318059682846069,
      0.8966466784477234,
      0.923986554145813,
      0.8783445358276367,
      0.9035979509353638,
      0.8614369630813599,
      0.8999381065368652,
      0.8693966269493103,
      0.8607274889945984,
      0.8473300933837891,
      0.85979163646698,
      0.8699560165405273,
      0.8937911987304688,
      0.8993569016456604,
      0.9542366862297058,
      0.9619982838630676,
      0.989481508731842,
      0.9947895407676697,
      0.9988396167755127,
      0.9989399909973145
    ],
    [
      0.526991605758667,
      0.5836008191108704,
      0.5923886299133301,
      0.6145502924919128,
      0.6517583727836609,
      0.7038803696632385,
      0.6809207797050476,
      0.6337311267852783,
      0.6783926486968994,
      0.7238713502883911,
      0.6728552579879761,
      0.6756590604782104,
      0.7199132442474365,
      0.7314762473106384,
      0.6819930076599121,
      0.6908959150314331,
      0.7370637655258179,
      0.7075973153114319,
      0.6710927486419678,
      0.6864793300628662,
      0.7149500846862793,
      0.6471193432807922,
      0.6213618516921997,
      0.6546730399131775,
      0.6480653285980225,
      0.5572333335876465,
      0.5384333729743958,
      0.5593532919883728,
      0.5263122320175171,
      0.4796164333820343,
      0.4795238971710205,
      0.4954170882701874,
      0.5168691873550415,
      0.5643995404243469,
      0.5833622813224792,
      0.5777066349983215,
      0.6755249500274658,
      0.6845500469207764,
      0.6488637328147888,
      0.6872345209121704,
      0.7309011220932007,
      0.6994364261627197,
      0.6976268291473389,
      0.7398144602775574,
      0.761957049369812,
      0.7157484889030457,
      0.7267732620239258,
      0.7646632194519043,
      0.7451923489570618,
      0.7078702449798584,
      0.7243006825447083,
      0.7496395111083984,
      0.7044729590415955,
      0.6746938228607178,
      0.7171314358711243,
      0.699643075466156,
      0.6392228007316589,
      0.9725197553634644,
      0.9374586939811707,
      0.9259517192840576,
      0.9399672746658325,
      0.9630548357963562,
      0.9888954162597656,
      0.9942262172698975,
      0.997593343257904,
      0.996173083782196,
      0.9831969738006592,
      0.9862862825393677,
      0.9961919188499451,
      0.9986990690231323,
      0.9996240735054016,
      0.9996945261955261,
      0.9997541904449463,
      0.9998037815093994,
      0.9998447895050049,
      0.9999018311500549,
      0.999868631362915,
      0.9997048377990723,
      0.9991418123245239,
      0.9987583160400391,
      0.9957353472709656,
      0.9973102807998657,
      0.9916043281555176,
      0.9959635138511658,
      0.9974898099899292,
      0.9984151124954224,
      0.9982583522796631,
      0.9965455532073975,
      0.989919900894165,
      0.9459805488586426,
      0.9248365759849548,
      0.8297876715660095,
      0.8530555963516235,
      0.9003305435180664,
      0.877052366733551,
      0.914124608039856,
      0.8992419242858887,
      0.9344495534896851,
      0.9064981937408447,
      0.9119725823402405,
      0.8639674782752991,
      0.8164901733398438,
      0.895808219909668,
      0.8949102163314819,
      0.9646855592727661,
      0.9607565402984619,
      0.8987234830856323,
      0.9041919112205505,
      0.85257887840271,
      0.8228098750114441,
      0.910365641117096,
      0.9178842306137085,
      0.9323698282241821,
      0.881436288356781,
      0.9365766048431396,
      0.8927632570266724,
      0.8670191764831543,
      0.9241745471954346,
      0.9451112151145935,
      0.9787712693214417,
      0.9945383667945862,
      0.9968844652175903,
      0.9966855645179749,
      0.9991432428359985,
      0.9995996952056885,
      0.9990379214286804,
      0.9987100958824158,
      0.998352587223053,
      0.9992797374725342,
      0.9985737204551697,
      0.9994386434555054,
      0.9995847344398499,
      0.9984706044197083,
      0.998575747013092,
      0.9995015263557434,
      0.9988696575164795,
      0.9989569783210754,
      0.997785210609436,
      0.999223530292511,
      0.999305009841919,
      0.9997360110282898,
      0.9997848272323608,
      0.9998461604118347,
      0.9998316168785095,
      0.9997298717498779,
      0.9996801018714905,
      0.9989196062088013,
      0.9959366321563721,
      0.9970536231994629,
      0.9897757172584534,
      0.95653235912323,
      0.9157358407974243,
      0.9356787204742432,
      0.9001264572143555,
      0.9270281791687012,
      0.8820255398750305,
      0.908413290977478,
      0.869504451751709,
      0.906416118144989,
      0.8765403032302856,
      0.8697798252105713,
      0.8573736548423767,
      0.8675015568733215,
      0.8760824799537659,
      0.8987106680870056,
      0.903052031993866,
      0.9569411277770996,
      0.9648047685623169,
      0.9908369779586792,
      0.9957460761070251,
      0.9990660548210144,
      0.99906986951828
    ],
    [
      0.5785595178604126,
      0.6469298601150513,
      0.6567363142967224,
      0.6584147810935974,
      0.6889159679412842,
      0.7297172546386719,
      0.7059940099716187,
      0.6587225198745728,
      0.6995609998703003,
      0.745535671710968,
      0.692990779876709,
      0.6921164393424988,
      0.7382891178131104,
      0.7489722371101379,
      0.6978651881217957,
      0.7043389678001404,
      0.7560951113700867,
      0.7252401113510132,
      0.6866064071655273,
      0.7081912755966187,
      0.7400051355361938,
      0.6713293790817261,
      0.654996395111084,
      0.6969649195671082,
      0.691072940826416,
      0.6052662134170532,
      0.6050993204116821,
      0.6004337072372437,
      0.5745416879653931,
      0.5295723080635071,
      0.4967400133609772,
      0.528408944606781,
      0.5524915456771851,
      0.5956158638000488,
      0.6183728575706482,
      0.6149497032165527,
      0.6956909894943237,
      0.7000017762184143,
      0.6724309921264648,
      0.7022647261619568,
      0.7458606958389282,
      0.7162163257598877,
      0.7121329307556152,
      0.7542024850845337,
      0.7780681252479553,
      0.7318713665008545,
      0.7402616739273071,
      0.7794327735900879,
      0.7594729661941528,
      0.7230064868927002,
      0.7413366436958313,
      0.7664108276367188,
      0.7235732078552246,
      0.6959322690963745,
      0.7406443357467651,
      0.7226188778877258,
      0.6604217290878296,
      0.9761654138565063,
      0.9414286613464355,
      0.9307693243026733,
      0.9436408281326294,
      0.9648061990737915,
      0.9901349544525146,
      0.9950709939002991,
      0.9979328513145447,
      0.9968788027763367,
      0.9859125018119812,
      0.9889630079269409,
      0.9971096515655518,
      0.9989520907402039,
      0.99968022108078,
      0.99973464012146,
      0.9997785687446594,
      0.9998219609260559,
      0.9998601078987122,
      0.9999112486839294,
      0.9998811483383179,
      0.9997255206108093,
      0.9992190599441528,
      0.9988692402839661,
      0.9962639808654785,
      0.9976245760917664,
      0.9924664497375488,
      0.9964374899864197,
      0.9977781772613525,
      0.9986509680747986,
      0.9985153675079346,
      0.9970975518226624,
      0.9912019968032837,
      0.9477851390838623,
      0.9270752668380737,
      0.83592689037323,
      0.8589674234390259,
      0.9051609039306641,
      0.8818128108978271,
      0.9181956052780151,
      0.9033584594726562,
      0.9367571473121643,
      0.9108734130859375,
      0.9153248071670532,
      0.8695783019065857,
      0.8257529139518738,
      0.9019980430603027,
      0.9012176990509033,
      0.9670248627662659,
      0.9643869400024414,
      0.9035134315490723,
      0.9092980027198792,
      0.8568187952041626,
      0.828041136264801,
      0.9121601581573486,
      0.9202953577041626,
      0.9356324672698975,
      0.8890458941459656,
      0.9402812123298645,
      0.9007599353790283,
      0.8741779923439026,
      0.9292194843292236,
      0.9493688941001892,
      0.9829076528549194,
      0.995768666267395,
      0.9974132180213928,
      0.9973685145378113,
      0.9992899298667908,
      0.9996601939201355,
      0.9991459846496582,
      0.9988385438919067,
      0.9984737038612366,
      0.9993239045143127,
      0.998654305934906,
      0.9994751811027527,
      0.9996191263198853,
      0.9985893964767456,
      0.9987480640411377,
      0.9995496273040771,
      0.9989814758300781,
      0.9990382194519043,
      0.9979784488677979,
      0.9992734789848328,
      0.9993659257888794,
      0.9997591376304626,
      0.9998051524162292,
      0.9998608231544495,
      0.999847412109375,
      0.9997611045837402,
      0.9997262954711914,
      0.9991328120231628,
      0.9967482686042786,
      0.9975359439849854,
      0.9911648035049438,
      0.9583421349525452,
      0.9192183017730713,
      0.9391844868659973,
      0.9036492705345154,
      0.9300379753112793,
      0.8862341046333313,
      0.9132046699523926,
      0.8784515857696533,
      0.913015604019165,
      0.8852845430374146,
      0.8803087472915649,
      0.868777871131897,
      0.876308023929596,
      0.8802646994590759,
      0.9026901721954346,
      0.9049597978591919,
      0.9592153429985046,
      0.9677858352661133,
      0.992443323135376,
      0.9967805743217468,
      0.9992437958717346,
      0.999208390712738
    ],
    [
      0.6303268074989319,
      0.6938718557357788,
      0.7062568664550781,
      0.695153534412384,
      0.7119315266609192,
      0.7497166991233826,
      0.7294465899467468,
      0.6870372295379639,
      0.719736635684967,
      0.7642760276794434,
      0.7118146419525146,
      0.7096652984619141,
      0.7541897296905518,
      0.7642257809638977,
      0.7190438508987427,
      0.7238755226135254,
      0.7751896977424622,
      0.7434188723564148,
      0.7069299221038818,
      0.7327906489372253,
      0.7651596665382385,
      0.6993119120597839,
      0.6888081431388855,
      0.7318150997161865,
      0.7250945568084717,
      0.6671807765960693,
      0.6651748418807983,
      0.6537922620773315,
      0.6257892847061157,
      0.5858517289161682,
      0.5167644023895264,
      0.5742095112800598,
      0.601635217666626,
      0.6241578459739685,
      0.6534021496772766,
      0.6631637811660767,
      0.7180010080337524,
      0.717178225517273,
      0.6980797648429871,
      0.7200245261192322,
      0.7638204097747803,
      0.732760488986969,
      0.7267047166824341,
      0.7692849636077881,
      0.7947362661361694,
      0.7489407062530518,
      0.7540952563285828,
      0.7933855652809143,
      0.7722268104553223,
      0.7374519109725952,
      0.7580220699310303,
      0.7826836109161377,
      0.7367226481437683,
      0.7150784730911255,
      0.762371838092804,
      0.7416272759437561,
      0.6854920387268066,
      0.9782365560531616,
      0.9443260431289673,
      0.9339023232460022,
      0.9451804161071777,
      0.9660100340843201,
      0.990801215171814,
      0.9956269860267639,
      0.9981806874275208,
      0.9973531365394592,
      0.9882165789604187,
      0.9913836717605591,
      0.9978718757629395,
      0.9991636872291565,
      0.9997307062149048,
      0.9997708797454834,
      0.9998024106025696,
      0.9998390674591064,
      0.9998741149902344,
      0.9999219179153442,
      0.9998956918716431,
      0.9997591376304626,
      0.9993049502372742,
      0.9989807605743408,
      0.9967365860939026,
      0.9978864789009094,
      0.9931646585464478,
      0.996769905090332,
      0.9980645179748535,
      0.9988738298416138,
      0.9987610578536987,
      0.9976083040237427,
      0.9921219348907471,
      0.9495498538017273,
      0.9305566549301147,
      0.8452165126800537,
      0.8689082264900208,
      0.9110850095748901,
      0.8871896266937256,
      0.9224337339401245,
      0.907676100730896,
      0.940582811832428,
      0.9156666994094849,
      0.919788658618927,
      0.8773467540740967,
      0.836013913154602,
      0.9088361263275146,
      0.910365104675293,
      0.9691814184188843,
      0.9675339460372925,
      0.9084566235542297,
      0.9137725234031677,
      0.862765371799469,
      0.8358184099197388,
      0.9146137833595276,
      0.923418402671814,
      0.9390958547592163,
      0.8947302103042603,
      0.9434224963188171,
      0.9069725871086121,
      0.8817038536071777,
      0.9349008798599243,
      0.9556683897972107,
      0.9881873726844788,
      0.9970317482948303,
      0.9979724884033203,
      0.99806147813797,
      0.999440610408783,
      0.9997275471687317,
      0.9992731809616089,
      0.998997688293457,
      0.9986416697502136,
      0.9993917346000671,
      0.9987704157829285,
      0.9995233416557312,
      0.999656081199646,
      0.9987239837646484,
      0.9989346265792847,
      0.9995990991592407,
      0.9990977644920349,
      0.9991253614425659,
      0.9982016086578369,
      0.999337911605835,
      0.9994442462921143,
      0.9997923970222473,
      0.9998398423194885,
      0.9998775124549866,
      0.9998632669448853,
      0.999796450138092,
      0.9997794032096863,
      0.9993333220481873,
      0.9978302717208862,
      0.9981738328933716,
      0.9929676651954651,
      0.9609929323196411,
      0.9226686358451843,
      0.9434850811958313,
      0.9076415300369263,
      0.9329689741134644,
      0.8903452157974243,
      0.9171448945999146,
      0.886815071105957,
      0.9193620681762695,
      0.8948164582252502,
      0.8904076814651489,
      0.8779008388519287,
      0.8829180598258972,
      0.8835345506668091,
      0.9051947593688965,
      0.908156156539917,
      0.9621027112007141,
      0.9709078073501587,
      0.9939568042755127,
      0.9976617693901062,
      0.9994105696678162,
      0.9993420839309692
    ],
    [
      0.659287691116333,
      0.7184461355209351,
      0.7328547239303589,
      0.7171022295951843,
      0.7343194484710693,
      0.7676247358322144,
      0.7490269541740417,
      0.7121955752372742,
      0.7409449815750122,
      0.7812329530715942,
      0.7343529462814331,
      0.7268916964530945,
      0.7694258093833923,
      0.7823822498321533,
      0.7416733503341675,
      0.7443627119064331,
      0.7944521903991699,
      0.7639110684394836,
      0.7319741249084473,
      0.7602900266647339,
      0.7903647422790527,
      0.7303848266601562,
      0.726448655128479,
      0.7670260667800903,
      0.7558448314666748,
      0.7205662727355957,
      0.7241097688674927,
      0.7291354537010193,
      0.6974815130233765,
      0.6345562934875488,
      0.5383116006851196,
      0.6185289025306702,
      0.6445033550262451,
      0.6481072902679443,
      0.6856116652488708,
      0.7048691511154175,
      0.7403885722160339,
      0.7356963753700256,
      0.722280740737915,
      0.7405041456222534,
      0.7839164733886719,
      0.751126229763031,
      0.7422835826873779,
      0.7854633331298828,
      0.8127568364143372,
      0.7671412229537964,
      0.7690162658691406,
      0.8066613674163818,
      0.7878375053405762,
      0.7529404759407043,
      0.7754133939743042,
      0.7969319820404053,
      0.7523766756057739,
      0.7355762124061584,
      0.7801803350448608,
      0.758820116519928,
      0.7020721435546875,
      0.9802324771881104,
      0.9472565054893494,
      0.9393899440765381,
      0.9497600197792053,
      0.9691932797431946,
      0.9919245839118958,
      0.9962544441223145,
      0.9984115958213806,
      0.9978126883506775,
      0.9904037117958069,
      0.9935726523399353,
      0.9984305500984192,
      0.9992986917495728,
      0.9997616410255432,
      0.9997918605804443,
      0.9998153448104858,
      0.9998486638069153,
      0.9998835325241089,
      0.9999259114265442,
      0.9999067187309265,
      0.9997928142547607,
      0.9993925094604492,
      0.9991163015365601,
      0.9973770380020142,
      0.998319685459137,
      0.9941580295562744,
      0.9972048997879028,
      0.9983512759208679,
      0.9990702271461487,
      0.9989578723907471,
      0.997898519039154,
      0.9912368655204773,
      0.9494954347610474,
      0.9319719672203064,
      0.8563154339790344,
      0.8793794512748718,
      0.91744065284729,
      0.8944510221481323,
      0.927911102771759,
      0.9129142165184021,
      0.9445396661758423,
      0.920637845993042,
      0.9234785437583923,
      0.8834314346313477,
      0.8452790975570679,
      0.9150438904762268,
      0.9168409705162048,
      0.9717567563056946,
      0.9702094793319702,
      0.9149094820022583,
      0.9190019965171814,
      0.8715522289276123,
      0.8465520143508911,
      0.9175800681114197,
      0.9279455542564392,
      0.9461107850074768,
      0.9041711688041687,
      0.9515346884727478,
      0.9158807992935181,
      0.892339825630188,
      0.9419981241226196,
      0.9644584059715271,
      0.9929379820823669,
      0.9980154037475586,
      0.9984555244445801,
      0.9986326098442078,
      0.9995681047439575,
      0.9997866153717041,
      0.9994014501571655,
      0.999151885509491,
      0.9988490343093872,
      0.9994828104972839,
      0.9989546537399292,
      0.9995911121368408,
      0.9997097253799438,
      0.9989221692085266,
      0.9991562962532043,
      0.9996549487113953,
      0.9992833733558655,
      0.9992585182189941,
      0.9985001087188721,
      0.9994266033172607,
      0.999533474445343,
      0.9998270869255066,
      0.9998700022697449,
      0.9998911619186401,
      0.999873697757721,
      0.9998200535774231,
      0.9998064041137695,
      0.9994275569915771,
      0.9982506036758423,
      0.9984715580940247,
      0.9938461184501648,
      0.9621239304542542,
      0.9271285533905029,
      0.9461046457290649,
      0.9114177227020264,
      0.9365418553352356,
      0.8954964876174927,
      0.9221606254577637,
      0.895901620388031,
      0.9246035814285278,
      0.9044382572174072,
      0.9010695219039917,
      0.8889973163604736,
      0.8919030427932739,
      0.8896772861480713,
      0.9089811444282532,
      0.9118841886520386,
      0.9649941921234131,
      0.9732474088668823,
      0.9949074983596802,
      0.998131275177002,
      0.999494194984436,
      0.9994096159934998
    ],
    [
      0.6875334978103638,
      0.7383915185928345,
      0.7528184652328491,
      0.7338373064994812,
      0.7488820552825928,
      0.7814511060714722,
      0.764526903629303,
      0.732025146484375,
      0.7564610242843628,
      0.7942427396774292,
      0.7541775703430176,
      0.7425146102905273,
      0.7810754776000977,
      0.7954939007759094,
      0.7616651654243469,
      0.7597023844718933,
      0.8070565462112427,
      0.7806103825569153,
      0.74924635887146,
      0.7737348079681396,
      0.8038833737373352,
      0.7486434578895569,
      0.7461252808570862,
      0.7833567261695862,
      0.7720327973365784,
      0.736356258392334,
      0.7417774200439453,
      0.7538470029830933,
      0.7248800992965698,
      0.6527172923088074,
      0.5551145076751709,
      0.6592669486999512,
      0.6829828023910522,
      0.6806261539459229,
      0.7119629979133606,
      0.7315763831138611,
      0.7568764686584473,
      0.7546436786651611,
      0.7417969107627869,
      0.7570512294769287,
      0.79999840259552,
      0.7700223326683044,
      0.7549970746040344,
      0.7980003952980042,
      0.8276615142822266,
      0.7835322618484497,
      0.7796019911766052,
      0.8183525204658508,
      0.7987215518951416,
      0.7608982920646667,
      0.7859624624252319,
      0.8076748251914978,
      0.7620960474014282,
      0.7476130127906799,
      0.7908599376678467,
      0.7709068059921265,
      0.7128868103027344,
      0.9813910722732544,
      0.9480892419815063,
      0.9438050389289856,
      0.9529240727424622,
      0.9713432192802429,
      0.9926978349685669,
      0.9968612194061279,
      0.9986186623573303,
      0.9981905817985535,
      0.9919864535331726,
      0.9953091740608215,
      0.9988293051719666,
      0.9994142055511475,
      0.9997902512550354,
      0.9998090267181396,
      0.9998276829719543,
      0.9998562932014465,
      0.9998900294303894,
      0.9999310970306396,
      0.999915599822998,
      0.9998164176940918,
      0.9994585514068604,
      0.9992221593856812,
      0.9978649616241455,
      0.9985809326171875,
      0.9949491620063782,
      0.9975811243057251,
      0.998562216758728,
      0.9991998076438904,
      0.9990900158882141,
      0.998119592666626,
      0.9917436242103577,
      0.9510502219200134,
      0.9350150227546692,
      0.8641576766967773,
      0.8870123624801636,
      0.9220948219299316,
      0.9003602266311646,
      0.9327317476272583,
      0.9181090593338013,
      0.9491491317749023,
      0.9253812432289124,
      0.927571177482605,
      0.8907719850540161,
      0.8554351329803467,
      0.9208663105964661,
      0.9232200980186462,
      0.9741677045822144,
      0.9725384712219238,
      0.9215996861457825,
      0.9258335828781128,
      0.8791195154190063,
      0.8545790910720825,
      0.9208073616027832,
      0.9314567446708679,
      0.9515586495399475,
      0.9109348058700562,
      0.9576363563537598,
      0.9229153990745544,
      0.9015566110610962,
      0.9489768743515015,
      0.9717050790786743,
      0.995771050453186,
      0.9986580610275269,
      0.998796820640564,
      0.9989927411079407,
      0.9996554255485535,
      0.9998286366462708,
      0.9994966983795166,
      0.9992664456367493,
      0.9990135431289673,
      0.9995551705360413,
      0.9990700483322144,
      0.999640166759491,
      0.9997493624687195,
      0.999080240726471,
      0.9992970824241638,
      0.9996975064277649,
      0.9994304776191711,
      0.9993950128555298,
      0.9987326860427856,
      0.9994965195655823,
      0.9996004104614258,
      0.9998530149459839,
      0.999891459941864,
      0.9999017715454102,
      0.9998819828033447,
      0.9998414516448975,
      0.9998373985290527,
      0.9995471835136414,
      0.99880051612854,
      0.9987990856170654,
      0.9950778484344482,
      0.9643008708953857,
      0.930385947227478,
      0.949388861656189,
      0.9150680303573608,
      0.9397563934326172,
      0.8999167084693909,
      0.9263882040977478,
      0.9027341604232788,
      0.931251049041748,
      0.9121377468109131,
      0.9095296859741211,
      0.8988259434700012,
      0.8976876735687256,
      0.8938944339752197,
      0.9111621975898743,
      0.9149879813194275,
      0.9674133062362671,
      0.9751184582710266,
      0.9959353804588318,
      0.9985856413841248,
      0.9995785355567932,
      0.9994761347770691
    ],
    [
      0.7315866947174072,
      0.7648723125457764,
      0.7855080366134644,
      0.7546485662460327,
      0.770439863204956,
      0.7985317707061768,
      0.7846150994300842,
      0.7565026879310608,
      0.7766928672790527,
      0.811642050743103,
      0.7771223187446594,
      0.7561666369438171,
      0.7966349720954895,
      0.8123348355293274,
      0.7839133143424988,
      0.7793784141540527,
      0.8218603730201721,
      0.8006351590156555,
      0.7703205943107605,
      0.7940733432769775,
      0.8189024925231934,
      0.7710200548171997,
      0.7746773362159729,
      0.8067104816436768,
      0.7947089076042175,
      0.7603139877319336,
      0.770014762878418,
      0.7888756990432739,
      0.7627946138381958,
      0.6788688898086548,
      0.593521773815155,
      0.700040876865387,
      0.720016598701477,
      0.7215086817741394,
      0.7428346872329712,
      0.7652521133422852,
      0.7804678082466125,
      0.7754830718040466,
      0.7654290199279785,
      0.7767575979232788,
      0.815902829170227,
      0.7856836318969727,
      0.7668212652206421,
      0.8129473328590393,
      0.8400156497955322,
      0.7983328104019165,
      0.7915069460868835,
      0.8306022882461548,
      0.8111855983734131,
      0.7702159285545349,
      0.7983917593955994,
      0.8190214037895203,
      0.7746044397354126,
      0.7632652521133423,
      0.8027132153511047,
      0.7833629250526428,
      0.7266291379928589,
      0.9827539920806885,
      0.9502944946289062,
      0.9474443197250366,
      0.9556710124015808,
      0.9735584855079651,
      0.9935845732688904,
      0.99759840965271,
      0.998871386051178,
      0.9986616969108582,
      0.9943543076515198,
      0.99684739112854,
      0.9991655349731445,
      0.999527633190155,
      0.9998195767402649,
      0.999821126461029,
      0.9998385310173035,
      0.9998623728752136,
      0.9998958706855774,
      0.9999356269836426,
      0.9999244213104248,
      0.9998406171798706,
      0.9995357990264893,
      0.9993442296981812,
      0.9983040690422058,
      0.9987654089927673,
      0.9954940676689148,
      0.9976733922958374,
      0.9988115429878235,
      0.9993070363998413,
      0.9992102384567261,
      0.9984082579612732,
      0.9927109479904175,
      0.9537373781204224,
      0.9382004737854004,
      0.8732867240905762,
      0.8949662446975708,
      0.9275972843170166,
      0.9066134691238403,
      0.9375516176223755,
      0.9238453507423401,
      0.9532818794250488,
      0.9309780597686768,
      0.9331912398338318,
      0.8991740942001343,
      0.8665286302566528,
      0.926884114742279,
      0.9299708604812622,
      0.9767962694168091,
      0.974858820438385,
      0.9272565841674805,
      0.9306558966636658,
      0.8866953253746033,
      0.863959550857544,
      0.9245414137840271,
      0.9345055818557739,
      0.9552668333053589,
      0.9167779684066772,
      0.9619001150131226,
      0.9292058348655701,
      0.9097301959991455,
      0.9548625349998474,
      0.9765876531600952,
      0.9972075819969177,
      0.9990891218185425,
      0.9991813898086548,
      0.9992669224739075,
      0.9997304677963257,
      0.9998660087585449,
      0.9995999932289124,
      0.9993762969970703,
      0.9991748929023743,
      0.9996269345283508,
      0.9992754459381104,
      0.9996949434280396,
      0.9997879266738892,
      0.9992380738258362,
      0.9994375109672546,
      0.9997393488883972,
      0.999555766582489,
      0.9995256662368774,
      0.998967707157135,
      0.9995828866958618,
      0.9996687769889832,
      0.9998790621757507,
      0.9999122023582458,
      0.9999122023582458,
      0.9998893737792969,
      0.9998632073402405,
      0.9998671412467957,
      0.9996626377105713,
      0.9992174506187439,
      0.9990882873535156,
      0.9964942932128906,
      0.9662272334098816,
      0.9354857206344604,
      0.9535669088363647,
      0.9198551774024963,
      0.9431809782981873,
      0.9051092267036438,
      0.9310010671615601,
      0.9089922308921814,
      0.9368674755096436,
      0.9186589121818542,
      0.9164889454841614,
      0.905493974685669,
      0.9040541052818298,
      0.8991624116897583,
      0.9146178960800171,
      0.9184176921844482,
      0.9709556698799133,
      0.9783538579940796,
      0.9970544576644897,
      0.9989610910415649,
      0.9996654987335205,
      0.9995378255844116
    ],
    [
      0.7406138777732849,
      0.7758450508117676,
      0.7987624406814575,
      0.7668347358703613,
      0.7841073274612427,
      0.8081421852111816,
      0.793850839138031,
      0.771824836730957,
      0.7891860008239746,
      0.8230174779891968,
      0.7955517172813416,
      0.7683286666870117,
      0.8073755502700806,
      0.8267232179641724,
      0.8046777248382568,
      0.7947659492492676,
      0.8305562734603882,
      0.8189460039138794,
      0.7877476811408997,
      0.8086375594139099,
      0.8326760530471802,
      0.7916082739830017,
      0.7957442402839661,
      0.8217235803604126,
      0.8107587099075317,
      0.7796486616134644,
      0.7903171181678772,
      0.8127115964889526,
      0.7858904004096985,
      0.6993116736412048,
      0.6245889663696289,
      0.7315717339515686,
      0.7483988404273987,
      0.7580751180648804,
      0.7681288719177246,
      0.791301965713501,
      0.798929750919342,
      0.791990339756012,
      0.785326361656189,
      0.7914587259292603,
      0.8279286026954651,
      0.7955037951469421,
      0.7754677534103394,
      0.8242626190185547,
      0.8479151725769043,
      0.809307336807251,
      0.7997946739196777,
      0.8397071957588196,
      0.8178958296775818,
      0.7758808135986328,
      0.8064509034156799,
      0.8293037414550781,
      0.782447338104248,
      0.7729545831680298,
      0.8122014403343201,
      0.7920321226119995,
      0.7348105907440186,
      0.9834629893302917,
      0.951015830039978,
      0.9482022523880005,
      0.9568551778793335,
      0.9747400283813477,
      0.9942373037338257,
      0.9981415271759033,
      0.9990531206130981,
      0.9989808797836304,
      0.9960340857505798,
      0.997722327709198,
      0.9993834495544434,
      0.9996113777160645,
      0.9998437166213989,
      0.9998358488082886,
      0.9998484253883362,
      0.9998670816421509,
      0.9998987913131714,
      0.9999404549598694,
      0.9999313950538635,
      0.9998603463172913,
      0.9995989203453064,
      0.9994391798973083,
      0.9986342191696167,
      0.9989246726036072,
      0.9959088563919067,
      0.9978082180023193,
      0.9990359544754028,
      0.9993975162506104,
      0.9993187785148621,
      0.998742938041687,
      0.9945458173751831,
      0.9584376215934753,
      0.9425662159919739,
      0.8829299211502075,
      0.9020240306854248,
      0.932772159576416,
      0.9123135805130005,
      0.9419100284576416,
      0.9294098615646362,
      0.9574912786483765,
      0.9352759718894958,
      0.9388750791549683,
      0.9074833393096924,
      0.8764140605926514,
      0.933189332485199,
      0.9364408254623413,
      0.9795436859130859,
      0.9774638414382935,
      0.9328931570053101,
      0.9368957877159119,
      0.8938678503036499,
      0.8718386292457581,
      0.9292047023773193,
      0.9388978481292725,
      0.9592902660369873,
      0.9246664047241211,
      0.9659867882728577,
      0.934900164604187,
      0.91782546043396,
      0.9606356620788574,
      0.9808003902435303,
      0.9979842901229858,
      0.9993568062782288,
      0.9994350075721741,
      0.9994559288024902,
      0.9997878074645996,
      0.9998948574066162,
      0.9997017979621887,
      0.999496340751648,
      0.9993138313293457,
      0.9996903538703918,
      0.9994222521781921,
      0.9997423887252808,
      0.9998220801353455,
      0.999375581741333,
      0.9995654225349426,
      0.9997767806053162,
      0.9996490478515625,
      0.9996190071105957,
      0.9991508722305298,
      0.9996664524078369,
      0.9997251629829407,
      0.9998996257781982,
      0.9999281167984009,
      0.9999207854270935,
      0.9998959302902222,
      0.9998821020126343,
      0.9998912811279297,
      0.9997416138648987,
      0.9994902610778809,
      0.9993473887443542,
      0.9974305033683777,
      0.9703295826911926,
      0.940542995929718,
      0.9577746391296387,
      0.924209713935852,
      0.9463130235671997,
      0.909435510635376,
      0.9346297979354858,
      0.913720428943634,
      0.9409226179122925,
      0.9230977296829224,
      0.9207011461257935,
      0.9098638892173767,
      0.9077068567276001,
      0.9028383493423462,
      0.9170910120010376,
      0.92267906665802,
      0.9731457233428955,
      0.9824475049972534,
      0.9978463649749756,
      0.9992247819900513,
      0.9997274279594421,
      0.999590277671814
    ],
    [
      0.7457780838012695,
      0.7813095450401306,
      0.8062142133712769,
      0.7750364542007446,
      0.7927266359329224,
      0.815195620059967,
      0.8032019138336182,
      0.781929612159729,
      0.7974675297737122,
      0.8294068574905396,
      0.8060322999954224,
      0.7767199873924255,
      0.814136803150177,
      0.8345738053321838,
      0.8156097531318665,
      0.8034047484397888,
      0.83698970079422,
      0.8284353017807007,
      0.7975431680679321,
      0.8171009421348572,
      0.8395202159881592,
      0.8019615411758423,
      0.8062519431114197,
      0.8301557302474976,
      0.8175735473632812,
      0.7920831441879272,
      0.8008183836936951,
      0.8284325003623962,
      0.804866373538971,
      0.7171372771263123,
      0.646019458770752,
      0.7568825483322144,
      0.7646251916885376,
      0.7718356847763062,
      0.7827876806259155,
      0.8038149476051331,
      0.8069006204605103,
      0.8013582229614258,
      0.7969257831573486,
      0.8006033897399902,
      0.8350964784622192,
      0.8039813041687012,
      0.782444953918457,
      0.8313499689102173,
      0.8542616963386536,
      0.8180311918258667,
      0.8063170909881592,
      0.8462112545967102,
      0.8246482610702515,
      0.7813657522201538,
      0.8123912215232849,
      0.8357385396957397,
      0.7899891138076782,
      0.7807539105415344,
      0.8174933195114136,
      0.7983864545822144,
      0.7404377460479736,
      0.9847574830055237,
      0.9546031951904297,
      0.9518540501594543,
      0.9594939351081848,
      0.9766752123832703,
      0.994905948638916,
      0.9985307455062866,
      0.9991950988769531,
      0.999152421951294,
      0.9970752000808716,
      0.9982439279556274,
      0.9995081424713135,
      0.9996623396873474,
      0.999858021736145,
      0.9998429417610168,
      0.99985271692276,
      0.9998682737350464,
      0.9998998045921326,
      0.9999416470527649,
      0.9999356269836426,
      0.9998719692230225,
      0.9996495842933655,
      0.9995059967041016,
      0.9988499879837036,
      0.999052107334137,
      0.9964192509651184,
      0.99815833568573,
      0.9991953372955322,
      0.9994649887084961,
      0.999382495880127,
      0.9988771080970764,
      0.9950769543647766,
      0.9612836837768555,
      0.9459906816482544,
      0.8887748718261719,
      0.9071166515350342,
      0.9365193843841553,
      0.9164314270019531,
      0.9451004266738892,
      0.9331852197647095,
      0.9602583646774292,
      0.9386727809906006,
      0.9422768354415894,
      0.9122481346130371,
      0.8826334476470947,
      0.9373939037322998,
      0.9402111768722534,
      0.9811826348304749,
      0.9792271256446838,
      0.9364680051803589,
      0.9401538968086243,
      0.8986988067626953,
      0.8769164085388184,
      0.9320700168609619,
      0.9422024488449097,
      0.9618942737579346,
      0.9287937879562378,
      0.968648374080658,
      0.9390653967857361,
      0.9228821396827698,
      0.9638727903366089,
      0.9830181002616882,
      0.9983645081520081,
      0.9994774460792542,
      0.9995466470718384,
      0.9995446801185608,
      0.999815821647644,
      0.9999086856842041,
      0.9997491240501404,
      0.9995722770690918,
      0.9994246363639832,
      0.9997282028198242,
      0.9995157718658447,
      0.9997710585594177,
      0.999843180179596,
      0.999480128288269,
      0.9996320009231567,
      0.9998002052307129,
      0.9997111558914185,
      0.9996829628944397,
      0.9992708563804626,
      0.9997170567512512,
      0.9997586011886597,
      0.9999111294746399,
      0.999936044216156,
      0.9999247789382935,
      0.9998984932899475,
      0.9998919367790222,
      0.9999033212661743,
      0.9997811913490295,
      0.9996253848075867,
      0.999481201171875,
      0.9979606866836548,
      0.9725724458694458,
      0.9435192346572876,
      0.9601454138755798,
      0.9273161292076111,
      0.9488860368728638,
      0.9130902290344238,
      0.9383058547973633,
      0.9181835651397705,
      0.9444661736488342,
      0.9273232817649841,
      0.9249914884567261,
      0.9143679141998291,
      0.911785364151001,
      0.9067568778991699,
      0.9201497435569763,
      0.925902247428894,
      0.9758415222167969,
      0.9849916100502014,
      0.9983408451080322,
      0.9993543028831482,
      0.9997612833976746,
      0.999619722366333
    ],
    [
      0.7543536424636841,
      0.7917918562889099,
      0.8142246007919312,
      0.7843987345695496,
      0.8023054599761963,
      0.8226184844970703,
      0.8124848008155823,
      0.7924736738204956,
      0.8073605298995972,
      0.8371610045433044,
      0.8179142475128174,
      0.7866899967193604,
      0.8225081562995911,
      0.8443215489387512,
      0.8285471796989441,
      0.8151702880859375,
      0.8456690311431885,
      0.8404948711395264,
      0.8118007183074951,
      0.8298649787902832,
      0.8499963283538818,
      0.8175426721572876,
      0.823632001876831,
      0.8447703123092651,
      0.8284046649932861,
      0.8103765845298767,
      0.8197059631347656,
      0.8496315479278564,
      0.8296443819999695,
      0.7498385906219482,
      0.6852031946182251,
      0.7903875708580017,
      0.7847728729248047,
      0.7855444550514221,
      0.8020716905593872,
      0.8216695785522461,
      0.8179770112037659,
      0.8115099668502808,
      0.8125343322753906,
      0.8140568733215332,
      0.8434242010116577,
      0.8136509656906128,
      0.792068600654602,
      0.840451717376709,
      0.8606534600257874,
      0.8272478580474854,
      0.8143750429153442,
      0.8529321551322937,
      0.8317669630050659,
      0.7868589162826538,
      0.8187466263771057,
      0.8416813611984253,
      0.7976704835891724,
      0.7887952327728271,
      0.8230194449424744,
      0.8052759170532227,
      0.7478159666061401,
      0.9856712818145752,
      0.9570289850234985,
      0.9546120166778564,
      0.9617068767547607,
      0.9785330891609192,
      0.9955443739891052,
      0.9988422989845276,
      0.9993230104446411,
      0.9993320107460022,
      0.9977003335952759,
      0.9985719323158264,
      0.9995898604393005,
      0.9997016787528992,
      0.9998703598976135,
      0.9998491406440735,
      0.99985671043396,
      0.9998694062232971,
      0.9999011754989624,
      0.999943196773529,
      0.9999399185180664,
      0.9998847246170044,
      0.9997050762176514,
      0.9995748400688171,
      0.9990625381469727,
      0.9992358684539795,
      0.996985673904419,
      0.9984735250473022,
      0.9993497729301453,
      0.9995331168174744,
      0.9994576573371887,
      0.999061644077301,
      0.9964578151702881,
      0.9650814533233643,
      0.9513878226280212,
      0.8966894149780273,
      0.9134831428527832,
      0.9411384463310242,
      0.9214610457420349,
      0.948972225189209,
      0.9378064870834351,
      0.9637316465377808,
      0.943610429763794,
      0.9458112716674805,
      0.9172164797782898,
      0.8896811604499817,
      0.9427857398986816,
      0.9464243650436401,
      0.983243465423584,
      0.9815729856491089,
      0.9408560991287231,
      0.9437081813812256,
      0.9052250385284424,
      0.8838852047920227,
      0.9367831945419312,
      0.9462565183639526,
      0.9650290012359619,
      0.9341182112693787,
      0.9717055559158325,
      0.9436911344528198,
      0.9287501573562622,
      0.9676157236099243,
      0.985146701335907,
      0.9986980557441711,
      0.9995817542076111,
      0.9996454119682312,
      0.9996293187141418,
      0.9998447299003601,
      0.9999224543571472,
      0.9997983574867249,
      0.9996578097343445,
      0.9995455741882324,
      0.9997742772102356,
      0.999616265296936,
      0.9998068809509277,
      0.9998688101768494,
      0.9996010065078735,
      0.9997084140777588,
      0.9998272657394409,
      0.999772310256958,
      0.9997462034225464,
      0.9994008541107178,
      0.9997715950012207,
      0.9998067617416382,
      0.9999234676361084,
      0.9999440908432007,
      0.9999293088912964,
      0.9999014139175415,
      0.9999014139175415,
      0.9999128580093384,
      0.9998096823692322,
      0.9996967315673828,
      0.9995747208595276,
      0.9983285665512085,
      0.9745792150497437,
      0.9465420246124268,
      0.9626569747924805,
      0.9308183193206787,
      0.9519418478012085,
      0.9173082709312439,
      0.9421159029006958,
      0.9230751991271973,
      0.9485217332839966,
      0.9315032958984375,
      0.9287805557250977,
      0.9187325239181519,
      0.9158440232276917,
      0.9108784794807434,
      0.9234083890914917,
      0.9293918609619141,
      0.9780373573303223,
      0.9869741201400757,
      0.9986949563026428,
      0.9994648694992065,
      0.9997849464416504,
      0.9996451139450073
    ],
    [
      0.7630339860916138,
      0.8011284470558167,
      0.8212736248970032,
      0.7927067875862122,
      0.8102430701255798,
      0.8292310237884521,
      0.8198411464691162,
      0.801647424697876,
      0.8155059814453125,
      0.8431947231292725,
      0.8284569978713989,
      0.7953752279281616,
      0.8294867277145386,
      0.8529917001724243,
      0.8391474485397339,
      0.824375569820404,
      0.8531277775764465,
      0.851384162902832,
      0.823447048664093,
      0.8399384021759033,
      0.859095573425293,
      0.8314797878265381,
      0.8376516699790955,
      0.857209324836731,
      0.8402089476585388,
      0.8253933191299438,
      0.8349011540412903,
      0.8655959963798523,
      0.847931981086731,
      0.7783548831939697,
      0.7156487703323364,
      0.8163011074066162,
      0.800530195236206,
      0.8014726638793945,
      0.8210090398788452,
      0.8372834920883179,
      0.8301316499710083,
      0.822148859500885,
      0.8259888887405396,
      0.8255937099456787,
      0.8521283864974976,
      0.8230043649673462,
      0.8014448881149292,
      0.848243772983551,
      0.8669118285179138,
      0.8353569507598877,
      0.8215200901031494,
      0.8585270047187805,
      0.8373769521713257,
      0.7915831208229065,
      0.8239835500717163,
      0.8476346731185913,
      0.8042682409286499,
      0.7965530753135681,
      0.8277782201766968,
      0.8111640810966492,
      0.7543765306472778,
      0.9861989617347717,
      0.9585477113723755,
      0.9566396474838257,
      0.9633244872093201,
      0.9800137281417847,
      0.9959644079208374,
      0.9989674091339111,
      0.9994020462036133,
      0.9994155168533325,
      0.9980044364929199,
      0.99876868724823,
      0.9996498227119446,
      0.9997317790985107,
      0.999879777431488,
      0.9998546838760376,
      0.9998603463172913,
      0.999871015548706,
      0.9999026656150818,
      0.999944806098938,
      0.9999436736106873,
      0.999894917011261,
      0.9997451305389404,
      0.999642550945282,
      0.9992152452468872,
      0.9993796944618225,
      0.997458815574646,
      0.9987367987632751,
      0.9994795322418213,
      0.9995964169502258,
      0.9995272159576416,
      0.999228835105896,
      0.9972967505455017,
      0.9691485166549683,
      0.9569717049598694,
      0.9047113060951233,
      0.9200853109359741,
      0.945823073387146,
      0.9262917041778564,
      0.9524403214454651,
      0.9420132040977478,
      0.9668737649917603,
      0.948439359664917,
      0.9496461153030396,
      0.9217693209648132,
      0.8961865901947021,
      0.9474404454231262,
      0.951585590839386,
      0.9849938154220581,
      0.9835882186889648,
      0.9448568820953369,
      0.947765588760376,
      0.9119963645935059,
      0.8913798928260803,
      0.942283570766449,
      0.9507167339324951,
      0.968341588973999,
      0.938848078250885,
      0.9742510318756104,
      0.9475820064544678,
      0.9338511824607849,
      0.9709302186965942,
      0.9869467616081238,
      0.9989292621612549,
      0.9996523857116699,
      0.9997106194496155,
      0.9996864795684814,
      0.9998643398284912,
      0.9999323487281799,
      0.9998321533203125,
      0.9997183680534363,
      0.9996328353881836,
      0.9998078346252441,
      0.9996968507766724,
      0.999834418296814,
      0.9998875260353088,
      0.9996873140335083,
      0.9997695684432983,
      0.999851644039154,
      0.9998201727867126,
      0.9997950792312622,
      0.9995026588439941,
      0.9998126029968262,
      0.999843955039978,
      0.9999328851699829,
      0.9999502301216125,
      0.9999328255653381,
      0.9999042749404907,
      0.9999086260795593,
      0.9999192953109741,
      0.9998261332511902,
      0.9997338652610779,
      0.9996249675750732,
      0.9984301328659058,
      0.9760189056396484,
      0.9490844011306763,
      0.9641736149787903,
      0.9340277910232544,
      0.9546017646789551,
      0.9212254285812378,
      0.9455703496932983,
      0.927646279335022,
      0.9526103138923645,
      0.9356265068054199,
      0.9322465062141418,
      0.9228793382644653,
      0.9192404747009277,
      0.9142807722091675,
      0.9256165027618408,
      0.9329999685287476,
      0.9795821905136108,
      0.98822420835495,
      0.9989438056945801,
      0.9995372891426086,
      0.9998047947883606,
      0.9996628761291504
    ],
    [
      0.77342689037323,
      0.8111711144447327,
      0.8289039731025696,
      0.8023003935813904,
      0.8195474743843079,
      0.8367228507995605,
      0.8276104927062988,
      0.8101955056190491,
      0.8237453699111938,
      0.8499062657356262,
      0.837639570236206,
      0.8034296035766602,
      0.8367463946342468,
      0.8609842658042908,
      0.8479657769203186,
      0.8323017358779907,
      0.8598385453224182,
      0.8598513603210449,
      0.8327950239181519,
      0.848059356212616,
      0.8660732507705688,
      0.8427282571792603,
      0.8485629558563232,
      0.8669587969779968,
      0.8498718738555908,
      0.8382274508476257,
      0.8469498753547668,
      0.8790361881256104,
      0.863103449344635,
      0.8015528917312622,
      0.7455875873565674,
      0.8380193114280701,
      0.8142519593238831,
      0.8133635520935059,
      0.8357678055763245,
      0.8503398895263672,
      0.8382625579833984,
      0.8318302631378174,
      0.83738774061203,
      0.8351894021034241,
      0.860122561454773,
      0.8331575989723206,
      0.8112248778343201,
      0.8560147881507874,
      0.8741664290428162,
      0.8441196084022522,
      0.8296860456466675,
      0.8651286959648132,
      0.8456535339355469,
      0.798758864402771,
      0.8300542831420898,
      0.8536224365234375,
      0.8128954172134399,
      0.8048473000526428,
      0.833552360534668,
      0.8181742429733276,
      0.7621626853942871,
      0.987052321434021,
      0.9611022472381592,
      0.9595967531204224,
      0.9657549858093262,
      0.9819992184638977,
      0.9964942932128906,
      0.9992069602012634,
      0.9994791150093079,
      0.9994998574256897,
      0.9983389377593994,
      0.9989662170410156,
      0.9997003674507141,
      0.9997571706771851,
      0.9998878240585327,
      0.9998586177825928,
      0.9998631477355957,
      0.9998721480369568,
      0.999903678894043,
      0.9999459981918335,
      0.9999465942382812,
      0.999903678894043,
      0.9997833967208862,
      0.9997057318687439,
      0.9993724822998047,
      0.9995083212852478,
      0.997902512550354,
      0.9989690184593201,
      0.9995816946029663,
      0.9996491074562073,
      0.9995836615562439,
      0.9993578195571899,
      0.9978729486465454,
      0.972394585609436,
      0.9616174697875977,
      0.912440299987793,
      0.926017165184021,
      0.9501338005065918,
      0.9308719635009766,
      0.9559763669967651,
      0.9464038610458374,
      0.9697564840316772,
      0.9525189995765686,
      0.9530633687973022,
      0.9258005619049072,
      0.902105450630188,
      0.9517040252685547,
      0.9556547403335571,
      0.9864963293075562,
      0.9853326082229614,
      0.9491430521011353,
      0.9517208337783813,
      0.9182937145233154,
      0.8986376523971558,
      0.9469883441925049,
      0.955194354057312,
      0.9716060161590576,
      0.9432958960533142,
      0.9767144322395325,
      0.9518975019454956,
      0.9392824769020081,
      0.9738016128540039,
      0.9884408712387085,
      0.9990977644920349,
      0.9997051358222961,
      0.9997596144676208,
      0.9997304677963257,
      0.9998802542686462,
      0.9999401569366455,
      0.9998587965965271,
      0.9997655749320984,
      0.9997009038925171,
      0.9998357892036438,
      0.9997587203979492,
      0.9998573660850525,
      0.9999043941497803,
      0.999751627445221,
      0.9998167157173157,
      0.9998724460601807,
      0.999858021736145,
      0.9998351335525513,
      0.9995874166488647,
      0.9998465180397034,
      0.9998729228973389,
      0.9999405145645142,
      0.9999552965164185,
      0.9999358057975769,
      0.9999062418937683,
      0.9999148845672607,
      0.9999244809150696,
      0.9998396635055542,
      0.9997622966766357,
      0.9996679425239563,
      0.9985345005989075,
      0.9774364829063416,
      0.9507350921630859,
      0.9666844010353088,
      0.9374997615814209,
      0.9575355052947998,
      0.9256323575973511,
      0.9493303298950195,
      0.9324880838394165,
      0.9562640190124512,
      0.9402420520782471,
      0.9365290403366089,
      0.9280077219009399,
      0.9240136742591858,
      0.918554425239563,
      0.9287508726119995,
      0.9360125064849854,
      0.9813240170478821,
      0.9894051551818848,
      0.9991215467453003,
      0.9995990991592407,
      0.9998213052749634,
      0.9996771216392517
    ],
    [
      0.7829598784446716,
      0.8200048804283142,
      0.8357852697372437,
      0.8107804656028748,
      0.8279099464416504,
      0.843640923500061,
      0.8341593146324158,
      0.8174999952316284,
      0.8309456706047058,
      0.8557075262069702,
      0.8446266651153564,
      0.810187578201294,
      0.8428017497062683,
      0.8677003383636475,
      0.8548898696899414,
      0.8386839628219604,
      0.8655300140380859,
      0.866908609867096,
      0.8410104513168335,
      0.8548974990844727,
      0.8723514080047607,
      0.8526679873466492,
      0.8579974174499512,
      0.8747862577438354,
      0.8575478792190552,
      0.8491133451461792,
      0.85609370470047,
      0.8885923624038696,
      0.8721661567687988,
      0.818539023399353,
      0.7769004106521606,
      0.8563710451126099,
      0.8282676339149475,
      0.8235906362533569,
      0.847969651222229,
      0.8616369962692261,
      0.847567081451416,
      0.8411048650741577,
      0.8469295501708984,
      0.8442696928977966,
      0.8668512105941772,
      0.8409715294837952,
      0.8192062377929688,
      0.8624280691146851,
      0.8801633715629578,
      0.8500473499298096,
      0.8361157178878784,
      0.8706218004226685,
      0.8517442941665649,
      0.8049641847610474,
      0.8355929851531982,
      0.8588298559188843,
      0.8206961750984192,
      0.8123006820678711,
      0.8390682339668274,
      0.8243154883384705,
      0.7700678110122681,
      0.9877152442932129,
      0.9630228281021118,
      0.9619179964065552,
      0.9677086472511292,
      0.9836018681526184,
      0.9968761205673218,
      0.999330461025238,
      0.9995443224906921,
      0.9995704889297485,
      0.9986251592636108,
      0.9991231560707092,
      0.999739944934845,
      0.9997779726982117,
      0.999894380569458,
      0.9998618364334106,
      0.9998649954795837,
      0.9998728036880493,
      0.9999043941497803,
      0.9999471306800842,
      0.9999492764472961,
      0.9999111890792847,
      0.9998142719268799,
      0.999756395816803,
      0.9995154142379761,
      0.9996020793914795,
      0.9982233643531799,
      0.9991257190704346,
      0.9996485114097595,
      0.9996860027313232,
      0.9996227025985718,
      0.9994404315948486,
      0.9982488751411438,
      0.9745895266532898,
      0.9653692245483398,
      0.9194417595863342,
      0.9308595061302185,
      0.9537465572357178,
      0.9348024129867554,
      0.9590892195701599,
      0.9508564472198486,
      0.9721682071685791,
      0.9559736847877502,
      0.956118643283844,
      0.9293695688247681,
      0.907425045967102,
      0.9549759030342102,
      0.9591156244277954,
      0.987784206867218,
      0.986785888671875,
      0.9533603191375732,
      0.9552525281906128,
      0.9235773086547852,
      0.9046988487243652,
      0.9509137272834778,
      0.9586896896362305,
      0.9743430614471436,
      0.9473332762718201,
      0.9789676070213318,
      0.9560107588768005,
      0.9433327913284302,
      0.9763165712356567,
      0.9896021485328674,
      0.9992185235023499,
      0.9997435212135315,
      0.9997937679290771,
      0.9997619986534119,
      0.9998915791511536,
      0.9999459385871887,
      0.9998781085014343,
      0.9997991323471069,
      0.999750554561615,
      0.9998565912246704,
      0.9998014569282532,
      0.9998741745948792,
      0.9999160766601562,
      0.9997963905334473,
      0.9998466372489929,
      0.9998877644538879,
      0.9998838901519775,
      0.9998652338981628,
      0.9996601343154907,
      0.9998723864555359,
      0.9998939037322998,
      0.9999464154243469,
      0.9999590516090393,
      0.9999382495880127,
      0.9999077320098877,
      0.9999197125434875,
      0.9999285340309143,
      0.9998496770858765,
      0.9997840523719788,
      0.9997005462646484,
      0.9986466765403748,
      0.9788111448287964,
      0.9535249471664429,
      0.9688485860824585,
      0.9404233694076538,
      0.9601130485534668,
      0.929370641708374,
      0.9524495005607605,
      0.9363120794296265,
      0.9596119523048401,
      0.944349467754364,
      0.939984917640686,
      0.931917667388916,
      0.9279443025588989,
      0.9222604036331177,
      0.9316762089729309,
      0.9381005764007568,
      0.982823371887207,
      0.9904559254646301,
      0.9992601275444031,
      0.9996475577354431,
      0.9998345375061035,
      0.9996877908706665
    ],
    [
      0.7940381765365601,
      0.8306725025177002,
      0.8431187868118286,
      0.8204436898231506,
      0.8380274772644043,
      0.8517884016036987,
      0.8405846357345581,
      0.8253634572029114,
      0.8395788073539734,
      0.8614649772644043,
      0.8495864868164062,
      0.8161259293556213,
      0.8495171666145325,
      0.8737205266952515,
      0.8598796129226685,
      0.8435927033424377,
      0.8707883358001709,
      0.8724901676177979,
      0.8471109867095947,
      0.8606529235839844,
      0.877825140953064,
      0.8604930639266968,
      0.8649269342422485,
      0.8802021145820618,
      0.8631129264831543,
      0.8564426302909851,
      0.8608560562133789,
      0.8919891119003296,
      0.8735858201980591,
      0.823830246925354,
      0.7928004860877991,
      0.8654416799545288,
      0.8375393748283386,
      0.8323438763618469,
      0.856679379940033,
      0.8709869384765625,
      0.8573800325393677,
      0.8511585593223572,
      0.8536461591720581,
      0.8522083759307861,
      0.8728097677230835,
      0.8474462628364563,
      0.8249725103378296,
      0.8683642148971558,
      0.8861628770828247,
      0.8560885787010193,
      0.8424974679946899,
      0.8766026496887207,
      0.8586701154708862,
      0.8126561641693115,
      0.8424865007400513,
      0.8655470609664917,
      0.8296671509742737,
      0.8221738338470459,
      0.8463121056556702,
      0.8321096897125244,
      0.7808477282524109,
      0.9885441064834595,
      0.9657107591629028,
      0.9646974205970764,
      0.9701264500617981,
      0.9853483438491821,
      0.9972518682479858,
      0.9994502663612366,
      0.9995987415313721,
      0.9996311664581299,
      0.9989054799079895,
      0.9992696642875671,
      0.9997730255126953,
      0.9997954964637756,
      0.9998997449874878,
      0.999866783618927,
      0.9998658895492554,
      0.9998726844787598,
      0.9999045133590698,
      0.9999474883079529,
      0.9999513030052185,
      0.9999170303344727,
      0.9998371601104736,
      0.9997925758361816,
      0.9996088147163391,
      0.9996687173843384,
      0.9984734654426575,
      0.9992395639419556,
      0.9996911287307739,
      0.9997096657752991,
      0.9996454119682312,
      0.9994877576828003,
      0.9984661936759949,
      0.9761946201324463,
      0.9677332639694214,
      0.9231277704238892,
      0.9347447156906128,
      0.956648588180542,
      0.9379398822784424,
      0.9616072773933411,
      0.954071044921875,
      0.9739051461219788,
      0.9582759141921997,
      0.9583966135978699,
      0.9321805238723755,
      0.9115524291992188,
      0.957395076751709,
      0.9618028402328491,
      0.988721489906311,
      0.9878634214401245,
      0.956628143787384,
      0.9579630494117737,
      0.9275663495063782,
      0.9091839790344238,
      0.9536607265472412,
      0.9611214399337769,
      0.9763311147689819,
      0.9506783485412598,
      0.9805269241333008,
      0.9588862657546997,
      0.9457788467407227,
      0.9780007004737854,
      0.9903209209442139,
      0.9992979168891907,
      0.9997697472572327,
      0.9998169541358948,
      0.9997829794883728,
      0.9998992681503296,
      0.9999498724937439,
      0.999890923500061,
      0.99982088804245,
      0.9997808933258057,
      0.9998701214790344,
      0.9998266100883484,
      0.999883770942688,
      0.9999240040779114,
      0.9998221397399902,
      0.9998635649681091,
      0.9998969435691833,
      0.9998999238014221,
      0.9998847842216492,
      0.9997169971466064,
      0.9998894929885864,
      0.9999075531959534,
      0.999950647354126,
      0.9999619126319885,
      0.999940037727356,
      0.999908447265625,
      0.9999234080314636,
      0.9999316334724426,
      0.9998579621315002,
      0.9998000860214233,
      0.9997273087501526,
      0.9987591505050659,
      0.9801937937736511,
      0.9569976329803467,
      0.970718264579773,
      0.9429272413253784,
      0.962369978427887,
      0.9327049255371094,
      0.9555423259735107,
      0.9397851824760437,
      0.9626039266586304,
      0.9480258226394653,
      0.9437218904495239,
      0.9359015822410583,
      0.932321310043335,
      0.9261142611503601,
      0.935030460357666,
      0.9413870573043823,
      0.9844130873680115,
      0.9914756417274475,
      0.9993826150894165,
      0.9996874332427979,
      0.9998459219932556,
      0.9996967315673828
    ],
    [
      0.8034330010414124,
      0.8398590683937073,
      0.850009560585022,
      0.8293355107307434,
      0.8459716439247131,
      0.8586403131484985,
      0.8469107747077942,
      0.8325093388557434,
      0.8467689156532288,
      0.8668234348297119,
      0.8549087047576904,
      0.8226140737533569,
      0.8562960028648376,
      0.8805024027824402,
      0.8664097785949707,
      0.8497507572174072,
      0.8762708306312561,
      0.8787152767181396,
      0.8545643091201782,
      0.8663579225540161,
      0.8835817575454712,
      0.868377685546875,
      0.8725672960281372,
      0.8858327865600586,
      0.8684636354446411,
      0.8648716807365417,
      0.8670657873153687,
      0.8962923884391785,
      0.8771727085113525,
      0.8315978050231934,
      0.8039336204528809,
      0.8732514381408691,
      0.8467427492141724,
      0.8399786949157715,
      0.8651096820831299,
      0.879148006439209,
      0.8664355278015137,
      0.8592703938484192,
      0.8602029085159302,
      0.8601072430610657,
      0.8782288432121277,
      0.8535776138305664,
      0.831210732460022,
      0.8739533424377441,
      0.8905819654464722,
      0.8610223531723022,
      0.8476473093032837,
      0.8809115886688232,
      0.8636164665222168,
      0.8185696601867676,
      0.8474674820899963,
      0.8696029782295227,
      0.8378672003746033,
      0.8294674158096313,
      0.8515344262123108,
      0.838516116142273,
      0.790652334690094,
      0.9891752004623413,
      0.9676113128662109,
      0.9666061401367188,
      0.9717155694961548,
      0.9865167140960693,
      0.997520923614502,
      0.9995178580284119,
      0.9996387958526611,
      0.9996742606163025,
      0.9990874528884888,
      0.9993718266487122,
      0.999790370464325,
      0.9998100399971008,
      0.9999052286148071,
      0.9998671412467957,
      0.999868631362915,
      0.9998732805252075,
      0.9999052286148071,
      0.9999482035636902,
      0.9999532699584961,
      0.9999217391014099,
      0.9998552203178406,
      0.9998199939727783,
      0.9996739625930786,
      0.9997156262397766,
      0.9986432194709778,
      0.9993193745613098,
      0.9997242093086243,
      0.9997285008430481,
      0.9996646642684937,
      0.9995272755622864,
      0.998684823513031,
      0.9776440858840942,
      0.9699472784996033,
      0.9271716475486755,
      0.9381541013717651,
      0.9593893885612488,
      0.9412089586257935,
      0.9642401933670044,
      0.9575390815734863,
      0.9756370186805725,
      0.9606071710586548,
      0.9607093334197998,
      0.9349230527877808,
      0.9153880476951599,
      0.9598109722137451,
      0.9644998908042908,
      0.9897263050079346,
      0.9888824224472046,
      0.9599231481552124,
      0.9609053134918213,
      0.9319599270820618,
      0.9137508273124695,
      0.9563469290733337,
      0.9632810354232788,
      0.9781835675239563,
      0.9545347690582275,
      0.9821524620056152,
      0.9619322419166565,
      0.9493656158447266,
      0.9797956347465515,
      0.9911718964576721,
      0.9993746876716614,
      0.999794065952301,
      0.9998387694358826,
      0.9998041987419128,
      0.9999071955680847,
      0.9999539256095886,
      0.9999025464057922,
      0.9998398423194885,
      0.9998067617416382,
      0.9998819828033447,
      0.9998483061790466,
      0.9998928904533386,
      0.9999303221702576,
      0.9998433589935303,
      0.999878466129303,
      0.9999045729637146,
      0.9999122023582458,
      0.999899685382843,
      0.999760627746582,
      0.9999033808708191,
      0.9999181628227234,
      0.9999539256095886,
      0.9999641180038452,
      0.9999415874481201,
      0.9999096393585205,
      0.9999268651008606,
      0.9999344944953918,
      0.9998655319213867,
      0.9998137354850769,
      0.9997570514678955,
      0.9988540410995483,
      0.9814947247505188,
      0.958881139755249,
      0.9723773002624512,
      0.9452123641967773,
      0.9644374847412109,
      0.9354748129844666,
      0.9579750299453735,
      0.9429330229759216,
      0.9650871753692627,
      0.951155424118042,
      0.9466835260391235,
      0.9390027523040771,
      0.9355801343917847,
      0.9292997121810913,
      0.9380398988723755,
      0.9435430765151978,
      0.9856688380241394,
      0.9922866225242615,
      0.9994457364082336,
      0.999718427658081,
      0.9998553991317749,
      0.9997056722640991
    ],
    [
      0.813056468963623,
      0.8483515977859497,
      0.85707026720047,
      0.8380117416381836,
      0.8547444939613342,
      0.8650248050689697,
      0.8526694774627686,
      0.8397759199142456,
      0.8543492555618286,
      0.8720142245292664,
      0.8599465489387512,
      0.8291282653808594,
      0.862709641456604,
      0.8869621753692627,
      0.8717661499977112,
      0.8553572297096252,
      0.8816900849342346,
      0.8844592571258545,
      0.8609833717346191,
      0.8718633651733398,
      0.8889660835266113,
      0.8758527040481567,
      0.8800835609436035,
      0.8917714357376099,
      0.8744398951530457,
      0.8734229207038879,
      0.8737291097640991,
      0.9019212126731873,
      0.885267436504364,
      0.8485715985298157,
      0.8260688781738281,
      0.8815073370933533,
      0.8565869331359863,
      0.8513336181640625,
      0.8748140931129456,
      0.8869369029998779,
      0.8746628761291504,
      0.8667724132537842,
      0.8671703934669495,
      0.8671220541000366,
      0.8833190202713013,
      0.8589000701904297,
      0.8370587825775146,
      0.8786060810089111,
      0.8945006132125854,
      0.8655936121940613,
      0.8527790307998657,
      0.8848980665206909,
      0.8694496154785156,
      0.8252689242362976,
      0.8533987998962402,
      0.875515341758728,
      0.8466982841491699,
      0.8370506167411804,
      0.8572049140930176,
      0.8457034826278687,
      0.801956295967102,
      0.9898590445518494,
      0.9697926044464111,
      0.968411386013031,
      0.9731590747833252,
      0.9874324202537537,
      0.9977127313613892,
      0.9995571374893188,
      0.9996640086174011,
      0.9997078776359558,
      0.9991891384124756,
      0.9994370937347412,
      0.9998131394386292,
      0.9998205900192261,
      0.9999087452888489,
      0.9998689293861389,
      0.9998694658279419,
      0.9998733401298523,
      0.999905526638031,
      0.9999487400054932,
      0.9999550580978394,
      0.9999263286590576,
      0.9998723864555359,
      0.999841570854187,
      0.9997217655181885,
      0.9997513294219971,
      0.9987781047821045,
      0.9993873238563538,
      0.9997513294219971,
      0.9997440576553345,
      0.9996816515922546,
      0.9995630979537964,
      0.9988473057746887,
      0.9791011214256287,
      0.9720592498779297,
      0.9310551881790161,
      0.9413902759552002,
      0.9620521068572998,
      0.944127082824707,
      0.9663952589035034,
      0.9600718021392822,
      0.9770234823226929,
      0.9625766277313232,
      0.9626986384391785,
      0.9378260374069214,
      0.9191668033599854,
      0.961992621421814,
      0.9668917655944824,
      0.9905429482460022,
      0.9897249341011047,
      0.962731122970581,
      0.9635063409805298,
      0.9359863996505737,
      0.9181950092315674,
      0.9590387344360352,
      0.9656507968902588,
      0.9798535704612732,
      0.9579582214355469,
      0.9836521744728088,
      0.9649866819381714,
      0.9525453448295593,
      0.9810665249824524,
      0.9912680983543396,
      0.9992096424102783,
      0.9997966289520264,
      0.9998525977134705,
      0.9998159408569336,
      0.9999136924743652,
      0.9999572038650513,
      0.9999122619628906,
      0.9998562335968018,
      0.9998286962509155,
      0.9998928308486938,
      0.9998646974563599,
      0.9999013543128967,
      0.9999362826347351,
      0.9998611807823181,
      0.9998942613601685,
      0.9999114274978638,
      0.9999221563339233,
      0.9999116659164429,
      0.9997962713241577,
      0.999914824962616,
      0.9999271035194397,
      0.9999569654464722,
      0.9999662041664124,
      0.999943196773529,
      0.9999107122421265,
      0.9999294281005859,
      0.9999366998672485,
      0.999870777130127,
      0.999824047088623,
      0.9997739791870117,
      0.9989171028137207,
      0.9825835824012756,
      0.9606298804283142,
      0.9737589359283447,
      0.9472879767417908,
      0.9662388563156128,
      0.9379597902297974,
      0.9601293206214905,
      0.946397066116333,
      0.9673159122467041,
      0.953999400138855,
      0.9495537877082825,
      0.942410409450531,
      0.9385923147201538,
      0.9322493076324463,
      0.9406778812408447,
      0.9456939697265625,
      0.9865862131118774,
      0.9928929805755615,
      0.9995259642601013,
      0.9997448325157166,
      0.9998624920845032,
      0.9997113943099976
    ],
    [
      0.821637749671936,
      0.856848418712616,
      0.8634042739868164,
      0.8458225727081299,
      0.8625361323356628,
      0.8713332414627075,
      0.8588542342185974,
      0.8474458456039429,
      0.8623136878013611,
      0.8779109716415405,
      0.8657936453819275,
      0.8365902900695801,
      0.8693670034408569,
      0.8940310478210449,
      0.8782442808151245,
      0.8616495132446289,
      0.8876720666885376,
      0.8915054202079773,
      0.8681244850158691,
      0.8783335089683533,
      0.8948055505752563,
      0.8844306468963623,
      0.8882479667663574,
      0.8976091742515564,
      0.8815503120422363,
      0.8828672170639038,
      0.881074070930481,
      0.9084020853042603,
      0.8953802585601807,
      0.8677849173545837,
      0.8545926809310913,
      0.8907327651977539,
      0.8670088052749634,
      0.8671355843544006,
      0.8851974606513977,
      0.8960978984832764,
      0.8854219317436218,
      0.8767072558403015,
      0.875482439994812,
      0.8752301931381226,
      0.8903146982192993,
      0.8664666414260864,
      0.8446028828620911,
      0.8850395679473877,
      0.900536298751831,
      0.8724632263183594,
      0.8594856262207031,
      0.8906278610229492,
      0.8769662976264954,
      0.8328392505645752,
      0.8596304655075073,
      0.8823413848876953,
      0.8557878732681274,
      0.8440488576889038,
      0.8629533052444458,
      0.8523658514022827,
      0.8103415966033936,
      0.9906577467918396,
      0.9725906252861023,
      0.9710102081298828,
      0.9753518104553223,
      0.9886388778686523,
      0.9979535341262817,
      0.9996121525764465,
      0.9996870160102844,
      0.9997283816337585,
      0.9992465972900391,
      0.9994800090789795,
      0.9998268485069275,
      0.9998288750648499,
      0.9999117851257324,
      0.9998704195022583,
      0.9998704195022583,
      0.9998739957809448,
      0.9999071359634399,
      0.9999482035636902,
      0.9999571442604065,
      0.9999306201934814,
      0.9998853802680969,
      0.9998606443405151,
      0.9997656941413879,
      0.9997857213020325,
      0.9989338517189026,
      0.9994590282440186,
      0.9997754693031311,
      0.9997569918632507,
      0.9996997714042664,
      0.9995929002761841,
      0.9989460706710815,
      0.9805586338043213,
      0.9741884469985962,
      0.9353545904159546,
      0.9452706575393677,
      0.965087890625,
      0.9475661516189575,
      0.9688999652862549,
      0.9628984928131104,
      0.9784956574440002,
      0.9647883772850037,
      0.9647376537322998,
      0.9407995939254761,
      0.9231867790222168,
      0.9641993641853333,
      0.9693450927734375,
      0.9913347959518433,
      0.9905731678009033,
      0.965668261051178,
      0.9663567543029785,
      0.9405094385147095,
      0.9232964515686035,
      0.9618967175483704,
      0.9682034850120544,
      0.981552243232727,
      0.9614952802658081,
      0.9851245284080505,
      0.9678650498390198,
      0.955722451210022,
      0.9826473593711853,
      0.9920891523361206,
      0.9992939233779907,
      0.9998164772987366,
      0.999867856502533,
      0.9998326897621155,
      0.9999200701713562,
      0.9999604821205139,
      0.9999217391014099,
      0.9998701810836792,
      0.9998511672019958,
      0.9999021291732788,
      0.9998807907104492,
      0.9999075531959534,
      0.9999405741691589,
      0.9998762011528015,
      0.999902606010437,
      0.9999167323112488,
      0.9999310970306396,
      0.9999234080314636,
      0.9998291730880737,
      0.9999254941940308,
      0.9999355673789978,
      0.9999600052833557,
      0.9999681711196899,
      0.999944806098938,
      0.9999117255210876,
      0.9999316334724426,
      0.9999384880065918,
      0.9998748302459717,
      0.9998318552970886,
      0.999786913394928,
      0.9989475607872009,
      0.9834293127059937,
      0.9623525142669678,
      0.9751101732254028,
      0.9497390985488892,
      0.9683338403701782,
      0.9411904811859131,
      0.9629150629043579,
      0.9510555267333984,
      0.9702621102333069,
      0.9580881595611572,
      0.9540629982948303,
      0.9470397233963013,
      0.9423285722732544,
      0.9357012510299683,
      0.9435379505157471,
      0.9480817317962646,
      0.9873248338699341,
      0.9932979941368103,
      0.9995740056037903,
      0.9997636079788208,
      0.9998676776885986,
      0.999714732170105
    ],
    [
      0.8274821043014526,
      0.8634417057037354,
      0.8684537410736084,
      0.8512975573539734,
      0.8684728145599365,
      0.876879096031189,
      0.8647793531417847,
      0.8539701104164124,
      0.8691322803497314,
      0.8845575451850891,
      0.8723832964897156,
      0.8438881039619446,
      0.875970721244812,
      0.9012451171875,
      0.8852565288543701,
      0.8686858415603638,
      0.8941229581832886,
      0.8987619876861572,
      0.8756450414657593,
      0.885432243347168,
      0.9013867378234863,
      0.8937687873840332,
      0.8967131972312927,
      0.9043747186660767,
      0.890017032623291,
      0.8931675553321838,
      0.8899522423744202,
      0.9156176447868347,
      0.9057387709617615,
      0.882025957107544,
      0.8799945116043091,
      0.9003483653068542,
      0.877037763595581,
      0.8815328478813171,
      0.8947991132736206,
      0.90408855676651,
      0.8953516483306885,
      0.8861255645751953,
      0.8837502598762512,
      0.8835527896881104,
      0.8968256115913391,
      0.8737168908119202,
      0.8522862792015076,
      0.8908783197402954,
      0.9056532382965088,
      0.8784127235412598,
      0.8658077716827393,
      0.8951517343521118,
      0.8826084136962891,
      0.8388434648513794,
      0.8646447658538818,
      0.8872822523117065,
      0.8624890446662903,
      0.850044310092926,
      0.8674614429473877,
      0.8576222062110901,
      0.816369354724884,
      0.9911543130874634,
      0.9743833541870117,
      0.9729098081588745,
      0.9769043922424316,
      0.9894931316375732,
      0.9981504678726196,
      0.9996455311775208,
      0.9997064471244812,
      0.9997451901435852,
      0.9992989897727966,
      0.9995097517967224,
      0.999835729598999,
      0.9998341202735901,
      0.9999141097068787,
      0.9998713135719299,
      0.9998710751533508,
      0.9998737573623657,
      0.9999075531959534,
      0.9999487400054932,
      0.9999585151672363,
      0.999934196472168,
      0.9998956918716431,
      0.9998762607574463,
      0.9998002648353577,
      0.9998136758804321,
      0.9990638494491577,
      0.999514102935791,
      0.999796986579895,
      0.9997691512107849,
      0.9997133016586304,
      0.9996210336685181,
      0.9989916682243347,
      0.982122004032135,
      0.9762213230133057,
      0.9396305084228516,
      0.9490540027618408,
      0.9681230783462524,
      0.9518780708312988,
      0.9713947772979736,
      0.9656504392623901,
      0.9799955487251282,
      0.9671198129653931,
      0.9670408964157104,
      0.9439695477485657,
      0.9274859428405762,
      0.9665961861610413,
      0.9718484878540039,
      0.9921414256095886,
      0.9914820194244385,
      0.9684325456619263,
      0.9690282344818115,
      0.9447182416915894,
      0.9284114241600037,
      0.9645967483520508,
      0.970575213432312,
      0.9832416772842407,
      0.9647881984710693,
      0.9863644242286682,
      0.9704905152320862,
      0.9589240550994873,
      0.9841687083244324,
      0.992891788482666,
      0.999361515045166,
      0.999833881855011,
      0.9998812079429626,
      0.9998469948768616,
      0.9999253749847412,
      0.9999632835388184,
      0.9999298453330994,
      0.9998829364776611,
      0.9998687505722046,
      0.9999100565910339,
      0.9998948574066162,
      0.9999139904975891,
      0.9999459385871887,
      0.9998902678489685,
      0.9999114871025085,
      0.9999223947525024,
      0.9999390244483948,
      0.9999329447746277,
      0.9998554587364197,
      0.9999343752861023,
      0.9999422430992126,
      0.999962568283081,
      0.9999698996543884,
      0.9999459385871887,
      0.9999051094055176,
      0.9999331831932068,
      0.9999400973320007,
      0.9998788833618164,
      0.9998398423194885,
      0.9997988343238831,
      0.9989787936210632,
      0.984268069267273,
      0.9642397165298462,
      0.9765379428863525,
      0.9524806141853333,
      0.9702119827270508,
      0.9441826939582825,
      0.9653126001358032,
      0.9551655054092407,
      0.97284334897995,
      0.9615020155906677,
      0.9577498435974121,
      0.9500073790550232,
      0.9457396268844604,
      0.9386032223701477,
      0.9458118677139282,
      0.9502031803131104,
      0.9879745244979858,
      0.9936363697052002,
      0.999598503112793,
      0.9997745752334595,
      0.9998717308044434,
      0.9997149705886841
    ],
    [
      0.8331100940704346,
      0.8702532052993774,
      0.8742399215698242,
      0.8575502634048462,
      0.8750053644180298,
      0.8827775716781616,
      0.870644211769104,
      0.8606316447257996,
      0.8767795562744141,
      0.891089677810669,
      0.8782092928886414,
      0.852640688419342,
      0.8836544752120972,
      0.9071041345596313,
      0.8901070952415466,
      0.8744734525680542,
      0.8997717499732971,
      0.9041363000869751,
      0.8806997537612915,
      0.8906252384185791,
      0.9061579704284668,
      0.900296688079834,
      0.9026048183441162,
      0.909217894077301,
      0.896163821220398,
      0.9013504981994629,
      0.8960838317871094,
      0.9211606383323669,
      0.9130700826644897,
      0.894233226776123,
      0.8982871174812317,
      0.9080188274383545,
      0.8862390518188477,
      0.8919023871421814,
      0.9024062752723694,
      0.9100483655929565,
      0.9010950326919556,
      0.8942357301712036,
      0.889938235282898,
      0.8894789218902588,
      0.9018501043319702,
      0.8801738023757935,
      0.8569538593292236,
      0.8957267999649048,
      0.9113900065422058,
      0.8860667943954468,
      0.871982753276825,
      0.9001301527023315,
      0.8892096281051636,
      0.8462734222412109,
      0.8707085251808167,
      0.8916468620300293,
      0.8702068328857422,
      0.8568634390830994,
      0.872449517250061,
      0.8641893267631531,
      0.8237816691398621,
      0.9919424057006836,
      0.9770282506942749,
      0.9752816557884216,
      0.9789557456970215,
      0.9905701875686646,
      0.9983788728713989,
      0.9996885061264038,
      0.9997348189353943,
      0.9997605681419373,
      0.9993599057197571,
      0.9995525479316711,
      0.9998463988304138,
      0.9998412132263184,
      0.999916672706604,
      0.9998722672462463,
      0.9998719692230225,
      0.9998770356178284,
      0.9999077320098877,
      0.9999492168426514,
      0.9999595284461975,
      0.9999369978904724,
      0.9999026656150818,
      0.999889075756073,
      0.9998278617858887,
      0.9998389482498169,
      0.9991902112960815,
      0.999566912651062,
      0.9998104572296143,
      0.9997766017913818,
      0.9997175931930542,
      0.9996076822280884,
      0.998587965965271,
      0.982704758644104,
      0.9775329232215881,
      0.9431648850440979,
      0.9526345729827881,
      0.9705317616462708,
      0.9553723931312561,
      0.9733980894088745,
      0.9676343202590942,
      0.9812409281730652,
      0.968942403793335,
      0.9689857363700867,
      0.9465004205703735,
      0.9311348795890808,
      0.9686212539672852,
      0.9732908010482788,
      0.9927783012390137,
      0.9921712875366211,
      0.9703681468963623,
      0.9708938598632812,
      0.9481850862503052,
      0.9325865507125854,
      0.9665209054946899,
      0.9723716974258423,
      0.9843170642852783,
      0.9670047163963318,
      0.9871642589569092,
      0.9722149968147278,
      0.9622154235839844,
      0.985299825668335,
      0.9934682250022888,
      0.9993979930877686,
      0.9998455047607422,
      0.9998908042907715,
      0.9998568892478943,
      0.9999292492866516,
      0.9999653697013855,
      0.9999357461929321,
      0.9998924136161804,
      0.9998810887336731,
      0.9999163150787354,
      0.9999074935913086,
      0.9999184608459473,
      0.9999487996101379,
      0.9998983144760132,
      0.9999156594276428,
      0.9999256730079651,
      0.9999449849128723,
      0.9999405741691589,
      0.9998756051063538,
      0.9999412894248962,
      0.999947726726532,
      0.9999643564224243,
      0.9999713897705078,
      0.9999470114707947,
      0.9999063014984131,
      0.9999352097511292,
      0.9999419450759888,
      0.9998835921287537,
      0.9998483657836914,
      0.9998141527175903,
      0.9990664720535278,
      0.9853647351264954,
      0.9660077095031738,
      0.9779157042503357,
      0.9551119804382324,
      0.9723713397979736,
      0.9475753307342529,
      0.9679780006408691,
      0.9591063857078552,
      0.9752276539802551,
      0.9647229909896851,
      0.9616125226020813,
      0.9541769027709961,
      0.9499185681343079,
      0.9422460794448853,
      0.9485569000244141,
      0.9517446756362915,
      0.9888092279434204,
      0.9941553473472595,
      0.9996469020843506,
      0.999791145324707,
      0.9998767971992493,
      0.9997174143791199
    ],
    [
      0.8376293182373047,
      0.8747304677963257,
      0.8791636228561401,
      0.8616254329681396,
      0.8792251944541931,
      0.8868752717971802,
      0.8751067519187927,
      0.8652118444442749,
      0.8817449808120728,
      0.8956457376480103,
      0.8829883337020874,
      0.8586754202842712,
      0.8889573216438293,
      0.911895751953125,
      0.8954991102218628,
      0.8798550367355347,
      0.9045617580413818,
      0.9095811247825623,
      0.8870546817779541,
      0.8958561420440674,
      0.9112715721130371,
      0.9068974852561951,
      0.9091387987136841,
      0.9144431352615356,
      0.902778148651123,
      0.9100338220596313,
      0.9032849073410034,
      0.9265933036804199,
      0.9203466176986694,
      0.9051526784896851,
      0.9149234294891357,
      0.9164880514144897,
      0.8962465524673462,
      0.9033935070037842,
      0.9107280969619751,
      0.9166388511657715,
      0.9077853560447693,
      0.9019083976745605,
      0.8962151408195496,
      0.8959391713142395,
      0.9065475463867188,
      0.8859759569168091,
      0.8624882102012634,
      0.9005444049835205,
      0.9160535335540771,
      0.8922150135040283,
      0.8766415119171143,
      0.9042664170265198,
      0.8941522836685181,
      0.8516754508018494,
      0.8746195435523987,
      0.8955860137939453,
      0.8745843172073364,
      0.8614161610603333,
      0.8757084608078003,
      0.868074893951416,
      0.8282874822616577,
      0.9924901127815247,
      0.9788198471069336,
      0.9768657088279724,
      0.9803623557090759,
      0.9913142919540405,
      0.9985173344612122,
      0.9997124671936035,
      0.9997385740280151,
      0.9997734427452087,
      0.9994237422943115,
      0.9995902180671692,
      0.9998504519462585,
      0.9998472929000854,
      0.9999187588691711,
      0.9998731017112732,
      0.9998725652694702,
      0.9998769760131836,
      0.9999080896377563,
      0.99994957447052,
      0.9999604225158691,
      0.9999390244483948,
      0.9999051690101624,
      0.9998984932899475,
      0.999847412109375,
      0.9998578429222107,
      0.9992903470993042,
      0.9996084570884705,
      0.9998264908790588,
      0.999786376953125,
      0.9997286796569824,
      0.9996322393417358,
      0.9987772703170776,
      0.9843159317970276,
      0.9795631766319275,
      0.9472047090530396,
      0.9564701318740845,
      0.9729614853858948,
      0.9584243893623352,
      0.9753246307373047,
      0.9695969820022583,
      0.9822859764099121,
      0.9704515933990479,
      0.9705849289894104,
      0.9486782550811768,
      0.9340617656707764,
      0.9703575968742371,
      0.9751424193382263,
      0.9933134913444519,
      0.992753267288208,
      0.9723256826400757,
      0.9729373455047607,
      0.9523881077766418,
      0.9370355606079102,
      0.9687381982803345,
      0.974329948425293,
      0.9853941202163696,
      0.969229519367218,
      0.9878735542297363,
      0.9739516973495483,
      0.9652827382087708,
      0.9864084720611572,
      0.9939623475074768,
      0.9994311928749084,
      0.9998548030853271,
      0.9998980760574341,
      0.9998642206192017,
      0.9999322295188904,
      0.9999670386314392,
      0.9999398589134216,
      0.9998951554298401,
      0.9998891949653625,
      0.999920666217804,
      0.9999122023582458,
      0.9999217987060547,
      0.9999521970748901,
      0.9999069571495056,
      0.9999223351478577,
      0.9999299049377441,
      0.9999503493309021,
      0.999946653842926,
      0.9998912215232849,
      0.9999465942382812,
      0.9999517202377319,
      0.9999657273292542,
      0.999972403049469,
      0.9999480843544006,
      0.999907374382019,
      0.9999370574951172,
      0.9999434947967529,
      0.9998884797096252,
      0.9998576641082764,
      0.9998293519020081,
      0.9991558194160461,
      0.9862996339797974,
      0.9674645662307739,
      0.9790076017379761,
      0.9570131301879883,
      0.9740029573440552,
      0.9506506323814392,
      0.9701380729675293,
      0.9620835781097412,
      0.9773834943771362,
      0.9673818349838257,
      0.9642587900161743,
      0.9569565057754517,
      0.9526761174201965,
      0.9453152418136597,
      0.9507505893707275,
      0.9534926414489746,
      0.9894830584526062,
      0.9945913553237915,
      0.9996811151504517,
      0.9998043179512024,
      0.999881386756897,
      0.9997201561927795
    ],
    [
      0.8419849872589111,
      0.8789149522781372,
      0.8837305903434753,
      0.8656262755393982,
      0.8834499716758728,
      0.8905926942825317,
      0.8799145817756653,
      0.8701122999191284,
      0.8862683176994324,
      0.9000155925750732,
      0.8886005878448486,
      0.8641766905784607,
      0.8939409255981445,
      0.9166877269744873,
      0.9014535546302795,
      0.8855223059654236,
      0.9094744920730591,
      0.9155993461608887,
      0.8945793509483337,
      0.9017112255096436,
      0.9166630506515503,
      0.9134417176246643,
      0.915399432182312,
      0.920243501663208,
      0.9099355936050415,
      0.916325032711029,
      0.9090876579284668,
      0.9334686398506165,
      0.9291239380836487,
      0.914155125617981,
      0.9260144233703613,
      0.923379123210907,
      0.9047433137893677,
      0.9121546745300293,
      0.9167083501815796,
      0.9218482375144958,
      0.9133296012878418,
      0.9086772799491882,
      0.902808666229248,
      0.9029725790023804,
      0.9115751385688782,
      0.8925865888595581,
      0.8694433569908142,
      0.9060983657836914,
      0.9206299781799316,
      0.8980715274810791,
      0.8822513818740845,
      0.9087322354316711,
      0.899361252784729,
      0.8566495776176453,
      0.8784801959991455,
      0.8996442556381226,
      0.8786989450454712,
      0.8656983375549316,
      0.8790539503097534,
      0.871564507484436,
      0.8320674896240234,
      0.9929432272911072,
      0.9803922176361084,
      0.9784577488899231,
      0.9817050099372864,
      0.9920271039009094,
      0.9986572265625,
      0.9997363686561584,
      0.9997525215148926,
      0.9997867941856384,
      0.999474287033081,
      0.9996235966682434,
      0.9998617172241211,
      0.9998529553413391,
      0.9999208450317383,
      0.9998734593391418,
      0.9998732209205627,
      0.9998767971992493,
      0.9999082684516907,
      0.9999498724937439,
      0.999961256980896,
      0.9999412298202515,
      0.9999120831489563,
      0.9999070167541504,
      0.9998626708984375,
      0.9998728036880493,
      0.9993963837623596,
      0.999647319316864,
      0.9998403787612915,
      0.9997951984405518,
      0.9997378587722778,
      0.999650239944458,
      0.9989038109779358,
      0.9855294227600098,
      0.9810507893562317,
      0.95045006275177,
      0.9599071145057678,
      0.9752124547958374,
      0.9616345167160034,
      0.9773147702217102,
      0.9716488122940063,
      0.9833873510360718,
      0.9720468521118164,
      0.9722036123275757,
      0.9510406255722046,
      0.9371201992034912,
      0.9722204208374023,
      0.9770510792732239,
      0.9938346147537231,
      0.9932955503463745,
      0.9742372035980225,
      0.9748291969299316,
      0.9562428593635559,
      0.9409676194190979,
      0.970599889755249,
      0.9761496782302856,
      0.9865062832832336,
      0.9717418551445007,
      0.98871910572052,
      0.9759572148323059,
      0.9684209823608398,
      0.9875096082687378,
      0.9944716691970825,
      0.9994656443595886,
      0.9998631477355957,
      0.9999045729637146,
      0.9998707175254822,
      0.9999346733093262,
      0.999968409538269,
      0.9999436736106873,
      0.9999011754989624,
      0.9998970031738281,
      0.9999243021011353,
      0.9999203681945801,
      0.9999246001243591,
      0.999954104423523,
      0.9999138712882996,
      0.9999275803565979,
      0.9999330639839172,
      0.9999546408653259,
      0.9999516010284424,
      0.9999034404754639,
      0.9999509453773499,
      0.9999551773071289,
      0.9999671578407288,
      0.9999734163284302,
      0.9999486804008484,
      0.9999079704284668,
      0.9999387264251709,
      0.9999452233314514,
      0.9998927116394043,
      0.9998669624328613,
      0.9998435974121094,
      0.9992419481277466,
      0.9872068166732788,
      0.9679398536682129,
      0.9800223112106323,
      0.958810567855835,
      0.9755725860595703,
      0.9536560773849487,
      0.9722432494163513,
      0.9651347994804382,
      0.979371964931488,
      0.9699082374572754,
      0.9669142961502075,
      0.9597299098968506,
      0.9554108381271362,
      0.9482631683349609,
      0.9527807235717773,
      0.9551122188568115,
      0.9901428818702698,
      0.9949925541877747,
      0.9997101426124573,
      0.9998166561126709,
      0.9998857378959656,
      0.9997228384017944
    ],
    [
      0.8462952375411987,
      0.8832504153251648,
      0.888742208480835,
      0.8700630068778992,
      0.8888691663742065,
      0.8949801921844482,
      0.8852639198303223,
      0.8756041526794434,
      0.8917676210403442,
      0.904579758644104,
      0.8940891623497009,
      0.8707558512687683,
      0.8994206190109253,
      0.9207983613014221,
      0.9066556096076965,
      0.8916611671447754,
      0.9141488075256348,
      0.9210078716278076,
      0.9009842872619629,
      0.9068351984024048,
      0.9206693172454834,
      0.9183999300003052,
      0.9197219014167786,
      0.9237635135650635,
      0.9140402674674988,
      0.9194934368133545,
      0.9118273258209229,
      0.9372118711471558,
      0.9336847066879272,
      0.9180610179901123,
      0.9324662685394287,
      0.9273363947868347,
      0.9094608426094055,
      0.9180064797401428,
      0.9207479953765869,
      0.9257404804229736,
      0.9182614088058472,
      0.9143486022949219,
      0.9084563255310059,
      0.9088987708091736,
      0.9167245626449585,
      0.8995965719223022,
      0.8769943118095398,
      0.9116422533988953,
      0.9258385896682739,
      0.9049942493438721,
      0.8883953094482422,
      0.9135289788246155,
      0.9054133892059326,
      0.8630967140197754,
      0.8834112882614136,
      0.9040746688842773,
      0.8833032846450806,
      0.8707321882247925,
      0.8827522993087769,
      0.8757818937301636,
      0.8368725180625916,
      0.9934426546096802,
      0.9822406768798828,
      0.9802852869033813,
      0.9832760095596313,
      0.9928572773933411,
      0.9988231658935547,
      0.9997652173042297,
      0.9997685551643372,
      0.9998005032539368,
      0.9995384216308594,
      0.9996711611747742,
      0.9998716115951538,
      0.9998587369918823,
      0.9999226331710815,
      0.9998741149902344,
      0.9998740553855896,
      0.9998771548271179,
      0.9999085068702698,
      0.9999501705169678,
      0.9999619126319885,
      0.9999430179595947,
      0.9999171495437622,
      0.9999144673347473,
      0.9998804330825806,
      0.999888002872467,
      0.9995026588439941,
      0.9996833205223083,
      0.9998524188995361,
      0.9998024702072144,
      0.9997455477714539,
      0.9996645450592041,
      0.9990045428276062,
      0.9865830540657043,
      0.9822604060173035,
      0.9533292055130005,
      0.9629648327827454,
      0.9772439002990723,
      0.9645187854766846,
      0.9791611433029175,
      0.9734303951263428,
      0.9845308065414429,
      0.9736118316650391,
      0.9736703038215637,
      0.9531594514846802,
      0.9399728178977966,
      0.9737904667854309,
      0.978608250617981,
      0.994251549243927,
      0.9937798976898193,
      0.9759593605995178,
      0.9766068458557129,
      0.9595075249671936,
      0.9441449046134949,
      0.972034215927124,
      0.9775311350822449,
      0.9873797297477722,
      0.9725374579429626,
      0.9894088506698608,
      0.9776129126548767,
      0.9708161950111389,
      0.9884711503982544,
      0.9948996305465698,
      0.9994977116584778,
      0.999870777130127,
      0.9999103546142578,
      0.9998767375946045,
      0.9999369382858276,
      0.9999698400497437,
      0.9999474287033081,
      0.9999080896377563,
      0.9999034404754639,
      0.9999275207519531,
      0.9999241828918457,
      0.9999266862869263,
      0.9999564290046692,
      0.9999197125434875,
      0.9999316930770874,
      0.9999358654022217,
      0.9999586343765259,
      0.9999561905860901,
      0.9999141693115234,
      0.9999548196792603,
      0.999958336353302,
      0.9999685287475586,
      0.9999744296073914,
      0.9999496936798096,
      0.9999088048934937,
      0.9999405741691589,
      0.9999468922615051,
      0.9998971819877625,
      0.9998751282691956,
      0.9998566508293152,
      0.9993242621421814,
      0.9881048202514648,
      0.9694996476173401,
      0.9811139702796936,
      0.9606684446334839,
      0.9773042798042297,
      0.9567775726318359,
      0.9744240045547485,
      0.9680594801902771,
      0.9811879396438599,
      0.9724658727645874,
      0.969618558883667,
      0.9625483751296997,
      0.9578360915184021,
      0.9513078331947327,
      0.9552254676818848,
      0.9569207429885864,
      0.9910659193992615,
      0.995490312576294,
      0.9997416138648987,
      0.999829888343811,
      0.9998904466629028,
      0.9997262358665466
    ],
    [
      0.85161292552948,
      0.8885940313339233,
      0.8936468362808228,
      0.8753632307052612,
      0.8947646617889404,
      0.900363028049469,
      0.8914444446563721,
      0.8819409012794495,
      0.8980323076248169,
      0.9095324277877808,
      0.9004842638969421,
      0.8795124292373657,
      0.9057968854904175,
      0.9258279800415039,
      0.9129055738449097,
      0.8990418314933777,
      0.9193632006645203,
      0.9268200993537903,
      0.9082304239273071,
      0.9125577211380005,
      0.9250955581665039,
      0.9241124987602234,
      0.9248193502426147,
      0.9281888008117676,
      0.9190541505813599,
      0.924343466758728,
      0.9168694019317627,
      0.9413741827011108,
      0.9393428564071655,
      0.9240726828575134,
      0.9396728277206421,
      0.9325611591339111,
      0.9159649610519409,
      0.9250076413154602,
      0.9262894988059998,
      0.9307690858840942,
      0.923691987991333,
      0.9205185174942017,
      0.9148519039154053,
      0.9155511260032654,
      0.9224953651428223,
      0.9076741337776184,
      0.8857765197753906,
      0.9179746508598328,
      0.9315321445465088,
      0.9135669469833374,
      0.8960076570510864,
      0.9188669919967651,
      0.9119802713394165,
      0.8718854188919067,
      0.8894259929656982,
      0.9088647961616516,
      0.8888688087463379,
      0.8772361278533936,
      0.8878077268600464,
      0.8809804320335388,
      0.8424548506736755,
      0.9938733577728271,
      0.9839261770248413,
      0.9820617437362671,
      0.9847733378410339,
      0.9935911893844604,
      0.998924732208252,
      0.9997924566268921,
      0.9997830986976624,
      0.9998137950897217,
      0.9995927810668945,
      0.9997003674507141,
      0.9998793005943298,
      0.9998635053634644,
      0.9999246597290039,
      0.9998751878738403,
      0.9998753666877747,
      0.9998745918273926,
      0.9999091029167175,
      0.9999507665634155,
      0.9999627470970154,
      0.9999446868896484,
      0.9999216794967651,
      0.9999216794967651,
      0.9998961091041565,
      0.9999011158943176,
      0.9995934963226318,
      0.9997161030769348,
      0.9998642802238464,
      0.9998103380203247,
      0.9997541308403015,
      0.9996821284294128,
      0.9991335272789001,
      0.9878467321395874,
      0.9838196039199829,
      0.9568224549293518,
      0.9663150310516357,
      0.9794662594795227,
      0.9675617218017578,
      0.9811564087867737,
      0.9752383828163147,
      0.9854782819747925,
      0.9753156304359436,
      0.9753274321556091,
      0.9557509422302246,
      0.9431842565536499,
      0.9754689335823059,
      0.9806752800941467,
      0.994676947593689,
      0.994340717792511,
      0.9778650999069214,
      0.978598952293396,
      0.9630354642868042,
      0.9476759433746338,
      0.9740539193153381,
      0.9791727066040039,
      0.9883576035499573,
      0.9746699333190918,
      0.9901343584060669,
      0.9792894124984741,
      0.9732793569564819,
      0.9894274473190308,
      0.9953020811080933,
      0.9995241761207581,
      0.9998775124549866,
      0.999915599822998,
      0.9998822808265686,
      0.9999390840530396,
      0.9999709725379944,
      0.9999505281448364,
      0.9999099969863892,
      0.9999088048934937,
      0.9999307990074158,
      0.9999284148216248,
      0.9999290108680725,
      0.9999580383300781,
      0.9999273419380188,
      0.9999361634254456,
      0.9999387860298157,
      0.9999622702598572,
      0.9999603033065796,
      0.9999234080314636,
      0.999958336353302,
      0.9999609589576721,
      0.9999697804450989,
      0.9999753832817078,
      0.9999507665634155,
      0.9999100565910339,
      0.9999423623085022,
      0.9999486207962036,
      0.9999018311500549,
      0.9998830556869507,
      0.9998687505722046,
      0.9993981719017029,
      0.9889998435974121,
      0.9712430834770203,
      0.9822335839271545,
      0.9627046585083008,
      0.9792124032974243,
      0.9598368406295776,
      0.9766746163368225,
      0.9708303213119507,
      0.9831457734107971,
      0.9751383066177368,
      0.9721987843513489,
      0.9654422998428345,
      0.9611327648162842,
      0.9545257091522217,
      0.9578140377998352,
      0.9590771794319153,
      0.991780161857605,
      0.9958788156509399,
      0.9997637867927551,
      0.9998409152030945,
      0.9998949766159058,
      0.9997296333312988
    ],
    [
      0.8581257462501526,
      0.8938534259796143,
      0.8985636234283447,
      0.8815398812294006,
      0.9002690315246582,
      0.9055193662643433,
      0.8980765342712402,
      0.8892931938171387,
      0.9040259718894958,
      0.914551317691803,
      0.9080138206481934,
      0.8889732360839844,
      0.912413477897644,
      0.9313477873802185,
      0.9202035665512085,
      0.907721757888794,
      0.9247649312019348,
      0.9332461357116699,
      0.9170689582824707,
      0.9189867377281189,
      0.9296438694000244,
      0.9303594827651978,
      0.930464506149292,
      0.9329437613487244,
      0.9243670701980591,
      0.9293911457061768,
      0.9225529432296753,
      0.9452674388885498,
      0.9441831111907959,
      0.9292763471603394,
      0.9452297687530518,
      0.9375994205474854,
      0.922315239906311,
      0.9311150312423706,
      0.9318946599960327,
      0.9362988471984863,
      0.9292760491371155,
      0.9265671968460083,
      0.9217768907546997,
      0.9222284555435181,
      0.9278696179389954,
      0.9155102968215942,
      0.8950972557067871,
      0.9241621494293213,
      0.9363480806350708,
      0.9202885627746582,
      0.9043750762939453,
      0.9243229627609253,
      0.9181404113769531,
      0.8802744150161743,
      0.895559549331665,
      0.9135668277740479,
      0.893951952457428,
      0.8841933608055115,
      0.8931662440299988,
      0.8856035470962524,
      0.8481003046035767,
      0.9941588044166565,
      0.9850963354110718,
      0.9833682775497437,
      0.9858927130699158,
      0.994126558303833,
      0.9990136623382568,
      0.9998084306716919,
      0.9997941851615906,
      0.9998258948326111,
      0.999634325504303,
      0.9997199177742004,
      0.999886155128479,
      0.9998680949211121,
      0.9999263286590576,
      0.9998757839202881,
      0.9998763799667358,
      0.9998748302459717,
      0.9999094605445862,
      0.9999511241912842,
      0.999963641166687,
      0.9999465942382812,
      0.9999262094497681,
      0.9999276995658875,
      0.9999082684516907,
      0.9999143481254578,
      0.9996609687805176,
      0.9997427463531494,
      0.9998743534088135,
      0.9998175501823425,
      0.9997622966766357,
      0.9996968507766724,
      0.9992241263389587,
      0.988856315612793,
      0.9850960969924927,
      0.9597609043121338,
      0.969009280204773,
      0.981377899646759,
      0.9704322218894958,
      0.9831132292747498,
      0.977302610874176,
      0.9868250489234924,
      0.977289617061615,
      0.977067768573761,
      0.9587593078613281,
      0.9469556212425232,
      0.9774118065834045,
      0.9823443293571472,
      0.994953453540802,
      0.9950644373893738,
      0.9797104597091675,
      0.9807319641113281,
      0.9665223360061646,
      0.9517148733139038,
      0.9758232235908508,
      0.9807019829750061,
      0.989386260509491,
      0.9768986105918884,
      0.9909464716911316,
      0.9810739755630493,
      0.9758380651473999,
      0.9904752969741821,
      0.9957756400108337,
      0.99955815076828,
      0.9998845458030701,
      0.9999203085899353,
      0.9998874664306641,
      0.9999412298202515,
      0.9999719858169556,
      0.9999533891677856,
      0.9999154806137085,
      0.9999151229858398,
      0.9999339580535889,
      0.9999328255653381,
      0.9999310374259949,
      0.9999599456787109,
      0.999930739402771,
      0.9999399781227112,
      0.9999411106109619,
      0.9999653100967407,
      0.9999638795852661,
      0.9999310970306396,
      0.9999614953994751,
      0.9999639987945557,
      0.9999710917472839,
      0.9999762773513794,
      0.9999517202377319,
      0.9999170899391174,
      0.9999443888664246,
      0.9999504685401917,
      0.9999065399169922,
      0.9998920559883118,
      0.9998813271522522,
      0.9994778037071228,
      0.9899745583534241,
      0.9730868339538574,
      0.9833723306655884,
      0.9647724628448486,
      0.9808894395828247,
      0.9626408219337463,
      0.9786633253097534,
      0.9732637405395508,
      0.9847666025161743,
      0.9773387908935547,
      0.9742423295974731,
      0.9678763747215271,
      0.9636081457138062,
      0.9573500752449036,
      0.9600567817687988,
      0.9611753225326538,
      0.9923900961875916,
      0.9962494373321533,
      0.999785304069519,
      0.9998520016670227,
      0.9998995065689087,
      0.9997336864471436
    ],
    [
      0.8659524917602539,
      0.9012995958328247,
      0.9052823185920715,
      0.8903470635414124,
      0.9078569412231445,
      0.9123699069023132,
      0.9064002633094788,
      0.8996027708053589,
      0.9127212166786194,
      0.9215536117553711,
      0.9170928001403809,
      0.9011976718902588,
      0.9206422567367554,
      0.9371374845504761,
      0.9284234046936035,
      0.9184067249298096,
      0.9315743446350098,
      0.940171480178833,
      0.926254153251648,
      0.9260510802268982,
      0.9355130791664124,
      0.9367367625236511,
      0.9369173049926758,
      0.9390557408332825,
      0.9314821362495422,
      0.9359033703804016,
      0.9311110973358154,
      0.9511396884918213,
      0.9514490962028503,
      0.9369567632675171,
      0.9517731070518494,
      0.9443215727806091,
      0.931888222694397,
      0.9388740062713623,
      0.939070999622345,
      0.9428952932357788,
      0.9363435506820679,
      0.9340692162513733,
      0.930651068687439,
      0.9304028153419495,
      0.9348510503768921,
      0.9262449741363525,
      0.9069820642471313,
      0.9318227171897888,
      0.9434086084365845,
      0.9299651980400085,
      0.9154117703437805,
      0.9313020706176758,
      0.9265019297599792,
      0.8929251432418823,
      0.9043446779251099,
      0.920104444026947,
      0.9026104807853699,
      0.8940383195877075,
      0.9006871581077576,
      0.8927281498908997,
      0.8569504022598267,
      0.9945949912071228,
      0.9868060946464539,
      0.9853135347366333,
      0.9874386787414551,
      0.9947987794876099,
      0.9991257190704346,
      0.9998236894607544,
      0.9998044967651367,
      0.9998355507850647,
      0.9996680617332458,
      0.9997413754463196,
      0.9998931288719177,
      0.9998733401298523,
      0.999928891658783,
      0.999878466129303,
      0.9998772740364075,
      0.9998771548271179,
      0.9999110698699951,
      0.9999521374702454,
      0.9999649524688721,
      0.9999487996101379,
      0.9999309182167053,
      0.9999333024024963,
      0.9999179840087891,
      0.9999222159385681,
      0.9997280240058899,
      0.9997709393501282,
      0.9998857378959656,
      0.9998264312744141,
      0.999771237373352,
      0.9997099041938782,
      0.9993289709091187,
      0.9900442361831665,
      0.9866484999656677,
      0.9633643627166748,
      0.9723353385925293,
      0.9836044311523438,
      0.9738624691963196,
      0.985203206539154,
      0.9796973466873169,
      0.988166332244873,
      0.9794701337814331,
      0.9788812398910522,
      0.962067723274231,
      0.9512251615524292,
      0.9794080257415771,
      0.9840492606163025,
      0.9954633712768555,
      0.9957395195960999,
      0.9818449020385742,
      0.9829918742179871,
      0.9704349040985107,
      0.956498384475708,
      0.9777588248252869,
      0.9822969436645508,
      0.9903509616851807,
      0.9791654348373413,
      0.9916754364967346,
      0.9826695322990417,
      0.978345513343811,
      0.9913914203643799,
      0.996176540851593,
      0.9995900988578796,
      0.9998916387557983,
      0.9999247193336487,
      0.9998925924301147,
      0.9999432563781738,
      0.9999731183052063,
      0.9999563694000244,
      0.9999198913574219,
      0.9999209642410278,
      0.9999374747276306,
      0.9999375343322754,
      0.9999338984489441,
      0.9999620318412781,
      0.9999383687973022,
      0.9999447464942932,
      0.9999445080757141,
      0.9999685883522034,
      0.9999673962593079,
      0.9999384880065918,
      0.9999648928642273,
      0.9999664425849915,
      0.9999722838401794,
      0.9999756217002869,
      0.9999524354934692,
      0.999918520450592,
      0.9999465346336365,
      0.999952495098114,
      0.9999111890792847,
      0.9999002814292908,
      0.99989253282547,
      0.9995537400245667,
      0.9909007549285889,
      0.9751003980636597,
      0.9846897721290588,
      0.967336893081665,
      0.9829890131950378,
      0.9664160013198853,
      0.981325089931488,
      0.9764174222946167,
      0.9866498112678528,
      0.9801963567733765,
      0.977110743522644,
      0.971330463886261,
      0.9671327471733093,
      0.9605617523193359,
      0.9629331827163696,
      0.9636545181274414,
      0.9929772615432739,
      0.9965913891792297,
      0.9998038411140442,
      0.9998621940612793,
      0.999904215335846,
      0.9997386336326599
    ],
    [
      0.8780668377876282,
      0.9115298986434937,
      0.9141547679901123,
      0.9021251201629639,
      0.9176297187805176,
      0.9209305047988892,
      0.9163336157798767,
      0.9124413728713989,
      0.922766923904419,
      0.9304568767547607,
      0.9280297756195068,
      0.9154625535011292,
      0.9292948246002197,
      0.9440271854400635,
      0.9381282925605774,
      0.9297826290130615,
      0.9389029145240784,
      0.947401762008667,
      0.9357089996337891,
      0.9344590306282043,
      0.9418367743492126,
      0.9438239336013794,
      0.944116473197937,
      0.9457058310508728,
      0.9392855167388916,
      0.9433971643447876,
      0.9416632652282715,
      0.9576363563537598,
      0.9586170315742493,
      0.9451190233230591,
      0.9588685035705566,
      0.9516285061836243,
      0.9428101181983948,
      0.9476125836372375,
      0.946912944316864,
      0.9498252868652344,
      0.9443926811218262,
      0.9423806071281433,
      0.9399450421333313,
      0.9390847682952881,
      0.9424178600311279,
      0.9370404481887817,
      0.9206653237342834,
      0.9399582743644714,
      0.9515300393104553,
      0.940278947353363,
      0.9274570941925049,
      0.9392290711402893,
      0.935639500617981,
      0.908430814743042,
      0.9151197671890259,
      0.9282619953155518,
      0.9141516089439392,
      0.9066729545593262,
      0.9108999967575073,
      0.9027546644210815,
      0.8707940578460693,
      0.9951162934303284,
      0.9886208176612854,
      0.9872387051582336,
      0.9890682697296143,
      0.995550811290741,
      0.9992666840553284,
      0.9998480677604675,
      0.9998170137405396,
      0.9998406171798706,
      0.9996926784515381,
      0.999761700630188,
      0.9998980760574341,
      0.9998767971992493,
      0.9999307990074158,
      0.9998796582221985,
      0.9998785257339478,
      0.9998779892921448,
      0.9999122023582458,
      0.9999528527259827,
      0.9999656677246094,
      0.9999505281448364,
      0.9999346733093262,
      0.9999388456344604,
      0.9999275803565979,
      0.999933123588562,
      0.9997846484184265,
      0.9997963905334473,
      0.9998961091041565,
      0.9998345375061035,
      0.999781608581543,
      0.9997321367263794,
      0.9994361400604248,
      0.9913953542709351,
      0.9883266091346741,
      0.968039870262146,
      0.9761136770248413,
      0.985908031463623,
      0.9774158000946045,
      0.9873430728912354,
      0.9823838472366333,
      0.9896994233131409,
      0.9818982481956482,
      0.9809888601303101,
      0.9659491777420044,
      0.9561625719070435,
      0.9816223978996277,
      0.9857787489891052,
      0.99603271484375,
      0.9963896870613098,
      0.9840966463088989,
      0.985256552696228,
      0.9745112657546997,
      0.9618420004844666,
      0.9799566864967346,
      0.9839885234832764,
      0.9912046790122986,
      0.9813966155052185,
      0.9922493696212769,
      0.983942985534668,
      0.9807549715042114,
      0.9920415878295898,
      0.9962705373764038,
      0.9994377493858337,
      0.9998881220817566,
      0.9999269247055054,
      0.9998927712440491,
      0.9999443888664246,
      0.9999739527702332,
      0.9999586939811707,
      0.999923825263977,
      0.999925971031189,
      0.9999402761459351,
      0.9999414682388306,
      0.9999366998672485,
      0.9999643564224243,
      0.9999431371688843,
      0.999949038028717,
      0.9999474287033081,
      0.9999716281890869,
      0.9999704360961914,
      0.9999442100524902,
      0.9999676942825317,
      0.9999685287475586,
      0.9999732375144958,
      0.9999764561653137,
      0.9999530911445618,
      0.9999131560325623,
      0.9999479055404663,
      0.9999539256095886,
      0.9999146461486816,
      0.9999063611030579,
      0.9999003410339355,
      0.9995976686477661,
      0.9917656779289246,
      0.9773695468902588,
      0.9859736561775208,
      0.9702379107475281,
      0.9851065278053284,
      0.9705115556716919,
      0.9841654896736145,
      0.9797303676605225,
      0.98853999376297,
      0.9831008911132812,
      0.980119526386261,
      0.9751131534576416,
      0.9712904691696167,
      0.9645732641220093,
      0.9664338827133179,
      0.9666702151298523,
      0.9935266375541687,
      0.9968922138214111,
      0.9998183250427246,
      0.999870240688324,
      0.9999077320098877,
      0.9997392892837524
    ],
    [
      0.8922020792961121,
      0.923211395740509,
      0.92347651720047,
      0.9147059917449951,
      0.9288356304168701,
      0.9300062656402588,
      0.9263951778411865,
      0.9263691902160645,
      0.9333115220069885,
      0.9390483498573303,
      0.9396843910217285,
      0.9304827451705933,
      0.9384706616401672,
      0.9517735242843628,
      0.9479068517684937,
      0.9416447281837463,
      0.9467409253120422,
      0.9547518491744995,
      0.946373701095581,
      0.9437602758407593,
      0.9486675262451172,
      0.951420783996582,
      0.9513517618179321,
      0.9527190327644348,
      0.9463284611701965,
      0.9500969052314758,
      0.9507580995559692,
      0.962787389755249,
      0.9644440412521362,
      0.952975332736969,
      0.9643433094024658,
      0.9578834772109985,
      0.9524497985839844,
      0.955252468585968,
      0.9539352059364319,
      0.9557529091835022,
      0.9519034624099731,
      0.950298011302948,
      0.9493684768676758,
      0.9474558234214783,
      0.9496973156929016,
      0.9477136731147766,
      0.9347558617591858,
      0.9481475353240967,
      0.9594713449478149,
      0.9505022764205933,
      0.9397133588790894,
      0.9474389553070068,
      0.9450797438621521,
      0.9247642755508423,
      0.9275254011154175,
      0.9372444152832031,
      0.9266051054000854,
      0.9195201396942139,
      0.9209204316139221,
      0.9133602380752563,
      0.8846645355224609,
      0.9955500960350037,
      0.9899734258651733,
      0.9890217781066895,
      0.9905579090118408,
      0.9962317943572998,
      0.9993978142738342,
      0.9998622536659241,
      0.9998316764831543,
      0.9998519420623779,
      0.9997091889381409,
      0.9997735023498535,
      0.9999028444290161,
      0.9998809099197388,
      0.9999328851699829,
      0.9998806118965149,
      0.999879777431488,
      0.9998789429664612,
      0.9999130964279175,
      0.9999538064002991,
      0.9999670386314392,
      0.9999531507492065,
      0.9999389052391052,
      0.999943733215332,
      0.9999363422393799,
      0.9999417066574097,
      0.9998222589492798,
      0.9998183250427246,
      0.9999058246612549,
      0.9998436570167542,
      0.9997895359992981,
      0.9997467398643494,
      0.9995369911193848,
      0.9925583004951477,
      0.9897609949111938,
      0.9725974798202515,
      0.9797113537788391,
      0.9880134463310242,
      0.9808542728424072,
      0.989454984664917,
      0.9853150844573975,
      0.99135822057724,
      0.9843630194664001,
      0.9831124544143677,
      0.9700785875320435,
      0.9612661600112915,
      0.9839478731155396,
      0.987608015537262,
      0.9966844320297241,
      0.996971607208252,
      0.9863843321800232,
      0.9874895811080933,
      0.9782986044883728,
      0.9669079780578613,
      0.9820206761360168,
      0.9855132699012756,
      0.9919740557670593,
      0.983561098575592,
      0.992800772190094,
      0.9853039979934692,
      0.9830637574195862,
      0.9928568601608276,
      0.9967448711395264,
      0.9994702339172363,
      0.999894917011261,
      0.9999309778213501,
      0.9998968839645386,
      0.999945878982544,
      0.9999748468399048,
      0.999961256980896,
      0.9999266862869263,
      0.9999284148216248,
      0.9999425411224365,
      0.9999424815177917,
      0.9999393224716187,
      0.9999646544456482,
      0.9999473690986633,
      0.9999531507492065,
      0.9999502301216125,
      0.999974250793457,
      0.9999731779098511,
      0.9999488592147827,
      0.9999701380729675,
      0.9999704957008362,
      0.9999744892120361,
      0.999977707862854,
      0.9999545216560364,
      0.999914288520813,
      0.9999493956565857,
      0.9999553561210632,
      0.9999182820320129,
      0.9999131560325623,
      0.9999082088470459,
      0.9996320009231567,
      0.9925881624221802,
      0.9796678423881531,
      0.9872562289237976,
      0.9736490249633789,
      0.9873009324073792,
      0.9750298857688904,
      0.9870495796203613,
      0.9829713106155396,
      0.9903728365898132,
      0.9859715700149536,
      0.9831109046936035,
      0.9792077541351318,
      0.9753791093826294,
      0.968962550163269,
      0.9706852436065674,
      0.9700099229812622,
      0.9935363531112671,
      0.9970930814743042,
      0.9998154044151306,
      0.9998767375946045,
      0.9999107122421265,
      0.999742329120636
    ],
    [
      0.9090690612792969,
      0.9357022047042847,
      0.9353538751602173,
      0.93091881275177,
      0.94175124168396,
      0.9409967660903931,
      0.938712477684021,
      0.9421566128730774,
      0.9448031187057495,
      0.9492526650428772,
      0.9530311226844788,
      0.9462520480155945,
      0.9502235054969788,
      0.9610105156898499,
      0.958897590637207,
      0.9540736079216003,
      0.9559965133666992,
      0.9630054831504822,
      0.9570586085319519,
      0.9535565972328186,
      0.9565452933311462,
      0.9594922065734863,
      0.9595203399658203,
      0.9607554078102112,
      0.9542539119720459,
      0.9568558931350708,
      0.9593271017074585,
      0.9687727689743042,
      0.9707521200180054,
      0.9629049301147461,
      0.969806969165802,
      0.9643453359603882,
      0.9607997536659241,
      0.9619144201278687,
      0.9612506031990051,
      0.9625358581542969,
      0.9595931768417358,
      0.958595871925354,
      0.9589639902114868,
      0.9566068649291992,
      0.957863986492157,
      0.9582074880599976,
      0.9492648839950562,
      0.9575135707855225,
      0.9676754474639893,
      0.9609922766685486,
      0.952653706073761,
      0.9566872119903564,
      0.9556483030319214,
      0.9422158002853394,
      0.9416732788085938,
      0.9478567838668823,
      0.9405184984207153,
      0.9340894818305969,
      0.9336354732513428,
      0.924911379814148,
      0.901208758354187,
      0.9961448311805725,
      0.9918960928916931,
      0.9910591244697571,
      0.9922827482223511,
      0.9969104528427124,
      0.9995015859603882,
      0.9998757243156433,
      0.9998415112495422,
      0.9998592734336853,
      0.9997264742851257,
      0.9997888803482056,
      0.9999080300331116,
      0.9998854398727417,
      0.9999356269836426,
      0.9998835325241089,
      0.9998833537101746,
      0.9998818039894104,
      0.9999153017997742,
      0.9999552965164185,
      0.9999682903289795,
      0.9999549984931946,
      0.9999421834945679,
      0.9999475479125977,
      0.9999423623085022,
      0.9999494552612305,
      0.9998606443405151,
      0.9998388290405273,
      0.9999141693115234,
      0.9998506307601929,
      0.9997996687889099,
      0.9997670650482178,
      0.9996070861816406,
      0.9935865998268127,
      0.990979790687561,
      0.9766459465026855,
      0.9830971360206604,
      0.9900511503219604,
      0.9846586585044861,
      0.9917816519737244,
      0.9885219931602478,
      0.9931538701057434,
      0.9872506260871887,
      0.9855353236198425,
      0.975081205368042,
      0.9679016470909119,
      0.9867953062057495,
      0.9898478388786316,
      0.9974926114082336,
      0.9976032972335815,
      0.9889823794364929,
      0.9898521304130554,
      0.9821439385414124,
      0.9716429114341736,
      0.9840257167816162,
      0.9870390892028809,
      0.9928412437438965,
      0.9859430193901062,
      0.9935340285301208,
      0.9870840907096863,
      0.9855778217315674,
      0.9938385486602783,
      0.9973177313804626,
      0.9995391368865967,
      0.9999036192893982,
      0.9999358654022217,
      0.9999022483825684,
      0.999947726726532,
      0.9999759197235107,
      0.9999641180038452,
      0.999931275844574,
      0.9999295473098755,
      0.9999451041221619,
      0.9999461770057678,
      0.999942421913147,
      0.9999674558639526,
      0.9999517202377319,
      0.9999570250511169,
      0.9999536275863647,
      0.9999768733978271,
      0.9999761581420898,
      0.99995356798172,
      0.9999728202819824,
      0.999972403049469,
      0.9999754428863525,
      0.9999784827232361,
      0.9999555349349976,
      0.9999163746833801,
      0.9999517202377319,
      0.9999577403068542,
      0.9999215602874756,
      0.999921977519989,
      0.9999175071716309,
      0.9996743202209473,
      0.9935551881790161,
      0.9826098680496216,
      0.9888702630996704,
      0.9776846766471863,
      0.9896883964538574,
      0.9802906513214111,
      0.9900357723236084,
      0.9864184856414795,
      0.9921950697898865,
      0.9885104298591614,
      0.9862124919891357,
      0.9835647344589233,
      0.9801938533782959,
      0.9739826917648315,
      0.975649356842041,
      0.9739806652069092,
      0.9942122101783752,
      0.9974057674407959,
      0.9998300075531006,
      0.9998853206634521,
      0.9999154210090637,
      0.9997507929801941
    ],
    [
      0.9256816506385803,
      0.948305606842041,
      0.9469879865646362,
      0.9469675421714783,
      0.9540129899978638,
      0.9533230662345886,
      0.9532662630081177,
      0.9572582244873047,
      0.9571620225906372,
      0.960898756980896,
      0.9659423828125,
      0.9611092209815979,
      0.962908923625946,
      0.9713615775108337,
      0.9695671200752258,
      0.9666215181350708,
      0.967040479183197,
      0.9724747538566589,
      0.9679409861564636,
      0.9644259214401245,
      0.9658385515213013,
      0.9686827063560486,
      0.9686622023582458,
      0.9695512056350708,
      0.9639825224876404,
      0.9660757780075073,
      0.9691978693008423,
      0.9753308296203613,
      0.9771125912666321,
      0.9717020988464355,
      0.9750164151191711,
      0.9712738394737244,
      0.970680296421051,
      0.9698210954666138,
      0.969032883644104,
      0.9707984328269958,
      0.9687252640724182,
      0.9680211544036865,
      0.9690383672714233,
      0.9661324620246887,
      0.967504620552063,
      0.969277560710907,
      0.9634220600128174,
      0.9680471420288086,
      0.9764117002487183,
      0.9712375402450562,
      0.9653120636940002,
      0.9672520160675049,
      0.9673089981079102,
      0.9585689306259155,
      0.9563050270080566,
      0.9598101377487183,
      0.954302966594696,
      0.9483025670051575,
      0.9474256634712219,
      0.9374088644981384,
      0.9163321852684021,
      0.9966067671775818,
      0.9936090707778931,
      0.9930062890052795,
      0.9939671754837036,
      0.9976029992103577,
      0.9996260404586792,
      0.9998937845230103,
      0.9998453855514526,
      0.9998694658279419,
      0.9997424483299255,
      0.9997970461845398,
      0.9999148845672607,
      0.999891459941864,
      0.9999386668205261,
      0.9998860359191895,
      0.9998869299888611,
      0.999884843826294,
      0.9999172687530518,
      0.9999567866325378,
      0.9999697208404541,
      0.9999571442604065,
      0.9999446272850037,
      0.9999499320983887,
      0.9999375343322754,
      0.9999573826789856,
      0.9998950362205505,
      0.9998590350151062,
      0.9999223351478577,
      0.9998582601547241,
      0.9998135566711426,
      0.9997888207435608,
      0.9996773600578308,
      0.9946404099464417,
      0.9923647046089172,
      0.9814069867134094,
      0.986736536026001,
      0.9921820163726807,
      0.9885788559913635,
      0.9943085312843323,
      0.9918262958526611,
      0.9950715899467468,
      0.990443229675293,
      0.9884455800056458,
      0.9805182218551636,
      0.9749319553375244,
      0.9897639751434326,
      0.9923355579376221,
      0.9982926845550537,
      0.9982796311378479,
      0.9917411804199219,
      0.9924148321151733,
      0.9863379597663879,
      0.9773252606391907,
      0.9869042038917542,
      0.988990306854248,
      0.9940407872200012,
      0.988795280456543,
      0.9946906566619873,
      0.9892712235450745,
      0.9883361458778381,
      0.9949399828910828,
      0.9978781342506409,
      0.9996063113212585,
      0.9999127984046936,
      0.9999411702156067,
      0.9999074339866638,
      0.9999501705169678,
      0.9999772310256958,
      0.9999671578407288,
      0.9999344348907471,
      0.999923586845398,
      0.9999469518661499,
      0.9999492764472961,
      0.9999452233314514,
      0.9999681115150452,
      0.9999555349349976,
      0.9999608993530273,
      0.9999569058418274,
      0.9999793171882629,
      0.9999786019325256,
      0.9999562501907349,
      0.9999722242355347,
      0.9999735951423645,
      0.9999762773513794,
      0.9999794960021973,
      0.9999569058418274,
      0.9999186992645264,
      0.9999542236328125,
      0.9999611377716064,
      0.9999248385429382,
      0.9999306797981262,
      0.9999244213104248,
      0.9997037053108215,
      0.9946236610412598,
      0.9856285452842712,
      0.9907947778701782,
      0.9825906753540039,
      0.9922283291816711,
      0.9860020279884338,
      0.9930322766304016,
      0.9897977113723755,
      0.9939419031143188,
      0.9909751415252686,
      0.9894843697547913,
      0.9877279996871948,
      0.9850741624832153,
      0.9800955653190613,
      0.9812136292457581,
      0.9788515567779541,
      0.9950760006904602,
      0.9977516531944275,
      0.9998487830162048,
      0.9998961687088013,
      0.9999207854270935,
      0.9997593760490417
    ],
    [
      0.9391146898269653,
      0.9583497643470764,
      0.9571152329444885,
      0.9597496390342712,
      0.9638292789459229,
      0.9638240337371826,
      0.9658373594284058,
      0.9690380096435547,
      0.9684842228889465,
      0.9719160199165344,
      0.9776707291603088,
      0.9738882184028625,
      0.9757542610168457,
      0.9820444583892822,
      0.981507420539856,
      0.9791953563690186,
      0.9791722297668457,
      0.9819657206535339,
      0.9780950546264648,
      0.9765247106552124,
      0.9761689305305481,
      0.9777494668960571,
      0.9783828258514404,
      0.9782545566558838,
      0.9731942415237427,
      0.9746043086051941,
      0.9772969484329224,
      0.9810949563980103,
      0.9816170334815979,
      0.9790462255477905,
      0.979137659072876,
      0.9768747091293335,
      0.9781150221824646,
      0.9774274230003357,
      0.9768826961517334,
      0.9793890118598938,
      0.979433536529541,
      0.9789975881576538,
      0.9790573120117188,
      0.9772827625274658,
      0.9791222810745239,
      0.9807009696960449,
      0.9760814309120178,
      0.9792423248291016,
      0.9845284223556519,
      0.9820336103439331,
      0.9773308634757996,
      0.9788179397583008,
      0.9793602824211121,
      0.971881091594696,
      0.9703065156936646,
      0.971701443195343,
      0.9665018320083618,
      0.9605829119682312,
      0.9599626660346985,
      0.9491720199584961,
      0.9306495189666748,
      0.9970627427101135,
      0.9954323172569275,
      0.9949286580085754,
      0.9956486821174622,
      0.9983319044113159,
      0.9997214674949646,
      0.999907910823822,
      0.999859631061554,
      0.9998724460601807,
      0.9997673034667969,
      0.9998146891593933,
      0.9999213218688965,
      0.9998922944068909,
      0.9999426007270813,
      0.9998904466629028,
      0.9998916387557983,
      0.9998897314071655,
      0.9999184608459473,
      0.9999586343765259,
      0.9999712109565735,
      0.999958336353302,
      0.9999451637268066,
      0.9999532699584961,
      0.9999516010284424,
      0.9999641180038452,
      0.9999250173568726,
      0.9998793005943298,
      0.9999305009841919,
      0.9998655319213867,
      0.9998218417167664,
      0.9998031854629517,
      0.9997447729110718,
      0.9958209991455078,
      0.9940995573997498,
      0.9864374399185181,
      0.9903205037117004,
      0.9944784641265869,
      0.9926151037216187,
      0.9965441226959229,
      0.9948763251304626,
      0.9969050884246826,
      0.993846595287323,
      0.991396963596344,
      0.9854692220687866,
      0.9812775254249573,
      0.9927244782447815,
      0.9953382015228271,
      0.9989991188049316,
      0.9989221692085266,
      0.9946759939193726,
      0.9949917793273926,
      0.9903850555419922,
      0.983799934387207,
      0.9908933639526367,
      0.9916262030601501,
      0.9958334565162659,
      0.9923213124275208,
      0.9961898922920227,
      0.991807222366333,
      0.9914754033088684,
      0.9964227676391602,
      0.9985496401786804,
      0.9996848702430725,
      0.9999225735664368,
      0.9999472498893738,
      0.9999134540557861,
      0.9999526143074036,
      0.9999785423278809,
      0.9999702572822571,
      0.9999386072158813,
      0.9999240040779114,
      0.9999498128890991,
      0.9999528527259827,
      0.999948263168335,
      0.9999701976776123,
      0.9999597072601318,
      0.9999650120735168,
      0.9999601244926453,
      0.9999818205833435,
      0.9999806880950928,
      0.9999603033065796,
      0.9999727010726929,
      0.9999747276306152,
      0.9999768733978271,
      0.9999802708625793,
      0.9999583959579468,
      0.9999216794967651,
      0.9999562501907349,
      0.9999604225158691,
      0.9999296069145203,
      0.9999381899833679,
      0.9999348521232605,
      0.9997661113739014,
      0.9958275556564331,
      0.9893402457237244,
      0.9933571815490723,
      0.9876548051834106,
      0.9947161674499512,
      0.9906582236289978,
      0.9956528544425964,
      0.9929417371749878,
      0.9958175420761108,
      0.9937774538993835,
      0.9929168224334717,
      0.9916580319404602,
      0.9895707368850708,
      0.9861124157905579,
      0.9871205687522888,
      0.9842810034751892,
      0.9963061809539795,
      0.9982340931892395,
      0.9998703598976135,
      0.9999057650566101,
      0.9999264478683472,
      0.9997687935829163
    ],
    [
      0.9502516984939575,
      0.967613697052002,
      0.9674079418182373,
      0.9704402685165405,
      0.9745917916297913,
      0.9756332635879517,
      0.9757458567619324,
      0.9785987138748169,
      0.980071485042572,
      0.9824298024177551,
      0.9859554767608643,
      0.9837020635604858,
      0.9854692220687866,
      0.9885488748550415,
      0.9882954955101013,
      0.9871529340744019,
      0.9869751930236816,
      0.9884052872657776,
      0.9864476919174194,
      0.9856069684028625,
      0.9851369857788086,
      0.9859439730644226,
      0.9859053492546082,
      0.9853748679161072,
      0.9822683930397034,
      0.9827330708503723,
      0.9841877818107605,
      0.9871317744255066,
      0.9866565465927124,
      0.9860042929649353,
      0.9843249320983887,
      0.9829317927360535,
      0.9843831658363342,
      0.9839759469032288,
      0.9840043783187866,
      0.985792875289917,
      0.9867280125617981,
      0.9862245917320251,
      0.9865644574165344,
      0.9855618476867676,
      0.9867136478424072,
      0.9880111813545227,
      0.9853432178497314,
      0.9870473742485046,
      0.9899419546127319,
      0.9886767864227295,
      0.985706090927124,
      0.9863063097000122,
      0.9866584539413452,
      0.9813387393951416,
      0.9814811944961548,
      0.9806376695632935,
      0.9766289591789246,
      0.9725139737129211,
      0.9713817834854126,
      0.9600454568862915,
      0.9431032538414001,
      0.9975025057792664,
      0.9967740774154663,
      0.9965448975563049,
      0.9971652626991272,
      0.9989370703697205,
      0.9997982978820801,
      0.9999234080314636,
      0.9998633861541748,
      0.9998847842216492,
      0.9998000264167786,
      0.9998434782028198,
      0.999930202960968,
      0.9998996257781982,
      0.9999459385871887,
      0.9998940825462341,
      0.9998964071273804,
      0.999894380569458,
      0.9999224543571472,
      0.999960720539093,
      0.9999725818634033,
      0.9999596476554871,
      0.9999483227729797,
      0.9999557733535767,
      0.99996417760849,
      0.999969482421875,
      0.9999448657035828,
      0.9998958706855774,
      0.999938428401947,
      0.9998733401298523,
      0.999833881855011,
      0.9998266100883484,
      0.999832034111023,
      0.9974750280380249,
      0.9964284896850586,
      0.9911102056503296,
      0.9941688179969788,
      0.9974215030670166,
      0.9967477321624756,
      0.9986527562141418,
      0.997941255569458,
      0.9986389875411987,
      0.9969974756240845,
      0.9944166541099548,
      0.9894450902938843,
      0.9865700006484985,
      0.9952988624572754,
      0.9974574446678162,
      0.999423086643219,
      0.9993758797645569,
      0.9970421195030212,
      0.997192919254303,
      0.9938839077949524,
      0.989509642124176,
      0.9942864179611206,
      0.9944033026695251,
      0.9974127411842346,
      0.9953793883323669,
      0.9975739121437073,
      0.9941662549972534,
      0.9944601058959961,
      0.9978006482124329,
      0.9990419149398804,
      0.9997565746307373,
      0.9999316334724426,
      0.999953031539917,
      0.9999194741249084,
      0.9999545812606812,
      0.9999796748161316,
      0.9999716877937317,
      0.9999395608901978,
      0.9999257326126099,
      0.999950647354126,
      0.9999570846557617,
      0.9999498128890991,
      0.9999712109565735,
      0.9999631643295288,
      0.9999693036079407,
      0.9999624490737915,
      0.9999838471412659,
      0.9999822974205017,
      0.9999638199806213,
      0.9999732971191406,
      0.9999762177467346,
      0.9999770522117615,
      0.9999810457229614,
      0.9999591708183289,
      0.9999252557754517,
      0.9999585747718811,
      0.9999631643295288,
      0.9999346733093262,
      0.9999402761459351,
      0.9999461770057678,
      0.999835193157196,
      0.9971963763237,
      0.9928839802742004,
      0.9960647225379944,
      0.9920400977134705,
      0.9970000386238098,
      0.9947588443756104,
      0.9981669187545776,
      0.9964134693145752,
      0.9978075623512268,
      0.9963291883468628,
      0.9959402084350586,
      0.995607316493988,
      0.993250846862793,
      0.9904937744140625,
      0.991436243057251,
      0.9891844987869263,
      0.9977827668190002,
      0.9988266229629517,
      0.9999049305915833,
      0.9999170303344727,
      0.999932050704956,
      0.9997777938842773
    ],
    [
      0.9593347907066345,
      0.9745134115219116,
      0.976042628288269,
      0.9781621098518372,
      0.9816004633903503,
      0.9828950762748718,
      0.983462929725647,
      0.9854826927185059,
      0.9864820241928101,
      0.9881206154823303,
      0.9906780123710632,
      0.989102840423584,
      0.989742636680603,
      0.992234468460083,
      0.9923309087753296,
      0.9914161562919617,
      0.9911791086196899,
      0.9923999309539795,
      0.9914761185646057,
      0.9906191825866699,
      0.9900783896446228,
      0.9907614588737488,
      0.9903998970985413,
      0.9900982975959778,
      0.9879054427146912,
      0.9883813261985779,
      0.9887209534645081,
      0.9912829399108887,
      0.990828275680542,
      0.9908084869384766,
      0.9893399477005005,
      0.9880952835083008,
      0.9888017773628235,
      0.9889658093452454,
      0.9895002841949463,
      0.9898773431777954,
      0.9909850358963013,
      0.9906704425811768,
      0.9912558197975159,
      0.9904073476791382,
      0.9910373687744141,
      0.9924920201301575,
      0.9905211925506592,
      0.9913300275802612,
      0.9932366609573364,
      0.9928786158561707,
      0.9902458190917969,
      0.9904735684394836,
      0.9911991357803345,
      0.9877078533172607,
      0.9872726202011108,
      0.9864243268966675,
      0.9834582209587097,
      0.9803955554962158,
      0.9783186316490173,
      0.9684747457504272,
      0.9531490802764893,
      0.9979676008224487,
      0.997966468334198,
      0.9981446862220764,
      0.9984681010246277,
      0.9993741512298584,
      0.999859094619751,
      0.999937891960144,
      0.9998756647109985,
      0.9998960494995117,
      0.9998395442962646,
      0.9998679757118225,
      0.9999374747276306,
      0.9999051094055176,
      0.9999481439590454,
      0.9998961091041565,
      0.9998994469642639,
      0.9998970627784729,
      0.9999246597290039,
      0.9999620318412781,
      0.999973475933075,
      0.9999603033065796,
      0.9999517798423767,
      0.9999588131904602,
      0.9999736547470093,
      0.999973475933075,
      0.9999576807022095,
      0.9999080300331116,
      0.9999437928199768,
      0.9998785853385925,
      0.9998434782028198,
      0.9998444318771362,
      0.9998854994773865,
      0.9986849427223206,
      0.9981215596199036,
      0.9949042201042175,
      0.997143030166626,
      0.9989596009254456,
      0.9987350106239319,
      0.9994474053382874,
      0.9991621971130371,
      0.9993948340415955,
      0.9986904263496399,
      0.9972259998321533,
      0.9934393763542175,
      0.9912577867507935,
      0.9973601698875427,
      0.9986385107040405,
      0.9996855854988098,
      0.9996693134307861,
      0.9987198114395142,
      0.9987912774085999,
      0.9969857335090637,
      0.9942138195037842,
      0.9967630505561829,
      0.9970397353172302,
      0.9986650943756104,
      0.9977462887763977,
      0.9987578988075256,
      0.996154248714447,
      0.9968123435974121,
      0.9986943602561951,
      0.9993729591369629,
      0.9998032450675964,
      0.9999379515647888,
      0.9999577403068542,
      0.9999240040779114,
      0.9999563097953796,
      0.9999804496765137,
      0.9999733567237854,
      0.9999419450759888,
      0.9999316930770874,
      0.9999512434005737,
      0.9999579191207886,
      0.9999505877494812,
      0.9999720454216003,
      0.9999656677246094,
      0.9999712705612183,
      0.9999635815620422,
      0.9999852776527405,
      0.9999833703041077,
      0.9999657869338989,
      0.9999740719795227,
      0.9999774098396301,
      0.9999772310256958,
      0.9999814033508301,
      0.99996018409729,
      0.9999274015426636,
      0.99996018409729,
      0.9999646544456482,
      0.9999375343322754,
      0.9999451637268066,
      0.999954342842102,
      0.9998828768730164,
      0.9983077645301819,
      0.9956189393997192,
      0.998013436794281,
      0.9955057501792908,
      0.9986079335212708,
      0.9977033734321594,
      0.9992460608482361,
      0.9984692335128784,
      0.9988882541656494,
      0.9978848695755005,
      0.998053789138794,
      0.9981371760368347,
      0.996491551399231,
      0.9939529895782471,
      0.9944798350334167,
      0.9930832386016846,
      0.9987275004386902,
      0.9992806315422058,
      0.9999321699142456,
      0.9999261498451233,
      0.9999361038208008,
      0.999782919883728
    ],
    [
      0.9658679962158203,
      0.9792962670326233,
      0.981597363948822,
      0.9844451546669006,
      0.9859132170677185,
      0.9871521592140198,
      0.9882753491401672,
      0.9894362688064575,
      0.9898809194564819,
      0.9916051626205444,
      0.9938061237335205,
      0.9924013614654541,
      0.9928657412528992,
      0.994885265827179,
      0.9953643679618835,
      0.9943813681602478,
      0.994091272354126,
      0.9953271150588989,
      0.994862973690033,
      0.9937378764152527,
      0.9931283593177795,
      0.9938558340072632,
      0.993148684501648,
      0.9927940964698792,
      0.9912160038948059,
      0.9918010234832764,
      0.9917786121368408,
      0.993674099445343,
      0.9934853911399841,
      0.993537425994873,
      0.9925323128700256,
      0.9914262294769287,
      0.9921976923942566,
      0.9924331307411194,
      0.9931801557540894,
      0.9926095008850098,
      0.993482232093811,
      0.9936918616294861,
      0.994493842124939,
      0.9933030009269714,
      0.9938246011734009,
      0.9954221248626709,
      0.9941818118095398,
      0.9941070675849915,
      0.9956411123275757,
      0.9956663250923157,
      0.9932070374488831,
      0.993148684501648,
      0.9939099550247192,
      0.9911983013153076,
      0.9904698133468628,
      0.9898669719696045,
      0.9877280592918396,
      0.9849364757537842,
      0.9828805923461914,
      0.9747083783149719,
      0.9602164030075073,
      0.9983413815498352,
      0.9986511468887329,
      0.999037504196167,
      0.9992283582687378,
      0.9996874332427979,
      0.9998958706855774,
      0.9999476075172424,
      0.9998837113380432,
      0.9999037981033325,
      0.9998693466186523,
      0.9998838901519775,
      0.999941885471344,
      0.9999078512191772,
      0.9999492168426514,
      0.999896764755249,
      0.9999011754989624,
      0.9998990297317505,
      0.9999261498451233,
      0.9999629855155945,
      0.9999741315841675,
      0.9999608397483826,
      0.9999557137489319,
      0.9999615550041199,
      0.9999788999557495,
      0.999976634979248,
      0.9999667406082153,
      0.9999175071716309,
      0.9999468326568604,
      0.9998807311058044,
      0.9998481273651123,
      0.99985671043396,
      0.9999104738235474,
      0.9993124604225159,
      0.9992363452911377,
      0.9974300265312195,
      0.998601496219635,
      0.9995177984237671,
      0.9993602633476257,
      0.9997180104255676,
      0.9995726346969604,
      0.9996883273124695,
      0.9993613958358765,
      0.9985774755477905,
      0.9960643649101257,
      0.9945496916770935,
      0.9985690712928772,
      0.999329149723053,
      0.9998218417167664,
      0.9998015761375427,
      0.9993878602981567,
      0.9994399547576904,
      0.9987090826034546,
      0.9973964095115662,
      0.9984691739082336,
      0.9985950589179993,
      0.999415397644043,
      0.9988943338394165,
      0.9993523955345154,
      0.9978280067443848,
      0.9983807802200317,
      0.9993221759796143,
      0.9996380805969238,
      0.9998422265052795,
      0.9999438524246216,
      0.9999619126319885,
      0.9999288320541382,
      0.9999576210975647,
      0.9999812245368958,
      0.9999744892120361,
      0.9999430775642395,
      0.9999310970306396,
      0.9999502897262573,
      0.9999585151672363,
      0.999950110912323,
      0.9999721050262451,
      0.9999667406082153,
      0.9999724626541138,
      0.9999642372131348,
      0.9999862909317017,
      0.9999837279319763,
      0.999967634677887,
      0.9999743103981018,
      0.9999780058860779,
      0.9999770522117615,
      0.9999815225601196,
      0.9999608397483826,
      0.9999287128448486,
      0.9999611973762512,
      0.9999657869338989,
      0.9999397397041321,
      0.9999486207962036,
      0.9999595880508423,
      0.9999127984046936,
      0.9989664554595947,
      0.9976213574409485,
      0.9990301132202148,
      0.9977951049804688,
      0.9993017911911011,
      0.9989056587219238,
      0.999634861946106,
      0.999299943447113,
      0.9993862509727478,
      0.9989006519317627,
      0.9991065263748169,
      0.9992982149124146,
      0.998175859451294,
      0.9965956807136536,
      0.9966048002243042,
      0.9955220222473145,
      0.9992879033088684,
      0.9995377659797668,
      0.9999475479125977,
      0.999931812286377,
      0.9999387860298157,
      0.9997859001159668
    ],
    [
      0.9702813029289246,
      0.982184648513794,
      0.9849355220794678,
      0.9876749515533447,
      0.9883021712303162,
      0.9895820021629333,
      0.99098140001297,
      0.9919432997703552,
      0.9920569658279419,
      0.9936902523040771,
      0.9956312775611877,
      0.9946795701980591,
      0.9948872327804565,
      0.9966638088226318,
      0.9969659447669983,
      0.996279239654541,
      0.9958966970443726,
      0.9970183968544006,
      0.9967647194862366,
      0.9959139227867126,
      0.9954506754875183,
      0.99588942527771,
      0.9953343868255615,
      0.9952574968338013,
      0.9933579564094543,
      0.9939928650856018,
      0.9944497346878052,
      0.9953799843788147,
      0.9952549934387207,
      0.9952213168144226,
      0.9946296811103821,
      0.9945544004440308,
      0.9949021339416504,
      0.9954752922058105,
      0.9955723881721497,
      0.9947361946105957,
      0.9953752160072327,
      0.9958270192146301,
      0.9965028166770935,
      0.9953901171684265,
      0.9957941770553589,
      0.9970894455909729,
      0.9963600039482117,
      0.9960705637931824,
      0.9974513649940491,
      0.9973185062408447,
      0.9954329133033752,
      0.9954482316970825,
      0.9958148002624512,
      0.9938727617263794,
      0.9927046895027161,
      0.9920103549957275,
      0.9903826117515564,
      0.987565279006958,
      0.9854798316955566,
      0.9785774350166321,
      0.9646390676498413,
      0.9985671639442444,
      0.9990599155426025,
      0.999430775642395,
      0.9995530843734741,
      0.9998194575309753,
      0.9999232888221741,
      0.9999539256095886,
      0.999889612197876,
      0.9999108910560608,
      0.9998953342437744,
      0.9998994469642639,
      0.999946653842926,
      0.99991375207901,
      0.9999492168426514,
      0.9998959898948669,
      0.9999011754989624,
      0.9998995065689087,
      0.9999266862869263,
      0.9999634623527527,
      0.9999743700027466,
      0.9999607801437378,
      0.9999576807022095,
      0.9999632239341736,
      0.9999823570251465,
      0.9999788999557495,
      0.9999722838401794,
      0.999923586845398,
      0.9999486804008484,
      0.9998815655708313,
      0.9998505115509033,
      0.9998617768287659,
      0.9999224543571472,
      0.9995772242546082,
      0.9996137619018555,
      0.9988280534744263,
      0.9993203282356262,
      0.9997884035110474,
      0.99961918592453,
      0.9998243451118469,
      0.9997122287750244,
      0.999800443649292,
      0.9995970129966736,
      0.9991574287414551,
      0.9976398348808289,
      0.9963681101799011,
      0.9991282820701599,
      0.9996166825294495,
      0.9998742938041687,
      0.9998646974563599,
      0.9996377825737,
      0.9996735453605652,
      0.9992904663085938,
      0.998657763004303,
      0.999174952507019,
      0.9992643594741821,
      0.9996625781059265,
      0.9993610382080078,
      0.999615490436554,
      0.9987888932228088,
      0.9992232322692871,
      0.9996232986450195,
      0.9997830986976624,
      0.9998687505722046,
      0.9999483823776245,
      0.9999650120735168,
      0.9999331831932068,
      0.9999589323997498,
      0.999981701374054,
      0.9999752640724182,
      0.999943733215332,
      0.9999321103096008,
      0.9999499320983887,
      0.9999606609344482,
      0.999950110912323,
      0.9999721050262451,
      0.9999678730964661,
      0.9999731779098511,
      0.99996417760849,
      0.9999868273735046,
      0.9999841451644897,
      0.9999688267707825,
      0.9999749064445496,
      0.9999784231185913,
      0.9999769330024719,
      0.9999815225601196,
      0.9999611973762512,
      0.9999295473098755,
      0.9999615550041199,
      0.9999662041664124,
      0.9999399781227112,
      0.9999533891677856,
      0.999961256980896,
      0.9999289512634277,
      0.9993019700050354,
      0.9986240267753601,
      0.9995272159576416,
      0.9987823963165283,
      0.9996262788772583,
      0.9993897676467896,
      0.9997882843017578,
      0.9996307492256165,
      0.9996589422225952,
      0.9993450045585632,
      0.9995135068893433,
      0.9996821880340576,
      0.99888014793396,
      0.997928261756897,
      0.9979211091995239,
      0.9971263408660889,
      0.9996164441108704,
      0.9997268915176392,
      0.9999573826789856,
      0.999935507774353,
      0.9999397993087769,
      0.9997854232788086
    ]
  ],
  "rfd_device": "NVIDIA A30",
  "rfd_time": 46,
  "rfd_con_ref_pdb_idx": [],
  "rfd_con_hal_pdb_idx": [],
  "rfd_con_ref_idx0": [],
  "rfd_con_hal_idx0": [],
  "rfd_complex_con_ref_pdb_idx": "[('A', 17), ('A', 18), ('A', 19), ('A', 20), ('A', 21), ('A', 22), ('A', 23), ('A', 24), ('A', 25), ('A', 26), ('A', 27), ('A', 28), ('A', 29), ('A', 30), ('A', 31), ('A', 32), ('A', 33), ('A', 34), ('A', 35), ('A', 36), ('A', 37), ('A', 38), ('A', 39), ('A', 40), ('A', 41), ('A', 42), ('A', 43), ('A', 44), ('A', 45), ('A', 46), ('A', 47), ('A', 48), ('A', 49), ('A', 50), ('A', 51), ('A', 52), ('A', 53), ('A', 54), ('A', 55), ('A', 56), ('A', 57), ('A', 58), ('A', 59), ('A', 60), ('A', 61), ('A', 62), ('A', 63), ('A', 64), ('A', 65), ('A', 66), ('A', 67), ('A', 68), ('A', 69), ('A', 70), ('A', 71), ('A', 72), ('A', 73), ('A', 74), ('A', 75), ('A', 76), ('A', 77), ('A', 78), ('A', 79), ('A', 80), ('A', 81), ('A', 82), ('A', 83), ('A', 84), ('A', 85), ('A', 86), ('A', 87), ('A', 88), ('A', 89), ('A', 90), ('A', 91), ('A', 92), ('A', 93), ('A', 94), ('A', 95), ('A', 96), ('A', 97), ('A', 98), ('A', 99), ('A', 100), ('A', 101), ('A', 102), ('A', 103), ('A', 104), ('A', 105), ('A', 106), ('A', 107), ('A', 108), ('A', 109), ('A', 110), ('A', 111), ('A', 112), ('A', 113), ('A', 114), ('A', 115), ('A', 116), ('A', 117), ('A', 118), ('A', 119), ('A', 120), ('A', 121), ('A', 122), ('A', 123), ('A', 124), ('A', 125), ('A', 126), ('A', 127), ('A', 128), ('A', 129), ('A', 130), ('A', 131)]",
  "rfd_complex_con_hal_pdb_idx": "[('B', 58), ('B', 59), ('B', 60), ('B', 61), ('B', 62), ('B', 63), ('B', 64), ('B', 65), ('B', 66), ('B', 67), ('B', 68), ('B', 69), ('B', 70), ('B', 71), ('B', 72), ('B', 73), ('B', 74), ('B', 75), ('B', 76), ('B', 77), ('B', 78), ('B', 79), ('B', 80), ('B', 81), ('B', 82), ('B', 83), ('B', 84), ('B', 85), ('B', 86), ('B', 87), ('B', 88), ('B', 89), ('B', 90), ('B', 91), ('B', 92), ('B', 93), ('B', 94), ('B', 95), ('B', 96), ('B', 97), ('B', 98), ('B', 99), ('B', 100), ('B', 101), ('B', 102), ('B', 103), ('B', 104), ('B', 105), ('B', 106), ('B', 107), ('B', 108), ('B', 109), ('B', 110), ('B', 111), ('B', 112), ('B', 113), ('B', 114), ('B', 115), ('B', 116), ('B', 117), ('B', 118), ('B', 119), ('B', 120), ('B', 121), ('B', 122), ('B', 123), ('B', 124), ('B', 125), ('B', 126), ('B', 127), ('B', 128), ('B', 129), ('B', 130), ('B', 131), ('B', 132), ('B', 133), ('B', 134), ('B', 135), ('B', 136), ('B', 137), ('B', 138), ('B', 139), ('B', 140), ('B', 141), ('B', 142), ('B', 143), ('B', 144), ('B', 145), ('B', 146), ('B', 147), ('B', 148), ('B', 149), ('B', 150), ('B', 151), ('B', 152), ('B', 153), ('B', 154), ('B', 155), ('B', 156), ('B', 157), ('B', 158), ('B', 159), ('B', 160), ('B', 161), ('B', 162), ('B', 163), ('B', 164), ('B', 165), ('B', 166), ('B', 167), ('B', 168), ('B', 169), ('B', 170), ('B', 171), ('B', 172)]",
  "rfd_receptor_con_ref_pdb_idx": "[('A', 17), ('A', 18), ('A', 19), ('A', 20), ('A', 21), ('A', 22), ('A', 23), ('A', 24), ('A', 25), ('A', 26), ('A', 27), ('A', 28), ('A', 29), ('A', 30), ('A', 31), ('A', 32), ('A', 33), ('A', 34), ('A', 35), ('A', 36), ('A', 37), ('A', 38), ('A', 39), ('A', 40), ('A', 41), ('A', 42), ('A', 43), ('A', 44), ('A', 45), ('A', 46), ('A', 47), ('A', 48), ('A', 49), ('A', 50), ('A', 51), ('A', 52), ('A', 53), ('A', 54), ('A', 55), ('A', 56), ('A', 57), ('A', 58), ('A', 59), ('A', 60), ('A', 61), ('A', 62), ('A', 63), ('A', 64), ('A', 65), ('A', 66), ('A', 67), ('A', 68), ('A', 69), ('A', 70), ('A', 71), ('A', 72), ('A', 73), ('A', 74), ('A', 75), ('A', 76), ('A', 77), ('A', 78), ('A', 79), ('A', 80), ('A', 81), ('A', 82), ('A', 83), ('A', 84), ('A', 85), ('A', 86), ('A', 87), ('A', 88), ('A', 89), ('A', 90), ('A', 91), ('A', 92), ('A', 93), ('A', 94), ('A', 95), ('A', 96), ('A', 97), ('A', 98), ('A', 99), ('A', 100), ('A', 101), ('A', 102), ('A', 103), ('A', 104), ('A', 105), ('A', 106), ('A', 107), ('A', 108), ('A', 109), ('A', 110), ('A', 111), ('A', 112), ('A', 113), ('A', 114), ('A', 115), ('A', 116), ('A', 117), ('A', 118), ('A', 119), ('A', 120), ('A', 121), ('A', 122), ('A', 123), ('A', 124), ('A', 125), ('A', 126), ('A', 127), ('A', 128), ('A', 129), ('A', 130), ('A', 131)]",
  "rfd_receptor_con_hal_pdb_idx": "[('B', 58), ('B', 59), ('B', 60), ('B', 61), ('B', 62), ('B', 63), ('B', 64), ('B', 65), ('B', 66), ('B', 67), ('B', 68), ('B', 69), ('B', 70), ('B', 71), ('B', 72), ('B', 73), ('B', 74), ('B', 75), ('B', 76), ('B', 77), ('B', 78), ('B', 79), ('B', 80), ('B', 81), ('B', 82), ('B', 83), ('B', 84), ('B', 85), ('B', 86), ('B', 87), ('B', 88), ('B', 89), ('B', 90), ('B', 91), ('B', 92), ('B', 93), ('B', 94), ('B', 95), ('B', 96), ('B', 97), ('B', 98), ('B', 99), ('B', 100), ('B', 101), ('B', 102), ('B', 103), ('B', 104), ('B', 105), ('B', 106), ('B', 107), ('B', 108), ('B', 109), ('B', 110), ('B', 111), ('B', 112), ('B', 113), ('B', 114), ('B', 115), ('B', 116), ('B', 117), ('B', 118), ('B', 119), ('B', 120), ('B', 121), ('B', 122), ('B', 123), ('B', 124), ('B', 125), ('B', 126), ('B', 127), ('B', 128), ('B', 129), ('B', 130), ('B', 131), ('B', 132), ('B', 133), ('B', 134), ('B', 135), ('B', 136), ('B', 137), ('B', 138), ('B', 139), ('B', 140), ('B', 141), ('B', 142), ('B', 143), ('B', 144), ('B', 145), ('B', 146), ('B', 147), ('B', 148), ('B', 149), ('B', 150), ('B', 151), ('B', 152), ('B', 153), ('B', 154), ('B', 155), ('B', 156), ('B', 157), ('B', 158), ('B', 159), ('B', 160), ('B', 161), ('B', 162), ('B', 163), ('B', 164), ('B', 165), ('B', 166), ('B', 167), ('B', 168), ('B', 169), ('B', 170), ('B', 171), ('B', 172)]",
  "rfd_complex_con_ref_idx0": [
    0,
    1,
    2,
    3,
    4,
    5,
    6,
    7,
    8,
    9,
    10,
    11,
    12,
    13,
    14,
    15,
    16,
    17,
    18,
    19,
    20,
    21,
    22,
    23,
    24,
    25,
    26,
    27,
    28,
    29,
    30,
    31,
    32,
    33,
    34,
    35,
    36,
    37,
    38,
    39,
    40,
    41,
    42,
    43,
    44,
    45,
    46,
    47,
    48,
    49,
    50,
    51,
    52,
    53,
    54,
    55,
    56,
    57,
    58,
    59,
    60,
    61,
    62,
    63,
    64,
    65,
    66,
    67,
    68,
    69,
    70,
    71,
    72,
    73,
    74,
    75,
    76,
    77,
    78,
    79,
    80,
    81,
    82,
    83,
    84,
    85,
    86,
    87,
    88,
    89,
    90,
    91,
    92,
    93,
    94,
    95,
    96,
    97,
    98,
    99,
    100,
    101,
    102,
    103,
    104,
    105,
    106,
    107,
    108,
    109,
    110,
    111,
    112,
    113,
    114
  ],
  "rfd_complex_con_hal_idx0": [
    57,
    58,
    59,
    60,
    61,
    62,
    63,
    64,
    65,
    66,
    67,
    68,
    69,
    70,
    71,
    72,
    73,
    74,
    75,
    76,
    77,
    78,
    79,
    80,
    81,
    82,
    83,
    84,
    85,
    86,
    87,
    88,
    89,
    90,
    91,
    92,
    93,
    94,
    95,
    96,
    97,
    98,
    99,
    100,
    101,
    102,
    103,
    104,
    105,
    106,
    107,
    108,
    109,
    110,
    111,
    112,
    113,
    114,
    115,
    116,
    117,
    118,
    119,
    120,
    121,
    122,
    123,
    124,
    125,
    126,
    127,
    128,
    129,
    130,
    131,
    132,
    133,
    134,
    135,
    136,
    137,
    138,
    139,
    140,
    141,
    142,
    143,
    144,
    145,
    146,
    147,
    148,
    149,
    150,
    151,
    152,
    153,
    154,
    155,
    156,
    157,
    158,
    159,
    160,
    161,
    162,
    163,
    164,
    165,
    166,
    167,
    168,
    169,
    170,
    171
  ],
  "rfd_receptor_con_ref_idx0": [
    0,
    1,
    2,
    3,
    4,
    5,
    6,
    7,
    8,
    9,
    10,
    11,
    12,
    13,
    14,
    15,
    16,
    17,
    18,
    19,
    20,
    21,
    22,
    23,
    24,
    25,
    26,
    27,
    28,
    29,
    30,
    31,
    32,
    33,
    34,
    35,
    36,
    37,
    38,
    39,
    40,
    41,
    42,
    43,
    44,
    45,
    46,
    47,
    48,
    49,
    50,
    51,
    52,
    53,
    54,
    55,
    56,
    57,
    58,
    59,
    60,
    61,
    62,
    63,
    64,
    65,
    66,
    67,
    68,
    69,
    70,
    71,
    72,
    73,
    74,
    75,
    76,
    77,
    78,
    79,
    80,
    81,
    82,
    83,
    84,
    85,
    86,
    87,
    88,
    89,
    90,
    91,
    92,
    93,
    94,
    95,
    96,
    97,
    98,
    99,
    100,
    101,
    102,
    103,
    104,
    105,
    106,
    107,
    108,
    109,
    110,
    111,
    112,
    113,
    114
  ],
  "rfd_receptor_con_hal_idx0": [
    0,
    1,
    2,
    3,
    4,
    5,
    6,
    7,
    8,
    9,
    10,
    11,
    12,
    13,
    14,
    15,
    16,
    17,
    18,
    19,
    20,
    21,
    22,
    23,
    24,
    25,
    26,
    27,
    28,
    29,
    30,
    31,
    32,
    33,
    34,
    35,
    36,
    37,
    38,
    39,
    40,
    41,
    42,
    43,
    44,
    45,
    46,
    47,
    48,
    49,
    50,
    51,
    52,
    53,
    54,
    55,
    56,
    57,
    58,
    59,
    60,
    61,
    62,
    63,
    64,
    65,
    66,
    67,
    68,
    69,
    70,
    71,
    72,
    73,
    74,
    75,
    76,
    77,
    78,
    79,
    80,
    81,
    82,
    83,
    84,
    85,
    86,
    87,
    88,
    89,
    90,
    91,
    92,
    93,
    94,
    95,
    96,
    97,
    98,
    99,
    100,
    101,
    102,
    103,
    104,
    105,
    106,
    107,
    108,
    109,
    110,
    111,
    112,
    113,
    114
  ],
  "rfd_inpaint_str": [
    false,
    false,
    false,
    false,
    false,
    false,
    false,
    false,
    false,
    false,
    false,
    false,
    false,
    false,
    false,
    false,
    false,
    false,
    false,
    false,
    false,
    false,
    false,
    false,
    false,
    false,
    false,
    false,
    false,
    false,
    false,
    false,
    false,
    false,
    false,
    false,
    false,
    false,
    false,
    false,
    false,
    false,
    false,
    false,
    false,
    false,
    false,
    false,
    false,
    false,
    false,
    false,
    false,
    false,
    false,
    false,
    false,
    true,
    true,
    true,
    true,
    true,
    true,
    true,
    true,
    true,
    true,
    true,
    true,
    true,
    true,
    true,
    true,
    true,
    true,
    true,
    true,
    true,
    true,
    true,
    true,
    true,
    true,
    true,
    true,
    true,
    true,
    true,
    true,
    true,
    true,
    true,
    true,
    true,
    true,
    true,
    true,
    true,
    true,
    true,
    true,
    true,
    true,
    true,
    true,
    true,
    true,
    true,
    true,
    true,
    true,
    true,
    true,
    true,
    true,
    true,
    true,
    true,
    true,
    true,
    true,
    true,
    true,
    true,
    true,
    true,
    true,
    true,
    true,
    true,
    true,
    true,
    true,
    true,
    true,
    true,
    true,
    true,
    true,
    true,
    true,
    true,
    true,
    true,
    true,
    true,
    true,
    true,
    true,
    true,
    true,
    true,
    true,
    true,
    true,
    true,
    true,
    true,
    true,
    true,
    true,
    true,
    true,
    true,
    true,
    true,
    true,
    true,
    true,
    true,
    true,
    true
  ],
  "rfd_inpaint_seq": [
    false,
    false,
    false,
    false,
    false,
    false,
    false,
    false,
    false,
    false,
    false,
    false,
    false,
    false,
    false,
    false,
    false,
    false,
    false,
    false,
    false,
    false,
    false,
    false,
    false,
    false,
    false,
    false,
    false,
    false,
    false,
    false,
    false,
    false,
    false,
    false,
    false,
    false,
    false,
    false,
    false,
    false,
    false,
    false,
    false,
    false,
    false,
    false,
    false,
    false,
    false,
    false,
    false,
    false,
    false,
    false,
    false,
    true,
    true,
    true,
    true,
    true,
    true,
    true,
    true,
    true,
    true,
    true,
    true,
    true,
    true,
    true,
    true,
    true,
    true,
    true,
    true,
    true,
    true,
    true,
    true,
    true,
    true,
    true,
    true,
    true,
    true,
    true,
    true,
    true,
    true,
    true,
    true,
    true,
    true,
    true,
    true,
    true,
    true,
    true,
    true,
    true,
    true,
    true,
    true,
    true,
    true,
    true,
    true,
    true,
    true,
    true,
    true,
    true,
    true,
    true,
    true,
    true,
    true,
    true,
    true,
    true,
    true,
    true,
    true,
    true,
    true,
    true,
    true,
    true,
    true,
    true,
    true,
    true,
    true,
    true,
    true,
    true,
    true,
    true,
    true,
    true,
    true,
    true,
    true,
    true,
    true,
    true,
    true,
    true,
    true,
    true,
    true,
    true,
    true,
    true,
    true,
    true,
    true,
    true,
    true,
    true,
    true,
    true,
    true,
    true,
    true,
    true,
    true,
    true,
    true,
    true
  ],
  "rfd_sampled_mask": [
    "A17-131/0",
    "57-57"
  ],
  "rfd_mask_1d": [
    false,
    false,
    false,
    false,
    false,
    false,
    false,
    false,
    false,
    false,
    false,
    false,
    false,
    false,
    false,
    false,
    false,
    false,
    false,
    false,
    false,
    false,
    false,
    false,
    false,
    false,
    false,
    false,
    false,
    false,
    false,
    false,
    false,
    false,
    false,
    false,
    false,
    false,
    false,
    false,
    false,
    false,
    false,
    false,
    false,
    false,
    false,
    false,
    false,
    false,
    false,
    false,
    false,
    false,
    false,
    false,
    false,
    true,
    true,
    true,
    true,
    true,
    true,
    true,
    true,
    true,
    true,
    true,
    true,
    true,
    true,
    true,
    true,
    true,
    true,
    true,
    true,
    true,
    true,
    true,
    true,
    true,
    true,
    true,
    true,
    true,
    true,
    true,
    true,
    true,
    true,
    true,
    true,
    true,
    true,
    true,
    true,
    true,
    true,
    true,
    true,
    true,
    true,
    true,
    true,
    true,
    true,
    true,
    true,
    true,
    true,
    true,
    true,
    true,
    true,
    true,
    true,
    true,
    true,
    true,
    true,
    true,
    true,
    true,
    true,
    true,
    true,
    true,
    true,
    true,
    true,
    true,
    true,
    true,
    true,
    true,
    true,
    true,
    true,
    true,
    true,
    true,
    true,
    true,
    true,
    true,
    true,
    true,
    true,
    true,
    true,
    true,
    true,
    true,
    true,
    true,
    true,
    true,
    true,
    true,
    true,
    true,
    true,
    true,
    true,
    true,
    true,
    true,
    true,
    true,
    true,
    true
  ]
}
```
