## Supplementary File 1 for "ProteinDJ: a high-performance and modular protein design pipeline": fold_49.json

```
{
  "fold_id": 49,
  "rfd_config": {
    "inference": {
      "input_pdb": "5o45_pd-l1.pdb",
      "num_designs": 25,
      "design_startnum": 25,
      "ckpt_override_path": null,
      "symmetry": null,
      "recenter": true,
      "radius": 10.0,
      "model_only_neighbors": false,
      "output_prefix": "./rfd_results/fold",
      "write_trajectory": false,
      "scaffold_guided": false,
      "model_runner": "SelfConditioning",
      "cautious": true,
      "align_motif": true,
      "symmetric_self_cond": true,
      "final_step": 1,
      "deterministic": false,
      "trb_save_ckpt_path": "/app/RFdiffusion/models/Complex_base_ckpt.pt",
      "schedule_directory_path": "/app/RFdiffusion/schedules",
      "model_directory_path": "/app/RFdiffusion/models"
    },
    "contigmap": {
      "contigs": [
        "A17-131/0 50-100"
      ],
      "inpaint_seq": null,
      "inpaint_str": null,
      "inpaint_str_helix": null,
      "inpaint_str_strand": null,
      "inpaint_str_loop": null,
      "provide_seq": null,
      "length": null
    },
    "model": {
      "n_extra_block": 4,
      "n_main_block": 32,
      "n_ref_block": 4,
      "d_msa": 256,
      "d_msa_full": 64,
      "d_pair": 128,
      "d_templ": 64,
      "n_head_msa": 8,
      "n_head_pair": 4,
      "n_head_templ": 4,
      "d_hidden": 32,
      "d_hidden_templ": 32,
      "p_drop": 0.15,
      "SE3_param_full": {
        "num_layers": 1,
        "num_channels": 32,
        "num_degrees": 2,
        "n_heads": 4,
        "div": 4,
        "l0_in_features": 8,
        "l0_out_features": 8,
        "l1_in_features": 3,
        "l1_out_features": 2,
        "num_edge_features": 32
      },
      "SE3_param_topk": {
        "num_layers": 1,
        "num_channels": 32,
        "num_degrees": 2,
        "n_heads": 4,
        "div": 4,
        "l0_in_features": 64,
        "l0_out_features": 64,
        "l1_in_features": 3,
        "l1_out_features": 2,
        "num_edge_features": 64
      },
      "freeze_track_motif": false,
      "use_motif_timestep": true
    },
    "diffuser": {
      "T": 50,
      "b_0": 0.01,
      "b_T": 0.07,
      "schedule_type": "linear",
      "so3_type": "igso3",
      "crd_scale": 0.25,
      "partial_T": null,
      "so3_schedule_type": "linear",
      "min_b": 1.5,
      "max_b": 2.5,
      "min_sigma": 0.02,
      "max_sigma": 1.5
    },
    "denoiser": {
      "noise_scale_ca": 0,
      "final_noise_scale_ca": 1,
      "ca_noise_schedule_type": "constant",
      "noise_scale_frame": 0,
      "final_noise_scale_frame": 1,
      "frame_noise_schedule_type": "constant"
    },
    "ppi": {
      "hotspot_res": [
        "A56",
        "A115",
        "A123"
      ]
    },
    "potentials": {
      "guiding_potentials": null,
      "guide_scale": 10,
      "guide_decay": "constant",
      "olig_inter_all": null,
      "olig_intra_all": null,
      "olig_custom_contact": null,
      "substrate": null
    },
    "contig_settings": {
      "ref_idx": null,
      "hal_idx": null,
      "idx_rf": null,
      "inpaint_seq_tensor": null
    },
    "preprocess": {
      "sidechain_input": false,
      "motif_sidechain_input": true,
      "d_t1d": 24,
      "d_t2d": 44,
      "prob_self_cond": 0.5,
      "str_self_cond": true,
      "predict_previous": false
    },
    "logging": {
      "inputs": false
    },
    "scaffoldguided": {
      "scaffoldguided": false,
      "target_pdb": false,
      "target_path": null,
      "scaffold_list": null,
      "scaffold_dir": null,
      "sampled_insertion": 0,
      "sampled_N": 0,
      "sampled_C": 0,
      "ss_mask": 0,
      "systematic": false,
      "target_ss": null,
      "target_adj": null,
      "mask_loops": true,
      "contig_crop": null
    }
  },
  "rfd_plddt": [
    [
      0.10675473511219025,
      0.11946791410446167,
      0.11663825809955597,
      0.11071557551622391,
      0.11177227646112442,
      0.11256371438503265,
      0.10364916920661926,
      0.10212607681751251,
      0.10194145888090134,
      0.10554403066635132,
      0.10040053725242615,
      0.09794192016124725,
      0.10050007700920105,
      0.10178626328706741,
      0.1068158894777298,
      0.10597392916679382,
      0.11968232691287994,
      0.11865711212158203,
      0.1093386635184288,
      0.11031179875135422,
      0.11837930232286453,
      0.10523639619350433,
      0.09950476884841919,
      0.10386943817138672,
      0.09951263666152954,
      0.0939067006111145,
      0.09053705632686615,
      0.09996016323566437,
      0.09372586756944656,
      0.08238967508077621,
      0.08291774243116379,
      0.09768940508365631,
      0.08454546332359314,
      0.07810124009847641,
      0.09037037193775177,
      0.09264808893203735,
      0.08159400522708893,
      0.08237380534410477,
      0.08963058143854141,
      0.0872732549905777,
      0.0871664509177208,
      0.08932047337293625,
      0.08948363363742828,
      0.0872497633099556,
      0.0915645956993103,
      0.08869791775941849,
      0.09155062586069107,
      0.09297285228967667,
      0.09387444704771042,
      0.09330660104751587,
      0.09801340848207474,
      0.10021060705184937,
      0.09695597738027573,
      0.09641357511281967,
      0.09960819035768509,
      0.09790290147066116,
      0.09264350682497025,
      0.09173137694597244,
      0.09592854231595993,
      0.09108971059322357,
      0.09011507034301758,
      0.09294872730970383,
      0.09213800728321075,
      0.08868102729320526,
      0.08848465234041214,
      0.08896641433238983,
      0.08719579130411148,
      0.08513103425502777,
      0.08775153756141663,
      0.08959409594535828,
      0.09026291966438293,
      0.09449941664934158,
      0.09594322741031647,
      0.09755527973175049,
      0.10651156306266785,
      0.12065507471561432,
      0.12907016277313232,
      0.13362818956375122,
      0.15247154235839844,
      0.1719934195280075,
      0.17455311119556427,
      0.9100515246391296,
      0.860522449016571,
      0.8876577615737915,
      0.9141942262649536,
      0.9501978158950806,
      0.975534200668335,
      0.9840690493583679,
      0.9906031489372253,
      0.9766475558280945,
      0.9506492018699646,
      0.9472939968109131,
      0.9693605303764343,
      0.9653759002685547,
      0.9772180318832397,
      0.9761139154434204,
      0.9833720922470093,
      0.9890474677085876,
      0.9935881495475769,
      0.9979559779167175,
      0.9985140562057495,
      0.9990437626838684,
      0.9984052777290344,
      0.9982514381408691,
      0.9952102899551392,
      0.996416449546814,
      0.9902701377868652,
      0.9917217493057251,
      0.9957870244979858,
      0.9944347739219666,
      0.9921656847000122,
      0.9918422698974609,
      0.9855241775512695,
      0.9587124586105347,
      0.9417439699172974,
      0.8599878549575806,
      0.8623297214508057,
      0.9133899211883545,
      0.8868172764778137,
      0.9225567579269409,
      0.9057133197784424,
      0.9316900968551636,
      0.9024429321289062,
      0.9130557775497437,
      0.853416383266449,
      0.8263407945632935,
      0.876741886138916,
      0.879438042640686,
      0.9461607933044434,
      0.9468533992767334,
      0.9010694026947021,
      0.9071717262268066,
      0.8671735525131226,
      0.8420516848564148,
      0.9245677590370178,
      0.9257819652557373,
      0.923568606376648,
      0.8761459589004517,
      0.8952381610870361,
      0.8479690551757812,
      0.8263590335845947,
      0.8828839063644409,
      0.9083631634712219,
      0.9422850608825684,
      0.9753997325897217,
      0.989367663860321,
      0.9849851727485657,
      0.9946002960205078,
      0.9979191422462463,
      0.9979219436645508,
      0.9980760812759399,
      0.9977273344993591,
      0.9986711144447327,
      0.9965565204620361,
      0.9980075359344482,
      0.998612642288208,
      0.9974337220191956,
      0.9977611899375916,
      0.9988956451416016,
      0.9983975291252136,
      0.9985847473144531,
      0.9973072409629822,
      0.9990019202232361,
      0.9989192485809326,
      0.9995021820068359,
      0.9992019534111023,
      0.9985172152519226,
      0.9958512783050537,
      0.9926761388778687,
      0.988369882106781,
      0.9690629839897156,
      0.9709070920944214,
      0.9830445051193237,
      0.9617845416069031,
      0.9232507944107056,
      0.8990440368652344,
      0.9219776391983032,
      0.8906484842300415,
      0.9240689873695374,
      0.8900578022003174,
      0.9170792698860168,
      0.8712642192840576,
      0.9084746837615967,
      0.87070631980896,
      0.8403486013412476,
      0.8453215956687927,
      0.8562213778495789,
      0.8721311688423157,
      0.8876241445541382,
      0.8955860137939453,
      0.9357468485832214,
      0.9329739809036255,
      0.9626184701919556,
      0.9485223293304443,
      0.9602163434028625,
      0.9543848633766174
    ],
    [
      0.1677456498146057,
      0.19393210113048553,
      0.1801181435585022,
      0.17026063799858093,
      0.16823714971542358,
      0.17553001642227173,
      0.1650996208190918,
      0.16778570413589478,
      0.17134921252727509,
      0.16941440105438232,
      0.1563723087310791,
      0.15752877295017242,
      0.15997175872325897,
      0.14734399318695068,
      0.1385665237903595,
      0.13802343606948853,
      0.15166229009628296,
      0.14734745025634766,
      0.15523190796375275,
      0.1568993330001831,
      0.15855346620082855,
      0.14175193011760712,
      0.13665786385536194,
      0.14585311710834503,
      0.12984661757946014,
      0.11919070780277252,
      0.10868699848651886,
      0.11933563649654388,
      0.10791920125484467,
      0.09979747235774994,
      0.10189999639987946,
      0.10463885962963104,
      0.09730497747659683,
      0.08766771852970123,
      0.10145388543605804,
      0.10187162458896637,
      0.09639560431241989,
      0.09564238786697388,
      0.10768373310565948,
      0.10391460359096527,
      0.10872343182563782,
      0.11272265017032623,
      0.11532489210367203,
      0.1165299192070961,
      0.11890170723199844,
      0.11420620232820511,
      0.1161455512046814,
      0.11818601936101913,
      0.10994317382574081,
      0.10753121227025986,
      0.1126069501042366,
      0.11399579793214798,
      0.11586879938840866,
      0.11882850527763367,
      0.12715233862400055,
      0.12194672971963882,
      0.10950418561697006,
      0.11104696989059448,
      0.11052603274583817,
      0.10266143083572388,
      0.1006094440817833,
      0.10052653402090073,
      0.09772070497274399,
      0.0934041291475296,
      0.09379766136407852,
      0.09608964622020721,
      0.09398457407951355,
      0.09892482310533524,
      0.10483583062887192,
      0.1072358638048172,
      0.10970896482467651,
      0.11499239504337311,
      0.12010939419269562,
      0.12549936771392822,
      0.14003700017929077,
      0.15915650129318237,
      0.17623156309127808,
      0.19490280747413635,
      0.20991787314414978,
      0.24727579951286316,
      0.24059563875198364,
      0.904177188873291,
      0.8414558172225952,
      0.8754765391349792,
      0.9088610410690308,
      0.949492335319519,
      0.9708817005157471,
      0.9794937968254089,
      0.9878344535827637,
      0.9726720452308655,
      0.9441966414451599,
      0.9361989498138428,
      0.9638779163360596,
      0.9604049921035767,
      0.9752134680747986,
      0.9760441184043884,
      0.9838778972625732,
      0.9901509881019592,
      0.9944655895233154,
      0.9982227087020874,
      0.9986658096313477,
      0.9990084767341614,
      0.9984146356582642,
      0.9983320236206055,
      0.9960495233535767,
      0.9966686964035034,
      0.9905673265457153,
      0.9904437065124512,
      0.9947251081466675,
      0.9921694397926331,
      0.9878275394439697,
      0.9858720898628235,
      0.9783892631530762,
      0.9473022222518921,
      0.9266728758811951,
      0.8418127298355103,
      0.8538720607757568,
      0.9080193638801575,
      0.8863694667816162,
      0.9245356917381287,
      0.908348798751831,
      0.933579683303833,
      0.8995411992073059,
      0.907426118850708,
      0.8395097255706787,
      0.8121505975723267,
      0.8658369183540344,
      0.8776668310165405,
      0.9468138217926025,
      0.948406457901001,
      0.9023399353027344,
      0.9080612659454346,
      0.8680881857872009,
      0.8321812152862549,
      0.9117540121078491,
      0.9171086549758911,
      0.9189105033874512,
      0.8702096343040466,
      0.889249861240387,
      0.8437435626983643,
      0.826095461845398,
      0.8780831098556519,
      0.8985278010368347,
      0.9335303902626038,
      0.9686653017997742,
      0.9864888787269592,
      0.9815930128097534,
      0.9934731125831604,
      0.9976312518119812,
      0.9979145526885986,
      0.997998058795929,
      0.9977871775627136,
      0.9984510540962219,
      0.9959520101547241,
      0.9971445798873901,
      0.9983665347099304,
      0.9972252249717712,
      0.9970260262489319,
      0.9985688328742981,
      0.9983094930648804,
      0.9986528158187866,
      0.9977387189865112,
      0.9990977644920349,
      0.9990401268005371,
      0.9994847774505615,
      0.9992678165435791,
      0.9985716342926025,
      0.9964292049407959,
      0.9933876395225525,
      0.9894061088562012,
      0.9676565527915955,
      0.9700056910514832,
      0.9822046756744385,
      0.956949770450592,
      0.9138731956481934,
      0.8928946852684021,
      0.9219236969947815,
      0.8878119587898254,
      0.9254424571990967,
      0.8858000636100769,
      0.912373423576355,
      0.8602210283279419,
      0.9040676355361938,
      0.8550642728805542,
      0.8122817873954773,
      0.817646861076355,
      0.8360584378242493,
      0.8636910319328308,
      0.8866428136825562,
      0.8935055732727051,
      0.9286693334579468,
      0.9229779243469238,
      0.9540379643440247,
      0.9422231912612915,
      0.9576967358589172,
      0.9579867124557495
    ],
    [
      0.2578345239162445,
      0.309479683637619,
      0.2836761772632599,
      0.24729597568511963,
      0.22317293286323547,
      0.2247476428747177,
      0.21538682281970978,
      0.20780408382415771,
      0.20648504793643951,
      0.21424905955791473,
      0.20534253120422363,
      0.20153704285621643,
      0.21425603330135345,
      0.2013821303844452,
      0.19315622746944427,
      0.17981767654418945,
      0.17735522985458374,
      0.16584916412830353,
      0.17091313004493713,
      0.1808333843946457,
      0.19197985529899597,
      0.167845219373703,
      0.1620870977640152,
      0.17229461669921875,
      0.15058279037475586,
      0.13418471813201904,
      0.12362238764762878,
      0.13326776027679443,
      0.11926133930683136,
      0.11234785616397858,
      0.10997617244720459,
      0.11153127253055573,
      0.10392934828996658,
      0.09232794493436813,
      0.10379748791456223,
      0.10298603028059006,
      0.10227859020233154,
      0.09988443553447723,
      0.10814875364303589,
      0.11204349994659424,
      0.11164674907922745,
      0.11295023560523987,
      0.11625885963439941,
      0.11656341701745987,
      0.12011467665433884,
      0.11979738622903824,
      0.1209263801574707,
      0.13230285048484802,
      0.1209256574511528,
      0.12011037021875381,
      0.12676995992660522,
      0.13275828957557678,
      0.12189126759767532,
      0.12855561077594757,
      0.13472767174243927,
      0.12799644470214844,
      0.12094464898109436,
      0.12535932660102844,
      0.1252092719078064,
      0.11372344940900803,
      0.11479213833808899,
      0.1158282607793808,
      0.10961192846298218,
      0.10497014969587326,
      0.11198709905147552,
      0.11197591572999954,
      0.10748961567878723,
      0.11207941919565201,
      0.11714281886816025,
      0.12056528031826019,
      0.1224260926246643,
      0.12934455275535583,
      0.13311859965324402,
      0.1389164924621582,
      0.1644224226474762,
      0.18479417264461517,
      0.2077569216489792,
      0.24146509170532227,
      0.25849905610084534,
      0.27348417043685913,
      0.2865508794784546,
      0.9035999178886414,
      0.8371322751045227,
      0.8703452348709106,
      0.9026443958282471,
      0.9459157586097717,
      0.9701573252677917,
      0.979525089263916,
      0.9885264039039612,
      0.9732884168624878,
      0.9451436400413513,
      0.9373958706855774,
      0.96452397108078,
      0.9603843092918396,
      0.9754155278205872,
      0.9766080379486084,
      0.984990119934082,
      0.9913727045059204,
      0.9953755736351013,
      0.9985491633415222,
      0.9988405108451843,
      0.99909907579422,
      0.998408854007721,
      0.9983540773391724,
      0.9959053993225098,
      0.9964744448661804,
      0.9891743063926697,
      0.9895622134208679,
      0.994275689125061,
      0.9919271469116211,
      0.9879334568977356,
      0.9847164154052734,
      0.976077139377594,
      0.9413086771965027,
      0.9188543558120728,
      0.8213717937469482,
      0.832599401473999,
      0.8980836272239685,
      0.8778083324432373,
      0.920403003692627,
      0.9045364260673523,
      0.930905818939209,
      0.8962857723236084,
      0.9109523892402649,
      0.8431151509284973,
      0.8103508949279785,
      0.8632333874702454,
      0.8759199976921082,
      0.9480353593826294,
      0.947690486907959,
      0.8995741605758667,
      0.9039685726165771,
      0.8589709997177124,
      0.8187841176986694,
      0.9060369729995728,
      0.9131112098693848,
      0.9163100123405457,
      0.8664836287498474,
      0.8864963054656982,
      0.8363261222839355,
      0.8200662136077881,
      0.8759577870368958,
      0.8991622924804688,
      0.9357143640518188,
      0.9706385135650635,
      0.987305760383606,
      0.9823911786079407,
      0.9939643144607544,
      0.9979044795036316,
      0.9980297684669495,
      0.9980105757713318,
      0.9978137016296387,
      0.9985640645027161,
      0.9960853457450867,
      0.9974339604377747,
      0.9985449910163879,
      0.9971483945846558,
      0.9967933297157288,
      0.9986469149589539,
      0.9982576370239258,
      0.998665988445282,
      0.997637152671814,
      0.999115526676178,
      0.999065101146698,
      0.9995262622833252,
      0.9993541836738586,
      0.9987894892692566,
      0.9971047043800354,
      0.9945876002311707,
      0.9911205172538757,
      0.9711677432060242,
      0.9725165367126465,
      0.9843023419380188,
      0.9594603776931763,
      0.9174746870994568,
      0.896634578704834,
      0.9246624708175659,
      0.8876484036445618,
      0.9221056699752808,
      0.8784095644950867,
      0.9056917428970337,
      0.8459830284118652,
      0.8909331560134888,
      0.8341974020004272,
      0.7984609603881836,
      0.8002274036407471,
      0.8232757449150085,
      0.8533212542533875,
      0.8816213011741638,
      0.8945462703704834,
      0.931195855140686,
      0.9262694120407104,
      0.9564363956451416,
      0.9442435503005981,
      0.9584731459617615,
      0.9584397077560425
    ],
    [
      0.26589566469192505,
      0.31685778498649597,
      0.2861696779727936,
      0.2528733015060425,
      0.23155903816223145,
      0.2325117290019989,
      0.2207804173231125,
      0.21554696559906006,
      0.22196680307388306,
      0.22568002343177795,
      0.21571022272109985,
      0.22111642360687256,
      0.23398175835609436,
      0.21506035327911377,
      0.2126634120941162,
      0.2032030075788498,
      0.20792745053768158,
      0.1961573362350464,
      0.19433030486106873,
      0.2001446932554245,
      0.2133662849664688,
      0.1968998908996582,
      0.1870015561580658,
      0.19936923682689667,
      0.18040147423744202,
      0.15710514783859253,
      0.14228050410747528,
      0.1518484205007553,
      0.13648954033851624,
      0.12580843269824982,
      0.12104548513889313,
      0.12408503890037537,
      0.11793592572212219,
      0.10317946970462799,
      0.1126345694065094,
      0.11218602955341339,
      0.10815296322107315,
      0.10602746903896332,
      0.1160496398806572,
      0.11750875413417816,
      0.11930345743894577,
      0.1166195422410965,
      0.1243760883808136,
      0.1292838752269745,
      0.1300000250339508,
      0.12737956643104553,
      0.13132575154304504,
      0.1429235190153122,
      0.13462187349796295,
      0.12934380769729614,
      0.1393921822309494,
      0.14415507018566132,
      0.1334739476442337,
      0.13506479561328888,
      0.1479368656873703,
      0.14086028933525085,
      0.1324751377105713,
      0.1432960033416748,
      0.1433424949645996,
      0.13191194832324982,
      0.13563871383666992,
      0.13671495020389557,
      0.12818202376365662,
      0.1207466572523117,
      0.1312112808227539,
      0.12994100153446198,
      0.12414324283599854,
      0.12801477313041687,
      0.13404996693134308,
      0.1317281424999237,
      0.13439707458019257,
      0.1423530876636505,
      0.15008020401000977,
      0.16318562626838684,
      0.1876341998577118,
      0.2118505835533142,
      0.2426719218492508,
      0.2667514681816101,
      0.2771758437156677,
      0.2755568027496338,
      0.2867242395877838,
      0.9002255797386169,
      0.8310734033584595,
      0.8659035563468933,
      0.8972584009170532,
      0.9426121115684509,
      0.9682066440582275,
      0.9793683290481567,
      0.9887385368347168,
      0.9735986590385437,
      0.9449230432510376,
      0.9382535219192505,
      0.9652761220932007,
      0.9614783525466919,
      0.9766222238540649,
      0.9781344532966614,
      0.9862313866615295,
      0.9925183653831482,
      0.9961731433868408,
      0.9987841844558716,
      0.999022901058197,
      0.9991597533226013,
      0.9984316229820251,
      0.9983053803443909,
      0.9956259727478027,
      0.9962561726570129,
      0.9880568385124207,
      0.9890135526657104,
      0.9940837025642395,
      0.991747260093689,
      0.9880059361457825,
      0.9840842485427856,
      0.9747635126113892,
      0.9387176632881165,
      0.9164282083511353,
      0.8148186206817627,
      0.8321004509925842,
      0.8962351679801941,
      0.876708447933197,
      0.9183875322341919,
      0.9037458896636963,
      0.930092453956604,
      0.8938432931900024,
      0.9107798337936401,
      0.8437414169311523,
      0.8091605305671692,
      0.8619067668914795,
      0.8747642040252686,
      0.9483256936073303,
      0.9471771717071533,
      0.8988023400306702,
      0.9027425646781921,
      0.8561006784439087,
      0.8128199577331543,
      0.9041777849197388,
      0.9120649695396423,
      0.9158008098602295,
      0.8660353422164917,
      0.8870888948440552,
      0.8356919288635254,
      0.8187810182571411,
      0.8762136697769165,
      0.9003005623817444,
      0.9368926286697388,
      0.9714090824127197,
      0.987811803817749,
      0.983139157295227,
      0.9944334030151367,
      0.998099148273468,
      0.9980985522270203,
      0.9980408549308777,
      0.9978434443473816,
      0.9986436367034912,
      0.9962732791900635,
      0.9976807832717896,
      0.9986334443092346,
      0.9972035884857178,
      0.9968189001083374,
      0.9987006187438965,
      0.9982342720031738,
      0.9986497759819031,
      0.9975446462631226,
      0.9991121888160706,
      0.9990425705909729,
      0.9995463490486145,
      0.9994016885757446,
      0.9989178776741028,
      0.9975086450576782,
      0.9953713417053223,
      0.9919074177742004,
      0.972522497177124,
      0.9730445742607117,
      0.9845970869064331,
      0.9597411155700684,
      0.9172317385673523,
      0.8956453800201416,
      0.9233271479606628,
      0.8843573927879333,
      0.9202529788017273,
      0.8739200234413147,
      0.903078556060791,
      0.847118079662323,
      0.8895388841629028,
      0.8345872759819031,
      0.7996271252632141,
      0.7940524220466614,
      0.8123136758804321,
      0.8458491563796997,
      0.8775345683097839,
      0.8923709988594055,
      0.9300916194915771,
      0.9257539510726929,
      0.9569661617279053,
      0.9449701309204102,
      0.9595851898193359,
      0.9599594473838806
    ],
    [
      0.2747843563556671,
      0.32896292209625244,
      0.3096850514411926,
      0.2846946120262146,
      0.26676952838897705,
      0.26007142663002014,
      0.24943335354328156,
      0.23701095581054688,
      0.24903210997581482,
      0.2528958320617676,
      0.24342463910579681,
      0.24748563766479492,
      0.26250365376472473,
      0.24840620160102844,
      0.23940032720565796,
      0.22808125615119934,
      0.2433704137802124,
      0.22990652918815613,
      0.22308754920959473,
      0.22641611099243164,
      0.23649360239505768,
      0.22759030759334564,
      0.22146075963974,
      0.23195242881774902,
      0.21579280495643616,
      0.19060871005058289,
      0.17590954899787903,
      0.18305592238903046,
      0.1633356511592865,
      0.14781014621257782,
      0.14150230586528778,
      0.14640164375305176,
      0.14246955513954163,
      0.12401861697435379,
      0.1298513412475586,
      0.1321083903312683,
      0.12474159896373749,
      0.11733771860599518,
      0.131139874458313,
      0.13298778235912323,
      0.13127604126930237,
      0.12929189205169678,
      0.1373785138130188,
      0.14126482605934143,
      0.14206388592720032,
      0.14078810811042786,
      0.14507348835468292,
      0.1568295955657959,
      0.14657877385616302,
      0.14063256978988647,
      0.1500800997018814,
      0.15288427472114563,
      0.14099332690238953,
      0.14347147941589355,
      0.15975767374038696,
      0.1503068506717682,
      0.14299814403057098,
      0.1578105092048645,
      0.15863753855228424,
      0.14965346455574036,
      0.15689286589622498,
      0.15925970673561096,
      0.15066953003406525,
      0.14601477980613708,
      0.15560124814510345,
      0.15269719064235687,
      0.1517726629972458,
      0.153076171875,
      0.160439133644104,
      0.16337856650352478,
      0.1675100475549698,
      0.1785394549369812,
      0.1926220953464508,
      0.2139035165309906,
      0.2372782677412033,
      0.2561752498149872,
      0.2858743667602539,
      0.2995671033859253,
      0.28871893882751465,
      0.2755280137062073,
      0.28685200214385986,
      0.8962359428405762,
      0.8252391815185547,
      0.859205961227417,
      0.8911445140838623,
      0.9377164840698242,
      0.9656372666358948,
      0.9775632619857788,
      0.9881081581115723,
      0.9727140069007874,
      0.9438052177429199,
      0.9367498159408569,
      0.9643992185592651,
      0.9589923024177551,
      0.9753989577293396,
      0.9771295785903931,
      0.9859607815742493,
      0.9928349852561951,
      0.9963200688362122,
      0.998852550983429,
      0.9990058541297913,
      0.9991786479949951,
      0.9983780980110168,
      0.9982274770736694,
      0.9951367378234863,
      0.9958357810974121,
      0.9860037565231323,
      0.9876374006271362,
      0.9933193325996399,
      0.9907644391059875,
      0.9869576692581177,
      0.9825416803359985,
      0.9727692008018494,
      0.9335172772407532,
      0.9117835760116577,
      0.811295211315155,
      0.826449453830719,
      0.892227292060852,
      0.8728371858596802,
      0.9143226146697998,
      0.8977691531181335,
      0.9264740943908691,
      0.8906585574150085,
      0.9105032086372375,
      0.8466202020645142,
      0.8087891936302185,
      0.8625311851501465,
      0.8743160963058472,
      0.9483475089073181,
      0.946151614189148,
      0.8972548842430115,
      0.9005745649337769,
      0.854972779750824,
      0.8130340576171875,
      0.9022949934005737,
      0.9109944105148315,
      0.9150824546813965,
      0.8653438091278076,
      0.8877733945846558,
      0.8358083963394165,
      0.8171008825302124,
      0.8765097856521606,
      0.9012938737869263,
      0.9384190440177917,
      0.972675085067749,
      0.9883776903152466,
      0.9839039444923401,
      0.9949100017547607,
      0.9982573986053467,
      0.9981826543807983,
      0.9980980157852173,
      0.9978516697883606,
      0.998711347579956,
      0.9964656233787537,
      0.9978041052818298,
      0.9986743330955505,
      0.9971613883972168,
      0.9966675043106079,
      0.9986594915390015,
      0.9981182217597961,
      0.9985798001289368,
      0.997342586517334,
      0.9990905523300171,
      0.9990226626396179,
      0.999555766582489,
      0.9994285106658936,
      0.9989895820617676,
      0.9977068901062012,
      0.9955112338066101,
      0.9920411109924316,
      0.9722808003425598,
      0.9729126691818237,
      0.9847262501716614,
      0.959135890007019,
      0.9175881147384644,
      0.8956819772720337,
      0.9219224452972412,
      0.8841913342475891,
      0.9161666631698608,
      0.8681074380874634,
      0.894396960735321,
      0.8371865153312683,
      0.8832966089248657,
      0.8238739371299744,
      0.7867470979690552,
      0.7831370234489441,
      0.8039549589157104,
      0.8387848138809204,
      0.8729720711708069,
      0.8912554979324341,
      0.9295323491096497,
      0.9250907301902771,
      0.9557639956474304,
      0.9428696036338806,
      0.9575117826461792,
      0.9576293230056763
    ],
    [
      0.31095534563064575,
      0.3607100248336792,
      0.36225518584251404,
      0.3470059633255005,
      0.3450000286102295,
      0.3393515646457672,
      0.3228374123573303,
      0.29002678394317627,
      0.2913275957107544,
      0.2841300368309021,
      0.27691400051116943,
      0.276027113199234,
      0.292397141456604,
      0.28426823019981384,
      0.27009302377700806,
      0.2620809078216553,
      0.2693701684474945,
      0.2513483762741089,
      0.2559255063533783,
      0.25150495767593384,
      0.24802042543888092,
      0.2315797507762909,
      0.2417038083076477,
      0.2568340301513672,
      0.2459346354007721,
      0.22046566009521484,
      0.20380300283432007,
      0.2094583511352539,
      0.19110767543315887,
      0.17754659056663513,
      0.16653192043304443,
      0.1683596819639206,
      0.16680309176445007,
      0.1422610878944397,
      0.14755770564079285,
      0.15051323175430298,
      0.14732588827610016,
      0.13397906720638275,
      0.14393311738967896,
      0.14981544017791748,
      0.1448224037885666,
      0.14065423607826233,
      0.15197230875492096,
      0.15789128839969635,
      0.15814109146595,
      0.1562747359275818,
      0.1614793837070465,
      0.17243248224258423,
      0.1577535718679428,
      0.15401211380958557,
      0.16208703815937042,
      0.1660722941160202,
      0.15471577644348145,
      0.15927082300186157,
      0.1718498021364212,
      0.16714778542518616,
      0.15907885134220123,
      0.176660418510437,
      0.17511381208896637,
      0.16668297350406647,
      0.17510053515434265,
      0.1815008968114853,
      0.17286571860313416,
      0.1684703826904297,
      0.17949020862579346,
      0.17912915349006653,
      0.17279186844825745,
      0.1803022176027298,
      0.1908523440361023,
      0.2001127153635025,
      0.20609775185585022,
      0.2209036648273468,
      0.23327776789665222,
      0.25649482011795044,
      0.2746872305870056,
      0.2877248525619507,
      0.3161070942878723,
      0.3303482234477997,
      0.31876736879348755,
      0.29708388447761536,
      0.2983676791191101,
      0.8953638076782227,
      0.8202701210975647,
      0.8560318350791931,
      0.888599693775177,
      0.9361635446548462,
      0.9653802514076233,
      0.9790831208229065,
      0.9893910884857178,
      0.9755877256393433,
      0.9498696327209473,
      0.9453862309455872,
      0.9686740636825562,
      0.9654759168624878,
      0.9791458249092102,
      0.9806265830993652,
      0.9885783791542053,
      0.9942452907562256,
      0.9969897866249084,
      0.999032735824585,
      0.9991695880889893,
      0.9992312788963318,
      0.998461902141571,
      0.9982446432113647,
      0.994713306427002,
      0.9954490661621094,
      0.9840025901794434,
      0.9862288236618042,
      0.9927776455879211,
      0.9904466867446899,
      0.9871335625648499,
      0.9821029901504517,
      0.9712189435958862,
      0.9275171756744385,
      0.9055368304252625,
      0.8032591938972473,
      0.8076450824737549,
      0.8838737607002258,
      0.8655760884284973,
      0.9107006192207336,
      0.8945679664611816,
      0.9248648881912231,
      0.8897039294242859,
      0.9107620716094971,
      0.8468981981277466,
      0.7996417880058289,
      0.8612400889396667,
      0.8718048334121704,
      0.9469847679138184,
      0.9441644549369812,
      0.8940120935440063,
      0.8980703353881836,
      0.8463784456253052,
      0.8102133870124817,
      0.9003177285194397,
      0.9101158380508423,
      0.9136027693748474,
      0.8639005422592163,
      0.8878160715103149,
      0.8360471129417419,
      0.8165062069892883,
      0.8767551183700562,
      0.9011965394020081,
      0.9386196136474609,
      0.9724633693695068,
      0.9884635806083679,
      0.9846366047859192,
      0.99540114402771,
      0.9984198808670044,
      0.9982083439826965,
      0.9981223940849304,
      0.9978611469268799,
      0.9988458156585693,
      0.996989905834198,
      0.998234748840332,
      0.9988574385643005,
      0.9973997473716736,
      0.9970186948776245,
      0.9987491369247437,
      0.9980649352073669,
      0.9985432028770447,
      0.9971641302108765,
      0.9990953803062439,
      0.9990236759185791,
      0.9995805621147156,
      0.9994864463806152,
      0.9991233944892883,
      0.9981402158737183,
      0.9966347217559814,
      0.9941417574882507,
      0.978034496307373,
      0.9769863486289978,
      0.9879113435745239,
      0.9650570154190063,
      0.9257702231407166,
      0.9010459184646606,
      0.9238548278808594,
      0.8854125738143921,
      0.9157307744026184,
      0.8619927167892456,
      0.8894317150115967,
      0.8268200159072876,
      0.8735774755477905,
      0.8099331855773926,
      0.7779675126075745,
      0.7761967778205872,
      0.8046696186065674,
      0.836784839630127,
      0.8729932308197021,
      0.893773078918457,
      0.9347582459449768,
      0.9331175088882446,
      0.9614866375923157,
      0.9511919021606445,
      0.9642536044120789,
      0.9634793996810913
    ],
    [
      0.28416192531585693,
      0.3580477833747864,
      0.3689080476760864,
      0.3614281117916107,
      0.358885794878006,
      0.36141180992126465,
      0.3527897894382477,
      0.31909772753715515,
      0.31837522983551025,
      0.3056165874004364,
      0.27921557426452637,
      0.2906629741191864,
      0.3024722933769226,
      0.29213252663612366,
      0.275197833776474,
      0.28004202246665955,
      0.27878180146217346,
      0.25792473554611206,
      0.2590336501598358,
      0.2674923539161682,
      0.2644583582878113,
      0.2364617884159088,
      0.2547992467880249,
      0.2694844603538513,
      0.2658684253692627,
      0.2502882480621338,
      0.22660785913467407,
      0.2288658320903778,
      0.21545904874801636,
      0.19905294477939606,
      0.1860104501247406,
      0.18726015090942383,
      0.1847114861011505,
      0.1585589498281479,
      0.16022413969039917,
      0.16434204578399658,
      0.16278982162475586,
      0.1479281783103943,
      0.1557592749595642,
      0.16294164955615997,
      0.15842974185943604,
      0.1504671573638916,
      0.1619735062122345,
      0.1700819581747055,
      0.16779561340808868,
      0.16393402218818665,
      0.16883070766925812,
      0.1808607429265976,
      0.16619986295700073,
      0.16254040598869324,
      0.17505356669425964,
      0.1754138320684433,
      0.1625765711069107,
      0.16626614332199097,
      0.18265853822231293,
      0.1811220496892929,
      0.17285151779651642,
      0.18809598684310913,
      0.18536841869354248,
      0.17606204748153687,
      0.18868522346019745,
      0.19507496058940887,
      0.18686601519584656,
      0.18590447306632996,
      0.19751378893852234,
      0.1965453326702118,
      0.19131752848625183,
      0.20331445336341858,
      0.21781092882156372,
      0.224452406167984,
      0.23342065513134003,
      0.24702247977256775,
      0.2615336775779724,
      0.283468097448349,
      0.29898425936698914,
      0.3086664378643036,
      0.3306208848953247,
      0.33934682607650757,
      0.3284168243408203,
      0.3115333020687103,
      0.31120073795318604,
      0.8929136395454407,
      0.8173865079879761,
      0.8535541892051697,
      0.8855054974555969,
      0.9334369897842407,
      0.9640007019042969,
      0.9790661334991455,
      0.9899845719337463,
      0.9774656295776367,
      0.9543437957763672,
      0.9545435905456543,
      0.9734290838241577,
      0.9732645153999329,
      0.9845803380012512,
      0.9853641986846924,
      0.991465151309967,
      0.9956322908401489,
      0.9976611137390137,
      0.9991976618766785,
      0.9993486404418945,
      0.9993048906326294,
      0.9985399842262268,
      0.998203694820404,
      0.994145929813385,
      0.9949913024902344,
      0.9821431636810303,
      0.9849035739898682,
      0.992229163646698,
      0.9900406002998352,
      0.9867510199546814,
      0.9810516834259033,
      0.9693539142608643,
      0.9219810962677002,
      0.9013316035270691,
      0.7943820953369141,
      0.8035085201263428,
      0.8785799741744995,
      0.8612170219421387,
      0.9076799750328064,
      0.8909144401550293,
      0.9250057935714722,
      0.8912786245346069,
      0.9126810431480408,
      0.8507031798362732,
      0.8061352968215942,
      0.8655084371566772,
      0.8730309009552002,
      0.9462187886238098,
      0.9425346851348877,
      0.8922168016433716,
      0.8956161141395569,
      0.8447633981704712,
      0.8070908784866333,
      0.8977278470993042,
      0.9089469313621521,
      0.912575364112854,
      0.8641624450683594,
      0.889228880405426,
      0.8386731743812561,
      0.8190000057220459,
      0.8794246912002563,
      0.9044922590255737,
      0.9407788515090942,
      0.9745240807533264,
      0.98906409740448,
      0.9855237603187561,
      0.9958043098449707,
      0.9985536932945251,
      0.9982005953788757,
      0.9980777502059937,
      0.9977285265922546,
      0.9989029169082642,
      0.9972737431526184,
      0.9984409213066101,
      0.9989014863967896,
      0.9974197149276733,
      0.9970816373825073,
      0.9987391233444214,
      0.9979491233825684,
      0.9984593391418457,
      0.9969029426574707,
      0.9990525841712952,
      0.9989802241325378,
      0.9995911717414856,
      0.9995279908180237,
      0.9992263317108154,
      0.9984947443008423,
      0.9975713491439819,
      0.9960421323776245,
      0.9842354655265808,
      0.982654333114624,
      0.9909854531288147,
      0.9710255265235901,
      0.933760404586792,
      0.9059340953826904,
      0.9256552457809448,
      0.8875614404678345,
      0.9149380922317505,
      0.8606279492378235,
      0.885525107383728,
      0.8233287334442139,
      0.8684035539627075,
      0.8073736429214478,
      0.7730534076690674,
      0.7762628197669983,
      0.8021456003189087,
      0.8377631306648254,
      0.8745158910751343,
      0.8936270475387573,
      0.9382290840148926,
      0.940340518951416,
      0.9673071503639221,
      0.9601657390594482,
      0.9721652269363403,
      0.9710990786552429
    ],
    [
      0.2850037217140198,
      0.3471142053604126,
      0.37288138270378113,
      0.3816896378993988,
      0.38061970472335815,
      0.38314324617385864,
      0.3804391920566559,
      0.3610115647315979,
      0.3581187129020691,
      0.347719669342041,
      0.310436874628067,
      0.3188559412956238,
      0.3204616606235504,
      0.31127452850341797,
      0.2999555170536041,
      0.30917781591415405,
      0.30289381742477417,
      0.2815130352973938,
      0.27551811933517456,
      0.29456716775894165,
      0.2872909605503082,
      0.2542210519313812,
      0.27846425771713257,
      0.27943047881126404,
      0.2781882584095001,
      0.2769726812839508,
      0.2518281936645508,
      0.24473848938941956,
      0.23533844947814941,
      0.22507739067077637,
      0.20431065559387207,
      0.20576587319374084,
      0.20814308524131775,
      0.18608660995960236,
      0.1723751425743103,
      0.17956000566482544,
      0.18156252801418304,
      0.16711866855621338,
      0.1707446128129959,
      0.1799115091562271,
      0.17880700528621674,
      0.16356396675109863,
      0.17611396312713623,
      0.1866014152765274,
      0.18419182300567627,
      0.1782231479883194,
      0.18761135637760162,
      0.1993742138147354,
      0.18836431205272675,
      0.18538165092468262,
      0.19592498242855072,
      0.19588340818881989,
      0.18476469814777374,
      0.1918073445558548,
      0.21404583752155304,
      0.20548181235790253,
      0.20304229855537415,
      0.21716398000717163,
      0.2163827270269394,
      0.20601919293403625,
      0.22251510620117188,
      0.22995254397392273,
      0.21500620245933533,
      0.21500138938426971,
      0.22795763611793518,
      0.22672975063323975,
      0.22056907415390015,
      0.2377878725528717,
      0.2585753798484802,
      0.2602817416191101,
      0.2742918133735657,
      0.2853873670101166,
      0.2980027198791504,
      0.3163702189922333,
      0.3310867249965668,
      0.3420204818248749,
      0.3485691547393799,
      0.37136802077293396,
      0.3619571328163147,
      0.3394145965576172,
      0.3534541130065918,
      0.8920691609382629,
      0.821034848690033,
      0.8511698246002197,
      0.884558916091919,
      0.9318665862083435,
      0.9644865989685059,
      0.9812874794006348,
      0.992099940776825,
      0.9824087023735046,
      0.9630622267723083,
      0.9683600664138794,
      0.9840621948242188,
      0.9864822030067444,
      0.9934678077697754,
      0.9926114082336426,
      0.9953080415725708,
      0.9973700642585754,
      0.9985182881355286,
      0.9994110465049744,
      0.9995573163032532,
      0.9993799924850464,
      0.9986559152603149,
      0.9982308149337769,
      0.993813157081604,
      0.9947368502616882,
      0.9803551435470581,
      0.9832869172096252,
      0.9912406802177429,
      0.9888153076171875,
      0.9859580397605896,
      0.9794986248016357,
      0.9675537347793579,
      0.9163405895233154,
      0.8964807987213135,
      0.7783819437026978,
      0.7851593494415283,
      0.8717259168624878,
      0.8546757698059082,
      0.9071123600006104,
      0.8915396928787231,
      0.922735333442688,
      0.8906620740890503,
      0.9127047657966614,
      0.850149393081665,
      0.8081949353218079,
      0.8653748035430908,
      0.871217668056488,
      0.9439644813537598,
      0.9400066137313843,
      0.8903703689575195,
      0.8933671116828918,
      0.8408546447753906,
      0.8013288378715515,
      0.8946451544761658,
      0.9084059000015259,
      0.9125936031341553,
      0.8644080758094788,
      0.8897680640220642,
      0.8384964466094971,
      0.8151495456695557,
      0.8802683353424072,
      0.9041815996170044,
      0.941569447517395,
      0.976091742515564,
      0.9889376759529114,
      0.9862896800041199,
      0.9963275194168091,
      0.9987180233001709,
      0.9981604814529419,
      0.9979909658432007,
      0.9976230263710022,
      0.9989857077598572,
      0.9974257946014404,
      0.9986780285835266,
      0.9990146160125732,
      0.9975060820579529,
      0.9970893263816833,
      0.998813807964325,
      0.9978694915771484,
      0.9984526634216309,
      0.9966351985931396,
      0.9990208148956299,
      0.9989304542541504,
      0.9996011257171631,
      0.9995847344398499,
      0.9993757605552673,
      0.9989432096481323,
      0.9985491633415222,
      0.9979896545410156,
      0.991364061832428,
      0.989648163318634,
      0.9945096969604492,
      0.9791899919509888,
      0.9470565319061279,
      0.9151986241340637,
      0.9285706281661987,
      0.8881869316101074,
      0.9165070056915283,
      0.859096109867096,
      0.8797551393508911,
      0.8151718378067017,
      0.8577196002006531,
      0.7968460321426392,
      0.7700270414352417,
      0.7721678614616394,
      0.802793025970459,
      0.8409906029701233,
      0.8778411149978638,
      0.8995453119277954,
      0.9438242316246033,
      0.9533835649490356,
      0.9794626832008362,
      0.9768956303596497,
      0.9847926497459412,
      0.9822676777839661
    ],
    [
      0.27699223160743713,
      0.34043750166893005,
      0.35820892453193665,
      0.35627543926239014,
      0.3650188446044922,
      0.38222742080688477,
      0.3751358985900879,
      0.36915329098701477,
      0.37887027859687805,
      0.38053691387176514,
      0.359953373670578,
      0.3756326138973236,
      0.370207279920578,
      0.3487502336502075,
      0.35007184743881226,
      0.36153239011764526,
      0.3251924216747284,
      0.3049895167350769,
      0.2927005887031555,
      0.3079463541507721,
      0.30111077427864075,
      0.282776415348053,
      0.30251193046569824,
      0.30574533343315125,
      0.3116301894187927,
      0.3219638466835022,
      0.3153323531150818,
      0.304535448551178,
      0.317972868680954,
      0.3045070767402649,
      0.270609587430954,
      0.26517757773399353,
      0.273235023021698,
      0.25247812271118164,
      0.22904908657073975,
      0.22941210865974426,
      0.23474501073360443,
      0.21605974435806274,
      0.21627689898014069,
      0.22069920599460602,
      0.23130454123020172,
      0.21504223346710205,
      0.2240583598613739,
      0.24024581909179688,
      0.24070456624031067,
      0.23044812679290771,
      0.23905596137046814,
      0.25081297755241394,
      0.24081195890903473,
      0.24689078330993652,
      0.26216065883636475,
      0.2613297998905182,
      0.24069935083389282,
      0.24814239144325256,
      0.26632601022720337,
      0.2644861936569214,
      0.258261501789093,
      0.2764554023742676,
      0.283077597618103,
      0.2741144299507141,
      0.2981995940208435,
      0.3133304715156555,
      0.29266732931137085,
      0.2863644063472748,
      0.3057849407196045,
      0.3029034435749054,
      0.2819874584674835,
      0.28788071870803833,
      0.30607131123542786,
      0.30159929394721985,
      0.2995256781578064,
      0.31016024947166443,
      0.31471550464630127,
      0.31618520617485046,
      0.33692675828933716,
      0.34492525458335876,
      0.3332836925983429,
      0.37601330876350403,
      0.38378989696502686,
      0.3545113801956177,
      0.37543362379074097,
      0.8937503695487976,
      0.8216914534568787,
      0.8514766693115234,
      0.8833856582641602,
      0.9297888278961182,
      0.9646859169006348,
      0.9835450649261475,
      0.994251549243927,
      0.9884888529777527,
      0.971179723739624,
      0.9802752137184143,
      0.9936486482620239,
      0.9961581826210022,
      0.9983917474746704,
      0.9979611039161682,
      0.9984774589538574,
      0.9988684058189392,
      0.9992625117301941,
      0.9996374845504761,
      0.9997142553329468,
      0.9994326829910278,
      0.9987363815307617,
      0.9981584548950195,
      0.9928838610649109,
      0.994232177734375,
      0.9773311614990234,
      0.9808127284049988,
      0.9896014332771301,
      0.9871307611465454,
      0.9847231507301331,
      0.9761786460876465,
      0.9627338647842407,
      0.9098051190376282,
      0.8897031545639038,
      0.7791921496391296,
      0.7897251844406128,
      0.8634270429611206,
      0.8461959958076477,
      0.90116286277771,
      0.8828624486923218,
      0.9122822284698486,
      0.8876286149024963,
      0.9142128229141235,
      0.8594520688056946,
      0.8021001815795898,
      0.8615665435791016,
      0.8683255910873413,
      0.9385229349136353,
      0.9354487657546997,
      0.8867025375366211,
      0.8925794959068298,
      0.8359096050262451,
      0.7972812056541443,
      0.8973560333251953,
      0.9087520837783813,
      0.9135597348213196,
      0.8680101633071899,
      0.8935811519622803,
      0.8417074680328369,
      0.8124393820762634,
      0.8794529438018799,
      0.8994643688201904,
      0.9389563798904419,
      0.9726904034614563,
      0.9864538908004761,
      0.9863762855529785,
      0.9969267845153809,
      0.9988340139389038,
      0.9979349970817566,
      0.9977841973304749,
      0.9973888993263245,
      0.9990971684455872,
      0.9979349374771118,
      0.9989707469940186,
      0.9991382956504822,
      0.9974675178527832,
      0.9972074031829834,
      0.9988934993743896,
      0.9976929426193237,
      0.9982784390449524,
      0.9961047768592834,
      0.9989356994628906,
      0.9987749457359314,
      0.9995870590209961,
      0.9995948076248169,
      0.9995509386062622,
      0.9993947148323059,
      0.9992031455039978,
      0.9992105960845947,
      0.9970855712890625,
      0.9954380989074707,
      0.9969658851623535,
      0.9898703694343567,
      0.960675835609436,
      0.9257848262786865,
      0.9323070049285889,
      0.8839188814163208,
      0.905786395072937,
      0.8551726937294006,
      0.8709020018577576,
      0.8063465356826782,
      0.8527276515960693,
      0.7901207804679871,
      0.7576175332069397,
      0.7658180594444275,
      0.7935545444488525,
      0.8375648260116577,
      0.8841089606285095,
      0.9065350294113159,
      0.9489624500274658,
      0.9649405479431152,
      0.9894267916679382,
      0.9911429286003113,
      0.9958226680755615,
      0.9948896169662476
    ],
    [
      0.2904564142227173,
      0.3457433581352234,
      0.361329585313797,
      0.3613991439342499,
      0.38013172149658203,
      0.3952990472316742,
      0.388927698135376,
      0.3908023536205292,
      0.41540390253067017,
      0.41581887006759644,
      0.4015009105205536,
      0.41631531715393066,
      0.41643667221069336,
      0.3968312740325928,
      0.39133501052856445,
      0.3861871659755707,
      0.35641735792160034,
      0.3345244824886322,
      0.3189350962638855,
      0.33309951424598694,
      0.3211900293827057,
      0.31396767497062683,
      0.32406967878341675,
      0.32874998450279236,
      0.33371663093566895,
      0.3503550887107849,
      0.3562847077846527,
      0.347341924905777,
      0.370371550321579,
      0.37732794880867004,
      0.34235239028930664,
      0.33031266927719116,
      0.3368873596191406,
      0.31604745984077454,
      0.283693790435791,
      0.276061475276947,
      0.28242966532707214,
      0.2642083764076233,
      0.2529926598072052,
      0.26746949553489685,
      0.28032350540161133,
      0.26019179821014404,
      0.2733532190322876,
      0.30058348178863525,
      0.29985225200653076,
      0.2931409180164337,
      0.30841758847236633,
      0.3311045169830322,
      0.3183172643184662,
      0.31252753734588623,
      0.32900381088256836,
      0.32729849219322205,
      0.30683663487434387,
      0.3006150722503662,
      0.3134835660457611,
      0.30621451139450073,
      0.28886958956718445,
      0.30121922492980957,
      0.32544341683387756,
      0.31777429580688477,
      0.34337949752807617,
      0.36927908658981323,
      0.3598247468471527,
      0.3656495213508606,
      0.39796513319015503,
      0.40874797105789185,
      0.37642961740493774,
      0.3921167552471161,
      0.41174769401550293,
      0.38079047203063965,
      0.35901615023612976,
      0.3880649507045746,
      0.38111183047294617,
      0.3450862765312195,
      0.3692801892757416,
      0.3921632170677185,
      0.3651469945907593,
      0.39077645540237427,
      0.42268913984298706,
      0.4156710207462311,
      0.43106216192245483,
      0.8960422277450562,
      0.8233886957168579,
      0.8545811772346497,
      0.8878158330917358,
      0.9334183931350708,
      0.9681353569030762,
      0.9876524209976196,
      0.9961819648742676,
      0.9929285645484924,
      0.9781670570373535,
      0.9857966303825378,
      0.9964826107025146,
      0.9983214735984802,
      0.9992271661758423,
      0.9990189671516418,
      0.9991908073425293,
      0.9993230104446411,
      0.9995165467262268,
      0.9997332096099854,
      0.9997735619544983,
      0.9994639754295349,
      0.9988227486610413,
      0.9982897043228149,
      0.992959201335907,
      0.9944913387298584,
      0.9763763546943665,
      0.9791101217269897,
      0.9874664545059204,
      0.983872652053833,
      0.9823339581489563,
      0.9724183678627014,
      0.9605607986450195,
      0.9036515355110168,
      0.8869452476501465,
      0.7818329930305481,
      0.7855358123779297,
      0.8589110970497131,
      0.8391433954238892,
      0.900694727897644,
      0.8682936429977417,
      0.9102412462234497,
      0.8798342943191528,
      0.9145686626434326,
      0.8673906326293945,
      0.7970404624938965,
      0.8654603958129883,
      0.8592392206192017,
      0.9388680458068848,
      0.9345794916152954,
      0.8835774660110474,
      0.8888286352157593,
      0.8253307342529297,
      0.79706209897995,
      0.9005163908004761,
      0.9115659594535828,
      0.9163109660148621,
      0.8693867921829224,
      0.9003491997718811,
      0.8479872345924377,
      0.8134452104568481,
      0.8844401836395264,
      0.8994948267936707,
      0.9362068176269531,
      0.9708096981048584,
      0.9844865202903748,
      0.9856829643249512,
      0.9972178936004639,
      0.998884379863739,
      0.9977371096611023,
      0.9975780248641968,
      0.9972606301307678,
      0.9992045760154724,
      0.998299777507782,
      0.9991807341575623,
      0.9992536306381226,
      0.997470498085022,
      0.9973247647285461,
      0.9989758133888245,
      0.9975758194923401,
      0.9982503652572632,
      0.9958866238594055,
      0.9989070892333984,
      0.998725414276123,
      0.9995845556259155,
      0.9996036887168884,
      0.9996426105499268,
      0.9995743036270142,
      0.9994374513626099,
      0.9995483160018921,
      0.9986212849617004,
      0.9974541664123535,
      0.9979247450828552,
      0.9943545460700989,
      0.9684711694717407,
      0.935405969619751,
      0.9338430166244507,
      0.8832011222839355,
      0.905538022518158,
      0.8519161939620972,
      0.867827296257019,
      0.7985656261444092,
      0.8477591276168823,
      0.7789609432220459,
      0.7510104179382324,
      0.7642221450805664,
      0.7970199584960938,
      0.84344881772995,
      0.8853878974914551,
      0.9144198298454285,
      0.9550101161003113,
      0.97247713804245,
      0.9934608936309814,
      0.9960195422172546,
      0.9982342720031738,
      0.9977290034294128
    ],
    [
      0.31003719568252563,
      0.37166666984558105,
      0.38021203875541687,
      0.387469619512558,
      0.41343027353286743,
      0.4267842769622803,
      0.41722333431243896,
      0.4300538897514343,
      0.4461744427680969,
      0.4456246495246887,
      0.43484318256378174,
      0.4494486451148987,
      0.44279468059539795,
      0.4303622245788574,
      0.41927996277809143,
      0.4049389958381653,
      0.3880494236946106,
      0.3633273243904114,
      0.34623798727989197,
      0.35497522354125977,
      0.3471704125404358,
      0.3418113887310028,
      0.3507378399372101,
      0.3556254506111145,
      0.36097201704978943,
      0.36960554122924805,
      0.37766629457473755,
      0.3861948549747467,
      0.4040210247039795,
      0.4165518283843994,
      0.3939192295074463,
      0.37333402037620544,
      0.375845730304718,
      0.35534006357192993,
      0.3244096040725708,
      0.3210279941558838,
      0.3414286673069,
      0.315825492143631,
      0.3001989424228668,
      0.3342960476875305,
      0.3436506390571594,
      0.31930673122406006,
      0.33774834871292114,
      0.36305972933769226,
      0.3645087480545044,
      0.355395644903183,
      0.39422231912612915,
      0.4135448932647705,
      0.3945693373680115,
      0.38794299960136414,
      0.4043312966823578,
      0.4077005982398987,
      0.36159008741378784,
      0.3576929569244385,
      0.3624923527240753,
      0.3493298292160034,
      0.3247007131576538,
      0.3372195363044739,
      0.3595665395259857,
      0.35086789727211,
      0.37122100591659546,
      0.4042081832885742,
      0.39582347869873047,
      0.4075050950050354,
      0.4465496242046356,
      0.46119073033332825,
      0.44394123554229736,
      0.4682402014732361,
      0.48299017548561096,
      0.4559531807899475,
      0.43426960706710815,
      0.4613794684410095,
      0.44636160135269165,
      0.4007393419742584,
      0.4300900101661682,
      0.4456785321235657,
      0.4083431661128998,
      0.4181815981864929,
      0.4534479081630707,
      0.4485166668891907,
      0.4580214321613312,
      0.9057024717330933,
      0.8412478566169739,
      0.8646761775016785,
      0.8968563079833984,
      0.9405357241630554,
      0.9746890068054199,
      0.991489827632904,
      0.9974109530448914,
      0.9956620335578918,
      0.9851986765861511,
      0.9895718693733215,
      0.9976581931114197,
      0.9989753365516663,
      0.9994908571243286,
      0.9993811845779419,
      0.9994686841964722,
      0.9995325803756714,
      0.9996474981307983,
      0.9997923374176025,
      0.9998177886009216,
      0.9995294213294983,
      0.9989618062973022,
      0.9984603524208069,
      0.993532657623291,
      0.99495929479599,
      0.9776277542114258,
      0.9803540706634521,
      0.9875486493110657,
      0.9849410653114319,
      0.9837772846221924,
      0.9729910492897034,
      0.959950864315033,
      0.9011927843093872,
      0.8885419368743896,
      0.7783957719802856,
      0.7821589112281799,
      0.8575482368469238,
      0.8345798254013062,
      0.8898100256919861,
      0.8670939207077026,
      0.9075976610183716,
      0.8765323162078857,
      0.9141947627067566,
      0.8743361830711365,
      0.7878354787826538,
      0.8551942110061646,
      0.8455628752708435,
      0.9373509883880615,
      0.9344956874847412,
      0.8796297907829285,
      0.8887430429458618,
      0.8237103819847107,
      0.7888897657394409,
      0.9024654030799866,
      0.9144084453582764,
      0.9186944961547852,
      0.8646791577339172,
      0.9024587869644165,
      0.8539949655532837,
      0.8170666694641113,
      0.8815245628356934,
      0.8998924493789673,
      0.9362882375717163,
      0.9697750806808472,
      0.9828392267227173,
      0.9848541021347046,
      0.9973430633544922,
      0.9988943338394165,
      0.9977020025253296,
      0.9975170493125916,
      0.9972423911094666,
      0.9992168545722961,
      0.9982954859733582,
      0.9992701411247253,
      0.9993206262588501,
      0.9973996877670288,
      0.9973003268241882,
      0.9990226626396179,
      0.9975531101226807,
      0.9982748627662659,
      0.9959263801574707,
      0.9989397525787354,
      0.9987718462944031,
      0.9996077418327332,
      0.9996299743652344,
      0.9997034072875977,
      0.9996699690818787,
      0.9995608925819397,
      0.9996941685676575,
      0.9991884827613831,
      0.9984201788902283,
      0.9984562993049622,
      0.996363639831543,
      0.9733863472938538,
      0.9412440061569214,
      0.9361363649368286,
      0.8865576982498169,
      0.9055114984512329,
      0.8542640209197998,
      0.8659875392913818,
      0.7960602641105652,
      0.8492791652679443,
      0.7776397466659546,
      0.7570972442626953,
      0.7698254585266113,
      0.8002961874008179,
      0.8491936922073364,
      0.8936123847961426,
      0.9210371375083923,
      0.9603641033172607,
      0.977485716342926,
      0.9953494668006897,
      0.9977371096611023,
      0.9989275932312012,
      0.9986600875854492
    ],
    [
      0.37276220321655273,
      0.4230678975582123,
      0.4336598515510559,
      0.4592351019382477,
      0.4822750389575958,
      0.49706727266311646,
      0.4954841136932373,
      0.5143129825592041,
      0.5348137021064758,
      0.5271479487419128,
      0.5083889961242676,
      0.5241330862045288,
      0.5129980444908142,
      0.5059871673583984,
      0.4866786003112793,
      0.4643717110157013,
      0.44781091809272766,
      0.42114877700805664,
      0.3942888379096985,
      0.39411523938179016,
      0.39514482021331787,
      0.37068459391593933,
      0.36496180295944214,
      0.3676097095012665,
      0.36082667112350464,
      0.3726791739463806,
      0.389751672744751,
      0.411120742559433,
      0.41508713364601135,
      0.4237021207809448,
      0.41137948632240295,
      0.3977717161178589,
      0.4003182053565979,
      0.38095295429229736,
      0.3582887649536133,
      0.3604542911052704,
      0.38142120838165283,
      0.34704792499542236,
      0.34178459644317627,
      0.3848938047885895,
      0.3823679983615875,
      0.35638129711151123,
      0.3780823051929474,
      0.4031524658203125,
      0.40441465377807617,
      0.39785802364349365,
      0.4411751627922058,
      0.4677359461784363,
      0.45065560936927795,
      0.4389965534210205,
      0.4547990560531616,
      0.46786123514175415,
      0.40804779529571533,
      0.3959537446498871,
      0.40338313579559326,
      0.4017375409603119,
      0.3720552921295166,
      0.3814653754234314,
      0.3959365487098694,
      0.39139604568481445,
      0.4131423830986023,
      0.44739702343940735,
      0.4527536630630493,
      0.45477551221847534,
      0.5043538808822632,
      0.5138451457023621,
      0.5045725107192993,
      0.5427278280258179,
      0.5534465909004211,
      0.5279292464256287,
      0.510453999042511,
      0.54765784740448,
      0.5253949761390686,
      0.47754499316215515,
      0.5063448548316956,
      0.5116643309593201,
      0.4719465672969818,
      0.4903506338596344,
      0.5105658769607544,
      0.48835957050323486,
      0.5012816786766052,
      0.9176316857337952,
      0.8570129871368408,
      0.8722431659698486,
      0.9059479236602783,
      0.9469789266586304,
      0.9806925654411316,
      0.9941027760505676,
      0.9982235431671143,
      0.9977371692657471,
      0.9925088882446289,
      0.99538254737854,
      0.99880450963974,
      0.999455451965332,
      0.9996840357780457,
      0.9996347427368164,
      0.9996610283851624,
      0.9996855854988098,
      0.9997510313987732,
      0.9998387694358826,
      0.9998552203178406,
      0.999601423740387,
      0.9990969300270081,
      0.9986000061035156,
      0.9943469166755676,
      0.9955571889877319,
      0.9816339015960693,
      0.9839262366294861,
      0.9901058673858643,
      0.9876661896705627,
      0.9879499673843384,
      0.9772966504096985,
      0.9641355276107788,
      0.9090525507926941,
      0.9017390012741089,
      0.7918461561203003,
      0.7931938171386719,
      0.8622006177902222,
      0.8380237221717834,
      0.8876370191574097,
      0.8710337281227112,
      0.9108185768127441,
      0.8837278485298157,
      0.9095900058746338,
      0.8687997460365295,
      0.7836715579032898,
      0.8496289253234863,
      0.8462215065956116,
      0.9355642795562744,
      0.9360880851745605,
      0.8760861158370972,
      0.8926845788955688,
      0.8310301303863525,
      0.8005931377410889,
      0.9108026027679443,
      0.9210093021392822,
      0.9247938394546509,
      0.8709225654602051,
      0.9089297652244568,
      0.8603160977363586,
      0.8166708946228027,
      0.8826537728309631,
      0.8908402919769287,
      0.936919093132019,
      0.9686776399612427,
      0.9822977185249329,
      0.9843055605888367,
      0.9973868131637573,
      0.9988812804222107,
      0.9977700710296631,
      0.9976519346237183,
      0.9973803758621216,
      0.9992683529853821,
      0.9983681440353394,
      0.9994075894355774,
      0.9994409680366516,
      0.9976547360420227,
      0.9976179003715515,
      0.9991611838340759,
      0.9977656006813049,
      0.9984374046325684,
      0.9962001442909241,
      0.9989986419677734,
      0.9988922476768494,
      0.9996359348297119,
      0.9996515512466431,
      0.9997525215148926,
      0.9997403621673584,
      0.9996657371520996,
      0.9997839331626892,
      0.9995229840278625,
      0.9989193677902222,
      0.99876868724823,
      0.9977650046348572,
      0.9782790541648865,
      0.9484264850616455,
      0.9410106539726257,
      0.8962666988372803,
      0.9122620820999146,
      0.8588738441467285,
      0.869061291217804,
      0.8018571138381958,
      0.851426362991333,
      0.786937952041626,
      0.7716881632804871,
      0.7772422432899475,
      0.8086673021316528,
      0.8555775880813599,
      0.896647572517395,
      0.9232686758041382,
      0.9662718772888184,
      0.9830313920974731,
      0.997015655040741,
      0.9988709092140198,
      0.9993904829025269,
      0.9992533922195435
    ],
    [
      0.41955578327178955,
      0.46876978874206543,
      0.4875492751598358,
      0.5206769704818726,
      0.5385121703147888,
      0.5591303110122681,
      0.5674680471420288,
      0.5847105979919434,
      0.6140223145484924,
      0.6002658605575562,
      0.5817994475364685,
      0.6067137718200684,
      0.6004621982574463,
      0.5774900913238525,
      0.558779776096344,
      0.5377876162528992,
      0.5367555022239685,
      0.49423354864120483,
      0.4635266661643982,
      0.4785034954547882,
      0.4702830910682678,
      0.42222607135772705,
      0.4024428129196167,
      0.3879043459892273,
      0.39018017053604126,
      0.3901882767677307,
      0.41960608959198,
      0.42716753482818604,
      0.4171599745750427,
      0.44271424412727356,
      0.4324437379837036,
      0.4168117046356201,
      0.4195612668991089,
      0.405348539352417,
      0.3812443017959595,
      0.3952796459197998,
      0.41539856791496277,
      0.3843664824962616,
      0.3770953118801117,
      0.4162684977054596,
      0.41378554701805115,
      0.39362892508506775,
      0.4137309789657593,
      0.44676175713539124,
      0.4489624798297882,
      0.4396715760231018,
      0.48326027393341064,
      0.5103071331977844,
      0.49794337153434753,
      0.4835740625858307,
      0.4982158839702606,
      0.5121480226516724,
      0.4518206715583801,
      0.43229177594184875,
      0.45465588569641113,
      0.44985777139663696,
      0.41884833574295044,
      0.41432130336761475,
      0.4305621087551117,
      0.44190487265586853,
      0.47058066725730896,
      0.48789018392562866,
      0.4953193664550781,
      0.5064750909805298,
      0.5596418380737305,
      0.5542036294937134,
      0.5477167367935181,
      0.601287305355072,
      0.6064362525939941,
      0.5736847519874573,
      0.5846637487411499,
      0.6222936511039734,
      0.5839309692382812,
      0.5496221780776978,
      0.5907938480377197,
      0.5904130935668945,
      0.5481312274932861,
      0.5623307228088379,
      0.5863314867019653,
      0.5555664896965027,
      0.5602076053619385,
      0.9277045726776123,
      0.8698168992996216,
      0.8798075914382935,
      0.9173471331596375,
      0.9514729976654053,
      0.9872706532478333,
      0.9961289167404175,
      0.9986996054649353,
      0.9987043738365173,
      0.9964516162872314,
      0.9979885220527649,
      0.9993442296981812,
      0.9996588230133057,
      0.9997841119766235,
      0.9997548460960388,
      0.9997668266296387,
      0.9997747540473938,
      0.9998157024383545,
      0.9998703002929688,
      0.9998815655708313,
      0.9996647238731384,
      0.9992685317993164,
      0.9988630414009094,
      0.9961494207382202,
      0.9966989755630493,
      0.9880688786506653,
      0.9890076518058777,
      0.9927241802215576,
      0.9909598231315613,
      0.9917643666267395,
      0.9812268614768982,
      0.9697031378746033,
      0.9154044389724731,
      0.9077990055084229,
      0.8148265480995178,
      0.8178513050079346,
      0.8773927688598633,
      0.8527922630310059,
      0.9002266526222229,
      0.8808526396751404,
      0.9232233762741089,
      0.8947696685791016,
      0.9179696440696716,
      0.870754599571228,
      0.7870275974273682,
      0.8529003858566284,
      0.8566412925720215,
      0.9425910711288452,
      0.9446372985839844,
      0.886375904083252,
      0.8980758190155029,
      0.837413489818573,
      0.8160039782524109,
      0.9263110160827637,
      0.9297151565551758,
      0.9273802042007446,
      0.8793822526931763,
      0.9150170087814331,
      0.8654605746269226,
      0.8261804580688477,
      0.8880789279937744,
      0.8950302600860596,
      0.9392410516738892,
      0.9710206985473633,
      0.9838238954544067,
      0.98581862449646,
      0.997553825378418,
      0.9989269375801086,
      0.9980211853981018,
      0.9980082511901855,
      0.9978296160697937,
      0.9993106126785278,
      0.998504102230072,
      0.9994796514511108,
      0.9995347857475281,
      0.9979719519615173,
      0.9979453682899475,
      0.9992985725402832,
      0.9981447458267212,
      0.9986878037452698,
      0.9968831539154053,
      0.9991015791893005,
      0.999064564704895,
      0.9996628165245056,
      0.9996775984764099,
      0.9997816681861877,
      0.9997638463973999,
      0.9997413158416748,
      0.9998290538787842,
      0.9996778964996338,
      0.9992168545722961,
      0.999006450176239,
      0.9984061121940613,
      0.9830033779144287,
      0.9558002352714539,
      0.9474534392356873,
      0.9082050323486328,
      0.926392674446106,
      0.8709028959274292,
      0.8850296139717102,
      0.8217153549194336,
      0.8624554872512817,
      0.8062399625778198,
      0.7835777401924133,
      0.7901517152786255,
      0.8190850019454956,
      0.8660222887992859,
      0.9102814793586731,
      0.9312509894371033,
      0.9755753874778748,
      0.9881816506385803,
      0.9981140494346619,
      0.999350368976593,
      0.9996065497398376,
      0.999516487121582
    ],
    [
      0.4416443705558777,
      0.49388206005096436,
      0.5148943662643433,
      0.5571558475494385,
      0.5769115090370178,
      0.599609375,
      0.602563738822937,
      0.617119550704956,
      0.6464982628822327,
      0.6405704617500305,
      0.6135127544403076,
      0.6418665647506714,
      0.6467932462692261,
      0.6113231778144836,
      0.588382363319397,
      0.6006015539169312,
      0.5910088419914246,
      0.5408897995948792,
      0.5164588689804077,
      0.5333830118179321,
      0.5174378156661987,
      0.45969849824905396,
      0.43609702587127686,
      0.42006349563598633,
      0.42113402485847473,
      0.42353543639183044,
      0.4589141011238098,
      0.4518890976905823,
      0.434694766998291,
      0.4695685803890228,
      0.453569233417511,
      0.4357859790325165,
      0.4399440288543701,
      0.42820245027542114,
      0.3985195755958557,
      0.420590877532959,
      0.45653361082077026,
      0.42361971735954285,
      0.41545557975769043,
      0.44659385085105896,
      0.44730278849601746,
      0.4293563961982727,
      0.4455699920654297,
      0.48718932271003723,
      0.48958754539489746,
      0.47801417112350464,
      0.5195661783218384,
      0.5536984205245972,
      0.5424086451530457,
      0.522577166557312,
      0.5432995557785034,
      0.5575064420700073,
      0.49978673458099365,
      0.4754427671432495,
      0.4979192316532135,
      0.49741503596305847,
      0.45427876710891724,
      0.44826948642730713,
      0.4550740420818329,
      0.4879879951477051,
      0.5300461053848267,
      0.525541365146637,
      0.5366811156272888,
      0.5570208430290222,
      0.6062001585960388,
      0.5889191627502441,
      0.5827301740646362,
      0.6416565179824829,
      0.637008547782898,
      0.6020145416259766,
      0.6200533509254456,
      0.6640306711196899,
      0.6206681132316589,
      0.5921767950057983,
      0.64377361536026,
      0.6457871198654175,
      0.59488844871521,
      0.6030830144882202,
      0.6353223323822021,
      0.5955400466918945,
      0.590384304523468,
      0.9347046613693237,
      0.8812792301177979,
      0.8895571231842041,
      0.923612117767334,
      0.9587627649307251,
      0.9902029633522034,
      0.9968606233596802,
      0.9988857507705688,
      0.998977780342102,
      0.9974601864814758,
      0.9984755516052246,
      0.9994794726371765,
      0.9997134804725647,
      0.9998193979263306,
      0.9997920989990234,
      0.9998013973236084,
      0.9998047947883606,
      0.9998401999473572,
      0.9998852610588074,
      0.9998947381973267,
      0.9997045993804932,
      0.9993541240692139,
      0.998991072177887,
      0.9968307614326477,
      0.9972589612007141,
      0.9910821318626404,
      0.9912900328636169,
      0.9939962029457092,
      0.9926965236663818,
      0.9931695461273193,
      0.9834406971931458,
      0.9732747673988342,
      0.9168834686279297,
      0.9086004495620728,
      0.8255188465118408,
      0.8317690491676331,
      0.883859395980835,
      0.8631254434585571,
      0.9099899530410767,
      0.8890821933746338,
      0.9332722425460815,
      0.9030852913856506,
      0.9230167269706726,
      0.8739598989486694,
      0.7938695549964905,
      0.8603976964950562,
      0.8656968474388123,
      0.9476048350334167,
      0.9526842832565308,
      0.8964264392852783,
      0.9086818695068359,
      0.8465517163276672,
      0.8269557952880859,
      0.9346023797988892,
      0.9369477033615112,
      0.9335395097732544,
      0.8883153796195984,
      0.9181463122367859,
      0.865831196308136,
      0.8338761329650879,
      0.8944105505943298,
      0.8995832204818726,
      0.9402976036071777,
      0.9710067510604858,
      0.9843446612358093,
      0.9855074882507324,
      0.9975902438163757,
      0.9989590644836426,
      0.9981899261474609,
      0.9982609152793884,
      0.9981300234794617,
      0.9993694424629211,
      0.9986749291419983,
      0.9995307326316833,
      0.999592125415802,
      0.9982451796531677,
      0.9981750249862671,
      0.9993783831596375,
      0.9983948469161987,
      0.9988352060317993,
      0.9973433613777161,
      0.999197781085968,
      0.9991922974586487,
      0.9996992349624634,
      0.999700665473938,
      0.9997971653938293,
      0.9997860193252563,
      0.9997769594192505,
      0.9998505115509033,
      0.9997308850288391,
      0.9993578791618347,
      0.9991388320922852,
      0.9987434148788452,
      0.986236035823822,
      0.96039879322052,
      0.9545510411262512,
      0.9183943271636963,
      0.9374356269836426,
      0.8780699968338013,
      0.8957661390304565,
      0.8327176570892334,
      0.8726075887680054,
      0.8175452947616577,
      0.7948471307754517,
      0.801509439945221,
      0.8290371894836426,
      0.8759686946868896,
      0.9158502221107483,
      0.9376079440116882,
      0.9802690148353577,
      0.9909647703170776,
      0.9985271692276001,
      0.9994890689849854,
      0.9996759295463562,
      0.9995964169502258
    ],
    [
      0.4554787874221802,
      0.5132761597633362,
      0.5335652232170105,
      0.5833816528320312,
      0.6040495038032532,
      0.623291552066803,
      0.6235385537147522,
      0.6314809322357178,
      0.66122967004776,
      0.6581650376319885,
      0.6360100507736206,
      0.6538748145103455,
      0.6651272177696228,
      0.6368236541748047,
      0.6133612990379333,
      0.6310145854949951,
      0.6336861848831177,
      0.5777271389961243,
      0.5540295839309692,
      0.5769157409667969,
      0.5583980679512024,
      0.4991662800312042,
      0.456665575504303,
      0.47351598739624023,
      0.4490254819393158,
      0.45522865653038025,
      0.49757304787635803,
      0.48789405822753906,
      0.47025591135025024,
      0.5242612361907959,
      0.4936165511608124,
      0.48410993814468384,
      0.4841746985912323,
      0.47602516412734985,
      0.4406501054763794,
      0.45522409677505493,
      0.485047847032547,
      0.4727090299129486,
      0.4660916328430176,
      0.47668859362602234,
      0.4869759678840637,
      0.4756103456020355,
      0.5027825832366943,
      0.5458504557609558,
      0.5498414635658264,
      0.5404694676399231,
      0.5819774270057678,
      0.6308610439300537,
      0.6052164435386658,
      0.5832967758178711,
      0.6085484027862549,
      0.6250761151313782,
      0.5658429265022278,
      0.5366755723953247,
      0.5559769868850708,
      0.5484981536865234,
      0.504148006439209,
      0.4877358675003052,
      0.4815228283405304,
      0.5298908352851868,
      0.5749043822288513,
      0.5683416128158569,
      0.5752736330032349,
      0.6093626022338867,
      0.6495919227600098,
      0.6194913983345032,
      0.612606942653656,
      0.6718573570251465,
      0.6623597741127014,
      0.625818133354187,
      0.6453760862350464,
      0.6905616521835327,
      0.6447890996932983,
      0.621985137462616,
      0.6739295721054077,
      0.6762382984161377,
      0.6240783333778381,
      0.6313467025756836,
      0.6664621233940125,
      0.6267015337944031,
      0.6094982028007507,
      0.9384852647781372,
      0.8875303268432617,
      0.8939234614372253,
      0.9294569492340088,
      0.9651285409927368,
      0.9915466904640198,
      0.9972729682922363,
      0.9989876747131348,
      0.999094545841217,
      0.9977934956550598,
      0.9986571669578552,
      0.9995355010032654,
      0.9997349977493286,
      0.9998405575752258,
      0.9998120069503784,
      0.9998210668563843,
      0.9998230934143066,
      0.9998552799224854,
      0.9998953938484192,
      0.9999012351036072,
      0.9997248649597168,
      0.9993947744369507,
      0.9990568161010742,
      0.9971523284912109,
      0.9975233674049377,
      0.9923141598701477,
      0.9918544888496399,
      0.9940378665924072,
      0.9927862882614136,
      0.9934144020080566,
      0.9838017821311951,
      0.9745989441871643,
      0.9194812178611755,
      0.9130924344062805,
      0.832769513130188,
      0.8346266746520996,
      0.8914179801940918,
      0.8722618222236633,
      0.9146326184272766,
      0.8962608575820923,
      0.9343034029006958,
      0.9053375124931335,
      0.9255266785621643,
      0.8768455386161804,
      0.8029823899269104,
      0.868594765663147,
      0.874474287033081,
      0.9531166553497314,
      0.9556441307067871,
      0.9019416570663452,
      0.9130781292915344,
      0.8542440533638,
      0.8352954387664795,
      0.9274179935455322,
      0.9433363676071167,
      0.9405072927474976,
      0.8969228267669678,
      0.922930896282196,
      0.8709009885787964,
      0.8443828821182251,
      0.9016991853713989,
      0.9067097902297974,
      0.9409817457199097,
      0.9711694717407227,
      0.9842796325683594,
      0.9876584410667419,
      0.9979134202003479,
      0.9990540742874146,
      0.998343288898468,
      0.9984071850776672,
      0.998263418674469,
      0.9993844032287598,
      0.9987099766731262,
      0.9995462894439697,
      0.9996134042739868,
      0.9983612298965454,
      0.9982367157936096,
      0.9994069337844849,
      0.998489499092102,
      0.9989020824432373,
      0.9975565075874329,
      0.9992253184318542,
      0.9992504119873047,
      0.9997150301933289,
      0.9997121691703796,
      0.9998080730438232,
      0.9998005032539368,
      0.9998012781143188,
      0.9998531341552734,
      0.9997603297233582,
      0.999431312084198,
      0.9992088079452515,
      0.9989217519760132,
      0.9884527325630188,
      0.9628187417984009,
      0.9585093259811401,
      0.9245911836624146,
      0.940950870513916,
      0.8846176266670227,
      0.9038839340209961,
      0.8397921323776245,
      0.8762905597686768,
      0.8198814392089844,
      0.8002583384513855,
      0.8085130453109741,
      0.8340773582458496,
      0.881431519985199,
      0.9215573668479919,
      0.9408776164054871,
      0.9819773435592651,
      0.9922486543655396,
      0.9987003803253174,
      0.999534010887146,
      0.9997190237045288,
      0.9996355772018433
    ],
    [
      0.4616028666496277,
      0.526572048664093,
      0.546349823474884,
      0.5990536212921143,
      0.6152750253677368,
      0.635765016078949,
      0.6338779330253601,
      0.6373370885848999,
      0.6621572971343994,
      0.662501335144043,
      0.6480511426925659,
      0.6539666056632996,
      0.6679807305335999,
      0.6529683470726013,
      0.6286831498146057,
      0.6424615383148193,
      0.6531054377555847,
      0.6057003140449524,
      0.579389214515686,
      0.6007627248764038,
      0.5724973082542419,
      0.5374488830566406,
      0.4813379645347595,
      0.49984675645828247,
      0.46042683720588684,
      0.4840441644191742,
      0.5301158428192139,
      0.5227756500244141,
      0.5186578631401062,
      0.5803053379058838,
      0.5379190444946289,
      0.5295761823654175,
      0.5403344631195068,
      0.5293469429016113,
      0.4945773482322693,
      0.49490055441856384,
      0.5156046152114868,
      0.5204355120658875,
      0.5192857980728149,
      0.5004401803016663,
      0.5297885537147522,
      0.5230600833892822,
      0.5586868524551392,
      0.6172205805778503,
      0.6169229745864868,
      0.5967048406600952,
      0.6344287395477295,
      0.6807504892349243,
      0.6496095657348633,
      0.6284052133560181,
      0.6584034562110901,
      0.6751769781112671,
      0.6176717281341553,
      0.5933172702789307,
      0.6184353828430176,
      0.5943911075592041,
      0.5560258626937866,
      0.5154229402542114,
      0.4969060719013214,
      0.5734961032867432,
      0.5978143811225891,
      0.6008414030075073,
      0.6110399961471558,
      0.6430554389953613,
      0.6767314672470093,
      0.6421636343002319,
      0.6381878852844238,
      0.6977441310882568,
      0.6795260310173035,
      0.65055912733078,
      0.6720515489578247,
      0.7117477655410767,
      0.6655394434928894,
      0.6481918692588806,
      0.7002673149108887,
      0.6972120404243469,
      0.6469427347183228,
      0.6568939089775085,
      0.7010139226913452,
      0.6595597863197327,
      0.630750298500061,
      0.9371089339256287,
      0.8764167428016663,
      0.8841423988342285,
      0.9381817579269409,
      0.9653686881065369,
      0.9918883442878723,
      0.9975147247314453,
      0.999047040939331,
      0.9991879463195801,
      0.9980779886245728,
      0.9988651871681213,
      0.9995947480201721,
      0.9997568726539612,
      0.9998547434806824,
      0.9998261332511902,
      0.9998353719711304,
      0.9998372793197632,
      0.9998663067817688,
      0.9999046325683594,
      0.9999082684516907,
      0.9997463822364807,
      0.9994329214096069,
      0.9991042613983154,
      0.9973299503326416,
      0.997535765171051,
      0.9918212890625,
      0.9912725687026978,
      0.9937266111373901,
      0.9911301136016846,
      0.9921172261238098,
      0.9826898574829102,
      0.9734600186347961,
      0.9152593612670898,
      0.9149489402770996,
      0.8364973664283752,
      0.8366777896881104,
      0.8947353959083557,
      0.8748671412467957,
      0.9200480580329895,
      0.9014828205108643,
      0.9374228715896606,
      0.9095498323440552,
      0.9285184741020203,
      0.8812100291252136,
      0.8088948726654053,
      0.8726869821548462,
      0.8822170495986938,
      0.9564558267593384,
      0.9582536220550537,
      0.906754195690155,
      0.9134622812271118,
      0.859293520450592,
      0.8404017686843872,
      0.9321088790893555,
      0.9474575519561768,
      0.9444195032119751,
      0.9025211334228516,
      0.9276289343833923,
      0.8764445781707764,
      0.8539962768554688,
      0.9082836508750916,
      0.9135885238647461,
      0.9457732439041138,
      0.9761919975280762,
      0.9868029356002808,
      0.9896873235702515,
      0.9984292387962341,
      0.9992534518241882,
      0.9985581636428833,
      0.9985753297805786,
      0.998408854007721,
      0.9994310736656189,
      0.9987778067588806,
      0.9995625019073486,
      0.999620795249939,
      0.9984029531478882,
      0.9981991648674011,
      0.9993938207626343,
      0.998466968536377,
      0.9989108443260193,
      0.9976711869239807,
      0.9992589354515076,
      0.9993039965629578,
      0.999738335609436,
      0.9997469782829285,
      0.9998267889022827,
      0.9998174905776978,
      0.9998247623443604,
      0.9998697638511658,
      0.9997888803482056,
      0.9995145797729492,
      0.9993045330047607,
      0.9991081357002258,
      0.9905211329460144,
      0.9652721285820007,
      0.9618828296661377,
      0.9253881573677063,
      0.9426350593566895,
      0.8865076899528503,
      0.9043740034103394,
      0.8408764600753784,
      0.8774216175079346,
      0.8176149129867554,
      0.7987679243087769,
      0.8073720932006836,
      0.8382879495620728,
      0.8805149793624878,
      0.9232107996940613,
      0.942481517791748,
      0.9840946793556213,
      0.9939130544662476,
      0.9989272952079773,
      0.9995979070663452,
      0.9997537732124329,
      0.9996658563613892
    ],
    [
      0.47147291898727417,
      0.5456110835075378,
      0.5690062642097473,
      0.6255295276641846,
      0.6379128694534302,
      0.6571890115737915,
      0.65352863073349,
      0.65196293592453,
      0.6690345406532288,
      0.6744285821914673,
      0.6685528755187988,
      0.6655032634735107,
      0.679581880569458,
      0.6748411655426025,
      0.6556331515312195,
      0.6688004732131958,
      0.6732684373855591,
      0.6340107917785645,
      0.6234292984008789,
      0.6359044909477234,
      0.5942307114601135,
      0.5865296125411987,
      0.5243314504623413,
      0.5259659290313721,
      0.4940994083881378,
      0.5290043354034424,
      0.5717839002609253,
      0.5749911665916443,
      0.5698617696762085,
      0.6250103116035461,
      0.5817397832870483,
      0.5717805624008179,
      0.5918489694595337,
      0.5776851177215576,
      0.5388123989105225,
      0.5321301221847534,
      0.5456746816635132,
      0.5532606840133667,
      0.5569894313812256,
      0.5235029458999634,
      0.5595537424087524,
      0.561017632484436,
      0.5931121110916138,
      0.6558877229690552,
      0.656197190284729,
      0.6339163780212402,
      0.6623846292495728,
      0.7045281529426575,
      0.6783695816993713,
      0.6563205122947693,
      0.6853936910629272,
      0.7034987211227417,
      0.6480705738067627,
      0.630716860294342,
      0.661810576915741,
      0.6372637748718262,
      0.5934339761734009,
      0.5458077788352966,
      0.5171546339988708,
      0.604551374912262,
      0.6199241876602173,
      0.6222997903823853,
      0.6351820230484009,
      0.6653878092765808,
      0.6937126517295837,
      0.6589065790176392,
      0.6603705883026123,
      0.7149982452392578,
      0.6987653374671936,
      0.6739041805267334,
      0.698237955570221,
      0.7298446893692017,
      0.6914874911308289,
      0.6724526882171631,
      0.7224063277244568,
      0.7188189625740051,
      0.6686902642250061,
      0.6814923882484436,
      0.7273778319358826,
      0.6836950778961182,
      0.644787609577179,
      0.9390324950218201,
      0.8764804601669312,
      0.8825019598007202,
      0.9315861463546753,
      0.9659824371337891,
      0.9926139116287231,
      0.9977697134017944,
      0.9991329908370972,
      0.9992931485176086,
      0.9984176158905029,
      0.9990853071212769,
      0.9996592998504639,
      0.9997822046279907,
      0.9998687505722046,
      0.9998369216918945,
      0.9998452663421631,
      0.9998467564582825,
      0.9998739957809448,
      0.9999112486839294,
      0.9999145865440369,
      0.9997668862342834,
      0.9994772672653198,
      0.9991604089736938,
      0.9975125789642334,
      0.9976836442947388,
      0.9924138784408569,
      0.9912897944450378,
      0.9924931526184082,
      0.9899793863296509,
      0.9913281798362732,
      0.9823697805404663,
      0.9732738733291626,
      0.9163748621940613,
      0.9180226922035217,
      0.8401076197624207,
      0.8404327630996704,
      0.8993207216262817,
      0.8799705505371094,
      0.9224298596382141,
      0.9053328037261963,
      0.9395002126693726,
      0.9148482084274292,
      0.9339182376861572,
      0.886023998260498,
      0.8159042596817017,
      0.877724826335907,
      0.8880504369735718,
      0.9559099674224854,
      0.9583742022514343,
      0.908321738243103,
      0.9188721776008606,
      0.8644538521766663,
      0.8474087715148926,
      0.9354604482650757,
      0.9512840509414673,
      0.9487960338592529,
      0.9076627492904663,
      0.9320878982543945,
      0.8826959133148193,
      0.8613373041152954,
      0.9128541350364685,
      0.9185708165168762,
      0.9498838186264038,
      0.9787577986717224,
      0.9884553551673889,
      0.9911765456199646,
      0.9987099170684814,
      0.9993788003921509,
      0.9987235069274902,
      0.9987251162528992,
      0.9985406994819641,
      0.9994804859161377,
      0.9988850355148315,
      0.999590277671814,
      0.9996526837348938,
      0.9984923601150513,
      0.9982378482818604,
      0.9994036555290222,
      0.9984948039054871,
      0.9989583492279053,
      0.9978170394897461,
      0.9993093609809875,
      0.9993783235549927,
      0.9997746348381042,
      0.9997790455818176,
      0.9998418092727661,
      0.9998300075531006,
      0.9998435974121094,
      0.9998828172683716,
      0.999812662601471,
      0.9995829463005066,
      0.9993883967399597,
      0.9992841482162476,
      0.9924712777137756,
      0.9682343006134033,
      0.9647412300109863,
      0.9286408424377441,
      0.9446325302124023,
      0.8883581161499023,
      0.9063650369644165,
      0.8428268432617188,
      0.8799792528152466,
      0.8184529542922974,
      0.8004065752029419,
      0.8097436428070068,
      0.8397326469421387,
      0.8849939703941345,
      0.9305872917175293,
      0.9461500644683838,
      0.9875467419624329,
      0.9957691431045532,
      0.9991942644119263,
      0.9996677041053772,
      0.9997845888137817,
      0.9996917843818665
    ],
    [
      0.4769498407840729,
      0.5694125294685364,
      0.601454496383667,
      0.6527186632156372,
      0.6597223877906799,
      0.6756985187530518,
      0.678511381149292,
      0.6711157560348511,
      0.676807701587677,
      0.6868120431900024,
      0.6897264719009399,
      0.67657071352005,
      0.6887744069099426,
      0.6924464702606201,
      0.6760529279708862,
      0.6835103034973145,
      0.6902976036071777,
      0.6562780141830444,
      0.6505094766616821,
      0.6550275087356567,
      0.6165761351585388,
      0.6161224246025085,
      0.5502983331680298,
      0.5509278774261475,
      0.5241925716400146,
      0.5558711290359497,
      0.5961119532585144,
      0.5986338257789612,
      0.5944058895111084,
      0.6453393697738647,
      0.6043089032173157,
      0.5951951742172241,
      0.6167799234390259,
      0.6045475006103516,
      0.5604057312011719,
      0.5474650263786316,
      0.5691958665847778,
      0.5730733871459961,
      0.5740967392921448,
      0.5453128814697266,
      0.5803341865539551,
      0.587935209274292,
      0.6163837909698486,
      0.678347110748291,
      0.680705189704895,
      0.6582275032997131,
      0.6823184490203857,
      0.7228105664253235,
      0.6973361372947693,
      0.6758037805557251,
      0.7030894756317139,
      0.721308708190918,
      0.6670235395431519,
      0.6567063331604004,
      0.6897886991500854,
      0.6629512906074524,
      0.6182038187980652,
      0.5723340511322021,
      0.5390486717224121,
      0.6299692392349243,
      0.6421633362770081,
      0.641167163848877,
      0.6530637145042419,
      0.6841572523117065,
      0.7095967531204224,
      0.6794717907905579,
      0.6817920207977295,
      0.7292110919952393,
      0.7213839888572693,
      0.6962566375732422,
      0.7180960178375244,
      0.7490599155426025,
      0.7156718969345093,
      0.6952078938484192,
      0.740951418876648,
      0.7392587661743164,
      0.6920359134674072,
      0.7003996968269348,
      0.7454566359519958,
      0.69966721534729,
      0.6606656312942505,
      0.9437565803527832,
      0.8840281367301941,
      0.8904114961624146,
      0.938251256942749,
      0.9684848189353943,
      0.9933931231498718,
      0.9979422092437744,
      0.9992051720619202,
      0.9993668794631958,
      0.9986720681190491,
      0.9992008805274963,
      0.999695897102356,
      0.9997978210449219,
      0.9998786449432373,
      0.9998470544815063,
      0.9998539686203003,
      0.999855101108551,
      0.9998816251754761,
      0.9999179244041443,
      0.9999200105667114,
      0.9997840523719788,
      0.9995036125183105,
      0.9992125034332275,
      0.997714638710022,
      0.9978805780410767,
      0.9931344389915466,
      0.991948127746582,
      0.9925418496131897,
      0.9894769191741943,
      0.9904558062553406,
      0.9791719913482666,
      0.9727098941802979,
      0.9173659086227417,
      0.9207193851470947,
      0.8396918773651123,
      0.8428319692611694,
      0.903349757194519,
      0.88060462474823,
      0.9249129891395569,
      0.9085968136787415,
      0.941146969795227,
      0.917593777179718,
      0.9366363286972046,
      0.8934085369110107,
      0.8210345506668091,
      0.8834350109100342,
      0.8934381008148193,
      0.9575120806694031,
      0.9596177339553833,
      0.9117465019226074,
      0.9229941368103027,
      0.8681257963180542,
      0.8506959676742554,
      0.9368491172790527,
      0.9527846574783325,
      0.952903151512146,
      0.9130409955978394,
      0.9340304136276245,
      0.8899056315422058,
      0.8679792284965515,
      0.9169961810112,
      0.9229232668876648,
      0.9530502557754517,
      0.9806667566299438,
      0.9896949529647827,
      0.9921718239784241,
      0.9989053010940552,
      0.9994722008705139,
      0.9988605380058289,
      0.9988475441932678,
      0.9986560940742493,
      0.999518871307373,
      0.9989352822303772,
      0.999613881111145,
      0.9996736645698547,
      0.9985737800598145,
      0.9982805252075195,
      0.9994258284568787,
      0.9985728859901428,
      0.9990190267562866,
      0.9979692697525024,
      0.9993520975112915,
      0.999439537525177,
      0.9997925758361816,
      0.9998066425323486,
      0.9998550415039062,
      0.9998418092727661,
      0.9998579621315002,
      0.9998932480812073,
      0.9998290538787842,
      0.9996320009231567,
      0.9994507431983948,
      0.999386191368103,
      0.9935182929039001,
      0.9707082509994507,
      0.9668689966201782,
      0.9342023730278015,
      0.9489746689796448,
      0.8937900066375732,
      0.9090291261672974,
      0.8462320566177368,
      0.8820949792861938,
      0.820202112197876,
      0.8043334484100342,
      0.8147842288017273,
      0.8446335792541504,
      0.8889259099960327,
      0.9335261583328247,
      0.9494633078575134,
      0.9891036152839661,
      0.9965717792510986,
      0.9993258118629456,
      0.9997040033340454,
      0.9998042583465576,
      0.9997082352638245
    ],
    [
      0.4808892607688904,
      0.611826479434967,
      0.6411979794502258,
      0.6699867248535156,
      0.6771731376647949,
      0.6907911896705627,
      0.696557343006134,
      0.686613917350769,
      0.68603515625,
      0.698436439037323,
      0.7059220671653748,
      0.6857935190200806,
      0.6956310868263245,
      0.7054033875465393,
      0.6909012198448181,
      0.6971073746681213,
      0.7019490003585815,
      0.6737750172615051,
      0.6677272319793701,
      0.6673327088356018,
      0.6300002336502075,
      0.6342993378639221,
      0.5666808485984802,
      0.568952202796936,
      0.5449272394180298,
      0.5830135941505432,
      0.6215870380401611,
      0.6227452754974365,
      0.6196938157081604,
      0.6659073829650879,
      0.6252696514129639,
      0.6138290166854858,
      0.6369436383247375,
      0.6301240921020508,
      0.5806332230567932,
      0.5674699544906616,
      0.5942571759223938,
      0.5943659543991089,
      0.5868180990219116,
      0.5637874603271484,
      0.5950061678886414,
      0.6096518039703369,
      0.6372117400169373,
      0.6959453225135803,
      0.6991356015205383,
      0.6779927611351013,
      0.7015080451965332,
      0.7377806305885315,
      0.7116161584854126,
      0.6932952404022217,
      0.7190384864807129,
      0.7353540658950806,
      0.6838967800140381,
      0.6774019002914429,
      0.7071869373321533,
      0.6803762316703796,
      0.6358972787857056,
      0.5917656421661377,
      0.552090048789978,
      0.6477500200271606,
      0.6570507287979126,
      0.655096173286438,
      0.6679440140724182,
      0.6994310617446899,
      0.7233691811561584,
      0.6974866390228271,
      0.7004678845405579,
      0.7423238754272461,
      0.7376881241798401,
      0.7150416970252991,
      0.7361292243003845,
      0.7655266523361206,
      0.7342267632484436,
      0.7128084897994995,
      0.7548058032989502,
      0.7548456788063049,
      0.7093802094459534,
      0.7172068357467651,
      0.7592737674713135,
      0.7187924385070801,
      0.6752495169639587,
      0.9491856694221497,
      0.8947959542274475,
      0.8981434106826782,
      0.9442172646522522,
      0.9716001749038696,
      0.994245171546936,
      0.998239278793335,
      0.999293863773346,
      0.9994277358055115,
      0.9988370537757874,
      0.999294638633728,
      0.9997272491455078,
      0.9998088479042053,
      0.9998871088027954,
      0.9998538494110107,
      0.9998598098754883,
      0.9998612999916077,
      0.9998871684074402,
      0.9999231696128845,
      0.9999244809150696,
      0.999800443649292,
      0.9995425939559937,
      0.9992800951004028,
      0.9979884028434753,
      0.9981458783149719,
      0.994055986404419,
      0.9926081895828247,
      0.9924411773681641,
      0.9886502623558044,
      0.9891911149024963,
      0.9773473143577576,
      0.9725885391235352,
      0.9156528115272522,
      0.9220568537712097,
      0.84339439868927,
      0.8476829528808594,
      0.9049487113952637,
      0.8853302001953125,
      0.9272967576980591,
      0.9112960696220398,
      0.9429753422737122,
      0.9204394817352295,
      0.9395948052406311,
      0.9009559154510498,
      0.8282209038734436,
      0.888270378112793,
      0.8981702923774719,
      0.959720253944397,
      0.9612234830856323,
      0.914169192314148,
      0.9255836009979248,
      0.8716543912887573,
      0.8555419445037842,
      0.9405466318130493,
      0.9580521583557129,
      0.9556726217269897,
      0.9162811636924744,
      0.9374433159828186,
      0.8957140445709229,
      0.8729737997055054,
      0.9202457666397095,
      0.9265087246894836,
      0.9557749032974243,
      0.9822273254394531,
      0.9908384680747986,
      0.9929829835891724,
      0.9990625977516174,
      0.9995474815368652,
      0.9989842176437378,
      0.9989609718322754,
      0.9987797737121582,
      0.9995620846748352,
      0.9990279674530029,
      0.9996477365493774,
      0.9997034072875977,
      0.9986922144889832,
      0.9984180927276611,
      0.9994640350341797,
      0.9986878037452698,
      0.9991081357002258,
      0.9981832504272461,
      0.9994072318077087,
      0.9994859099388123,
      0.9998084902763367,
      0.999826967716217,
      0.9998652338981628,
      0.9998511075973511,
      0.9998691082000732,
      0.9999008178710938,
      0.9998410940170288,
      0.9996715188026428,
      0.9995056986808777,
      0.9994686245918274,
      0.9944985508918762,
      0.9737231731414795,
      0.9692213535308838,
      0.9369921684265137,
      0.951201319694519,
      0.8960562944412231,
      0.9116643071174622,
      0.8490835428237915,
      0.8831179738044739,
      0.8254393339157104,
      0.8093878626823425,
      0.8218768835067749,
      0.8534725904464722,
      0.8951817154884338,
      0.937107503414154,
      0.9560046195983887,
      0.9905775785446167,
      0.9972004890441895,
      0.9994322657585144,
      0.9997321367263794,
      0.9998215436935425,
      0.9997179508209229
    ],
    [
      0.5189019441604614,
      0.6548541188240051,
      0.67295902967453,
      0.6897891759872437,
      0.691782534122467,
      0.7056332230567932,
      0.7124717235565186,
      0.7017088532447815,
      0.6984153985977173,
      0.7111067771911621,
      0.7198996543884277,
      0.6975669860839844,
      0.7050358057022095,
      0.7177947759628296,
      0.7057092189788818,
      0.7098813056945801,
      0.7147177457809448,
      0.6909612417221069,
      0.6842514872550964,
      0.675471305847168,
      0.6444107890129089,
      0.6508833169937134,
      0.5853709578514099,
      0.5779673457145691,
      0.5733715295791626,
      0.6163214445114136,
      0.6508131623268127,
      0.6433802843093872,
      0.6428189277648926,
      0.6863375306129456,
      0.6465928554534912,
      0.6327933073043823,
      0.6550618410110474,
      0.6572659015655518,
      0.6040195822715759,
      0.5907934308052063,
      0.6211704611778259,
      0.6151206493377686,
      0.6015088558197021,
      0.5813747644424438,
      0.6073681712150574,
      0.6285580396652222,
      0.6558537483215332,
      0.71371990442276,
      0.7161744832992554,
      0.6992191672325134,
      0.7240671515464783,
      0.7549479007720947,
      0.7277693748474121,
      0.713714599609375,
      0.7396746873855591,
      0.7515475749969482,
      0.7043660879135132,
      0.7005449533462524,
      0.725212037563324,
      0.6990312337875366,
      0.6620508432388306,
      0.6167562007904053,
      0.5721418261528015,
      0.67176353931427,
      0.6785610914230347,
      0.6786247491836548,
      0.6869603395462036,
      0.7215391397476196,
      0.7392803430557251,
      0.7161352634429932,
      0.7212622761726379,
      0.7580832242965698,
      0.7547659873962402,
      0.7329313158988953,
      0.7550733685493469,
      0.7811084985733032,
      0.7510918378829956,
      0.7318251132965088,
      0.7674738764762878,
      0.7690494656562805,
      0.7276463508605957,
      0.7317231893539429,
      0.7699899673461914,
      0.735447108745575,
      0.6898288130760193,
      0.9560744166374207,
      0.9092987179756165,
      0.9107142686843872,
      0.9515624642372131,
      0.9751052260398865,
      0.9952007532119751,
      0.9985600113868713,
      0.9994059801101685,
      0.9995270371437073,
      0.9990659952163696,
      0.9994162321090698,
      0.9997645020484924,
      0.999824047088623,
      0.9998952150344849,
      0.999859631061554,
      0.9998641610145569,
      0.9998652338981628,
      0.9998912215232849,
      0.9999277591705322,
      0.9999294281005859,
      0.9998186230659485,
      0.9995882511138916,
      0.9993576407432556,
      0.9982939958572388,
      0.998436689376831,
      0.9951042532920837,
      0.9933746457099915,
      0.9922847747802734,
      0.9890925288200378,
      0.9897790551185608,
      0.9785571694374084,
      0.9694499969482422,
      0.9174349308013916,
      0.9208193421363831,
      0.8495470285415649,
      0.8540646433830261,
      0.9086737632751465,
      0.8896678686141968,
      0.9305827617645264,
      0.9134811162948608,
      0.9456546306610107,
      0.9239948391914368,
      0.9430383443832397,
      0.9061042070388794,
      0.8378874659538269,
      0.893307626247406,
      0.9030703902244568,
      0.9615572094917297,
      0.9632230997085571,
      0.917747437953949,
      0.9295960068702698,
      0.8777523636817932,
      0.858906090259552,
      0.9443143606185913,
      0.9595467448234558,
      0.9593203067779541,
      0.9213628172874451,
      0.9411827921867371,
      0.9010181427001953,
      0.878786563873291,
      0.9242550134658813,
      0.9303699731826782,
      0.957746148109436,
      0.9834856390953064,
      0.9917941689491272,
      0.9935570955276489,
      0.9991775155067444,
      0.9996111392974854,
      0.9991004467010498,
      0.9990713000297546,
      0.9988956451416016,
      0.9995987415313721,
      0.9991042017936707,
      0.9996809959411621,
      0.9997310042381287,
      0.9988288879394531,
      0.9985842108726501,
      0.9995193481445312,
      0.9988313913345337,
      0.9992044568061829,
      0.9984008073806763,
      0.99946129322052,
      0.999542236328125,
      0.9998308420181274,
      0.9998501539230347,
      0.9998753666877747,
      0.9998592734336853,
      0.9998801350593567,
      0.9999082684516907,
      0.9998539090156555,
      0.9997134208679199,
      0.999587893486023,
      0.9995597004890442,
      0.995558500289917,
      0.9775650501251221,
      0.972427248954773,
      0.940849781036377,
      0.9516087174415588,
      0.9008601307868958,
      0.9159516096115112,
      0.8559153079986572,
      0.8891633749008179,
      0.8324747085571289,
      0.8183885812759399,
      0.831708550453186,
      0.8644096255302429,
      0.9034221172332764,
      0.9425841569900513,
      0.9610822200775146,
      0.9924208521842957,
      0.9978374242782593,
      0.9995507597923279,
      0.99976646900177,
      0.9998372793197632,
      0.9997287392616272
    ],
    [
      0.5460555553436279,
      0.678467869758606,
      0.6930594444274902,
      0.7051072120666504,
      0.7059122920036316,
      0.7211490869522095,
      0.729228138923645,
      0.7160486578941345,
      0.7113146781921387,
      0.72584068775177,
      0.7343418002128601,
      0.7106508612632751,
      0.7167675495147705,
      0.7324575185775757,
      0.7207369804382324,
      0.7240113615989685,
      0.729533851146698,
      0.7062955498695374,
      0.7005141377449036,
      0.6897199749946594,
      0.658087432384491,
      0.6660864949226379,
      0.6057998538017273,
      0.5915198922157288,
      0.5863986611366272,
      0.6353813409805298,
      0.6651644110679626,
      0.6589053273200989,
      0.657882034778595,
      0.7008223533630371,
      0.6624753475189209,
      0.6465838551521301,
      0.6724801063537598,
      0.6812835931777954,
      0.6272120475769043,
      0.6103750467300415,
      0.6479453444480896,
      0.6373245716094971,
      0.6234095692634583,
      0.6150112748146057,
      0.6310123205184937,
      0.662015438079834,
      0.6791420578956604,
      0.7313414812088013,
      0.7346700429916382,
      0.7206758260726929,
      0.7421218156814575,
      0.7707970142364502,
      0.7437917590141296,
      0.7291837334632874,
      0.7569721341133118,
      0.7645872235298157,
      0.7237166166305542,
      0.7178996205329895,
      0.7409369945526123,
      0.7116081714630127,
      0.686115562915802,
      0.6482388377189636,
      0.604373037815094,
      0.6976349353790283,
      0.6989009380340576,
      0.7021180391311646,
      0.7069646716117859,
      0.7421708703041077,
      0.7540902495384216,
      0.73317950963974,
      0.7380573749542236,
      0.7727373838424683,
      0.7697323560714722,
      0.7480264902114868,
      0.7702287435531616,
      0.7942043542861938,
      0.7666605710983276,
      0.7466922998428345,
      0.7800246477127075,
      0.781718909740448,
      0.7428779602050781,
      0.7436643242835999,
      0.7795265913009644,
      0.7478610277175903,
      0.7005285024642944,
      0.961417555809021,
      0.9200598001480103,
      0.9173181056976318,
      0.9560044407844543,
      0.9774150848388672,
      0.9958076477050781,
      0.998788595199585,
      0.9994751811027527,
      0.9995859265327454,
      0.9992176294326782,
      0.9994950890541077,
      0.9997885823249817,
      0.9998335838317871,
      0.9999010562896729,
      0.9998647570610046,
      0.9998677968978882,
      0.9998688697814941,
      0.9998950362205505,
      0.9999315142631531,
      0.9999331831932068,
      0.999833345413208,
      0.9996237754821777,
      0.9994202256202698,
      0.9985237717628479,
      0.9986451864242554,
      0.9958014488220215,
      0.9941759705543518,
      0.992765486240387,
      0.9908226132392883,
      0.9904465675354004,
      0.9793787598609924,
      0.9696627855300903,
      0.91960209608078,
      0.9231633543968201,
      0.8557572364807129,
      0.8605406284332275,
      0.9108051061630249,
      0.8933492302894592,
      0.9338325262069702,
      0.9185632467269897,
      0.9480959177017212,
      0.9274336099624634,
      0.9458374977111816,
      0.9110369086265564,
      0.845356822013855,
      0.8980186581611633,
      0.907874345779419,
      0.9633239507675171,
      0.965364933013916,
      0.9214565753936768,
      0.9338516592979431,
      0.8835732936859131,
      0.8655101656913757,
      0.9470714330673218,
      0.9630094766616821,
      0.9621673226356506,
      0.9258906841278076,
      0.9456236362457275,
      0.905693769454956,
      0.8828012347221375,
      0.9283140301704407,
      0.9313249588012695,
      0.9593687057495117,
      0.9846987128257751,
      0.9925660490989685,
      0.9940624833106995,
      0.9992927312850952,
      0.9996702671051025,
      0.9992111325263977,
      0.9991827011108398,
      0.9990167021751404,
      0.9996391534805298,
      0.9992026090621948,
      0.9997105002403259,
      0.9997590780258179,
      0.9989259839057922,
      0.9987672567367554,
      0.9995590448379517,
      0.9989482164382935,
      0.9992825388908386,
      0.9985889792442322,
      0.9995134472846985,
      0.9995952248573303,
      0.9998498558998108,
      0.9998716711997986,
      0.9998840093612671,
      0.9998663663864136,
      0.999889075756073,
      0.9999144077301025,
      0.9998637437820435,
      0.9997449517250061,
      0.9996453523635864,
      0.9996169805526733,
      0.9962086081504822,
      0.9801247715950012,
      0.9750684499740601,
      0.944025993347168,
      0.9544845223426819,
      0.9045403003692627,
      0.9196369051933289,
      0.8617640733718872,
      0.8926585912704468,
      0.8397723436355591,
      0.8259900808334351,
      0.8392148017883301,
      0.8693328499794006,
      0.907780110836029,
      0.9472972750663757,
      0.9641116857528687,
      0.9936715364456177,
      0.9982212781906128,
      0.9996210336685181,
      0.9997872710227966,
      0.9998484253883362,
      0.9997362494468689
    ],
    [
      0.5703369379043579,
      0.698176383972168,
      0.7117716073989868,
      0.7221816778182983,
      0.7222667932510376,
      0.7384611368179321,
      0.745922327041626,
      0.7304748892784119,
      0.7258394956588745,
      0.742588996887207,
      0.7482568621635437,
      0.722456693649292,
      0.7335015535354614,
      0.7457600831985474,
      0.7333927750587463,
      0.7381123900413513,
      0.746768593788147,
      0.7208806276321411,
      0.7178782820701599,
      0.7007818222045898,
      0.6743041276931763,
      0.6838071346282959,
      0.626887321472168,
      0.6052867770195007,
      0.6077349781990051,
      0.6564395427703857,
      0.6842602491378784,
      0.6690220236778259,
      0.6699643135070801,
      0.7144074440002441,
      0.6771950721740723,
      0.6574366688728333,
      0.683121919631958,
      0.6980329751968384,
      0.6415190696716309,
      0.6243640184402466,
      0.6625421047210693,
      0.6517177820205688,
      0.6344451904296875,
      0.6268822550773621,
      0.6423161029815674,
      0.6748481392860413,
      0.6890564560890198,
      0.7407208681106567,
      0.7445359826087952,
      0.7326309680938721,
      0.7534540891647339,
      0.781512975692749,
      0.7554735541343689,
      0.741561770439148,
      0.770265519618988,
      0.7765434384346008,
      0.7387006282806396,
      0.7335157990455627,
      0.755732536315918,
      0.7265738248825073,
      0.7054166793823242,
      0.6732192039489746,
      0.6324324607849121,
      0.7219279408454895,
      0.711195707321167,
      0.7168211936950684,
      0.7249396443367004,
      0.7594653367996216,
      0.7666537761688232,
      0.7487069368362427,
      0.7529487013816833,
      0.7844664454460144,
      0.7834091186523438,
      0.7598627209663391,
      0.7819215059280396,
      0.8045967817306519,
      0.7797924280166626,
      0.7592366933822632,
      0.7895797491073608,
      0.793205738067627,
      0.7559536695480347,
      0.7520161867141724,
      0.7871099710464478,
      0.7588308453559875,
      0.7099916934967041,
      0.968207836151123,
      0.936237096786499,
      0.927089273929596,
      0.9626927375793457,
      0.9808205366134644,
      0.9965704679489136,
      0.9990405440330505,
      0.9995542168617249,
      0.9996527433395386,
      0.9993823170661926,
      0.9995816946029663,
      0.9998162984848022,
      0.9998442530632019,
      0.9999069571495056,
      0.9998698234558105,
      0.9998711347579956,
      0.9998717308044434,
      0.9998980760574341,
      0.9999344944953918,
      0.9999368786811829,
      0.9998498558998108,
      0.9996766448020935,
      0.999498188495636,
      0.9987800121307373,
      0.9988130331039429,
      0.9952926635742188,
      0.9948948621749878,
      0.9933764934539795,
      0.9924792051315308,
      0.9915118217468262,
      0.9805027842521667,
      0.9709937572479248,
      0.923434317111969,
      0.9270892143249512,
      0.8643518686294556,
      0.8710720539093018,
      0.9166851043701172,
      0.900711178779602,
      0.9382954835891724,
      0.9208601117134094,
      0.9513868093490601,
      0.9312943816184998,
      0.9486969709396362,
      0.9144400358200073,
      0.8505998253822327,
      0.9021205902099609,
      0.9123777747154236,
      0.9654801487922668,
      0.9676759839057922,
      0.9253936409950256,
      0.938072919845581,
      0.8902131915092468,
      0.8725160360336304,
      0.9501671195030212,
      0.9663344621658325,
      0.965493381023407,
      0.9302359819412231,
      0.9491015076637268,
      0.9104102849960327,
      0.8881796002388,
      0.9322609305381775,
      0.9348946213722229,
      0.9609360694885254,
      0.9857587218284607,
      0.993188738822937,
      0.994487464427948,
      0.999377429485321,
      0.9997180700302124,
      0.9993080496788025,
      0.9992842078208923,
      0.999142587184906,
      0.9996848702430725,
      0.9993152022361755,
      0.9997437596321106,
      0.9997881650924683,
      0.9990592002868652,
      0.9989362359046936,
      0.9996110796928406,
      0.9990729689598083,
      0.9993940591812134,
      0.9988042712211609,
      0.9995900392532349,
      0.9996506571769714,
      0.9998692870140076,
      0.9998877048492432,
      0.999891459941864,
      0.9998719692230225,
      0.9998977184295654,
      0.9999197125434875,
      0.999872088432312,
      0.9997718334197998,
      0.9996960163116455,
      0.99966961145401,
      0.9968065619468689,
      0.9828234314918518,
      0.9782592058181763,
      0.9488078355789185,
      0.9581456184387207,
      0.9112255573272705,
      0.9270504713058472,
      0.8726000785827637,
      0.9008153676986694,
      0.8513106107711792,
      0.8366004824638367,
      0.849658191204071,
      0.8799189925193787,
      0.916847825050354,
      0.9559648036956787,
      0.9678846001625061,
      0.9951671957969666,
      0.9986596703529358,
      0.9996927976608276,
      0.9998089671134949,
      0.9998601078987122,
      0.9997435808181763
    ],
    [
      0.6096079349517822,
      0.7288894057273865,
      0.7412193417549133,
      0.7463959455490112,
      0.7440072298049927,
      0.7642564177513123,
      0.7697411775588989,
      0.7504384517669678,
      0.7454742193222046,
      0.7644281387329102,
      0.7662724852561951,
      0.738506555557251,
      0.7518295049667358,
      0.7635800242424011,
      0.7503290176391602,
      0.7547585964202881,
      0.7669203877449036,
      0.7371558547019958,
      0.732924222946167,
      0.7152974009513855,
      0.6901273727416992,
      0.6966567635536194,
      0.6436892151832581,
      0.6183521151542664,
      0.6193568110466003,
      0.6728115081787109,
      0.6974493265151978,
      0.6802923679351807,
      0.6823289394378662,
      0.7255727052688599,
      0.6894036531448364,
      0.6678667068481445,
      0.6962227821350098,
      0.7114238739013672,
      0.6583313941955566,
      0.6414586305618286,
      0.6832754611968994,
      0.6708475947380066,
      0.6536564826965332,
      0.6647281646728516,
      0.6765561699867249,
      0.7038112878799438,
      0.7120133638381958,
      0.7530128955841064,
      0.7572027444839478,
      0.7504435777664185,
      0.765997052192688,
      0.7933114767074585,
      0.7668942213058472,
      0.7528846859931946,
      0.7812456488609314,
      0.7864561080932617,
      0.7519866824150085,
      0.7450248003005981,
      0.7668512463569641,
      0.7368953227996826,
      0.7201650142669678,
      0.6939100027084351,
      0.6588733792304993,
      0.738685667514801,
      0.7220070362091064,
      0.7293340563774109,
      0.7391944527626038,
      0.7719592452049255,
      0.7773854732513428,
      0.7640559673309326,
      0.7668673396110535,
      0.7963889241218567,
      0.7986654043197632,
      0.776502251625061,
      0.7950756549835205,
      0.8179072737693787,
      0.7959238886833191,
      0.7752593755722046,
      0.8034598231315613,
      0.8076557517051697,
      0.7727651000022888,
      0.7659586668014526,
      0.7989463806152344,
      0.7728782296180725,
      0.722528338432312,
      0.9732241034507751,
      0.9492191672325134,
      0.9350699186325073,
      0.9685397744178772,
      0.9833064079284668,
      0.9970589876174927,
      0.999221682548523,
      0.9996107220649719,
      0.999688446521759,
      0.9994828701019287,
      0.9996366500854492,
      0.9998342394828796,
      0.9998506903648376,
      0.9999109506607056,
      0.999873161315918,
      0.999873697757721,
      0.9998739957809448,
      0.9999005198478699,
      0.9999368786811829,
      0.9999397993087769,
      0.9998638033866882,
      0.9997252821922302,
      0.999562680721283,
      0.9989801049232483,
      0.9990076422691345,
      0.9960561990737915,
      0.9955843091011047,
      0.9939106702804565,
      0.9934096336364746,
      0.9923575520515442,
      0.9816620349884033,
      0.9730733633041382,
      0.9289408326148987,
      0.9331614971160889,
      0.8763400316238403,
      0.8834376335144043,
      0.9274125099182129,
      0.9083226919174194,
      0.9434147477149963,
      0.9255006313323975,
      0.954352855682373,
      0.93449866771698,
      0.950524628162384,
      0.9127734899520874,
      0.855390727519989,
      0.9047045707702637,
      0.9160729050636292,
      0.9648035168647766,
      0.968885064125061,
      0.9296655654907227,
      0.9434671998023987,
      0.8975091576576233,
      0.8819090723991394,
      0.9550696015357971,
      0.9709212779998779,
      0.9695359468460083,
      0.935071587562561,
      0.9549589157104492,
      0.9150353670120239,
      0.8931182622909546,
      0.9346888065338135,
      0.9373739957809448,
      0.9625019431114197,
      0.9864901304244995,
      0.9937829971313477,
      0.995114803314209,
      0.9994558095932007,
      0.9997576475143433,
      0.9993906021118164,
      0.9993768930435181,
      0.9992713332176208,
      0.9997355341911316,
      0.9994677305221558,
      0.9997862577438354,
      0.9998247027397156,
      0.9992172718048096,
      0.9991395473480225,
      0.9996721744537354,
      0.9992766380310059,
      0.9995211362838745,
      0.9990126490592957,
      0.9996669888496399,
      0.9996989369392395,
      0.9998853206634521,
      0.9999006390571594,
      0.9998980164527893,
      0.9998766183853149,
      0.9999043941497803,
      0.9999238848686218,
      0.9998784065246582,
      0.9997919797897339,
      0.9997336268424988,
      0.9997093081474304,
      0.9972619414329529,
      0.984478771686554,
      0.9801651239395142,
      0.9493759870529175,
      0.961189866065979,
      0.916407585144043,
      0.9333401918411255,
      0.882535994052887,
      0.9074798822402954,
      0.862312376499176,
      0.8476858139038086,
      0.8585093021392822,
      0.8875611424446106,
      0.9214643239974976,
      0.9602985978126526,
      0.9712852835655212,
      0.9960044026374817,
      0.9989067316055298,
      0.9997370839118958,
      0.999824047088623,
      0.9998687505722046,
      0.9997482299804688
    ],
    [
      0.6590622663497925,
      0.7577394843101501,
      0.7660220861434937,
      0.7686380743980408,
      0.7665038108825684,
      0.7886897921562195,
      0.7915430665016174,
      0.7703684568405151,
      0.7658908367156982,
      0.7859442234039307,
      0.7834234833717346,
      0.7544542551040649,
      0.7712743878364563,
      0.7796585559844971,
      0.7654579877853394,
      0.7677974104881287,
      0.7825709581375122,
      0.7516940832138062,
      0.7445698976516724,
      0.7281447649002075,
      0.7052017450332642,
      0.7087911367416382,
      0.6576525568962097,
      0.6318641304969788,
      0.6271538734436035,
      0.6856383681297302,
      0.7065675258636475,
      0.6898388862609863,
      0.6922123432159424,
      0.7342712879180908,
      0.7002155780792236,
      0.6788756847381592,
      0.7090687155723572,
      0.724259614944458,
      0.6774411797523499,
      0.6582784652709961,
      0.7002058625221252,
      0.6898825168609619,
      0.6791161894798279,
      0.7108492255210876,
      0.7144356966018677,
      0.7327994704246521,
      0.7368952035903931,
      0.7686063647270203,
      0.7698663473129272,
      0.7676107883453369,
      0.7803595066070557,
      0.803600013256073,
      0.7795882225036621,
      0.7664503455162048,
      0.7926538586616516,
      0.796179473400116,
      0.766086220741272,
      0.7585420608520508,
      0.7799136638641357,
      0.7488226890563965,
      0.7369458079338074,
      0.7188369631767273,
      0.6900584697723389,
      0.7584265470504761,
      0.7364456057548523,
      0.7433233857154846,
      0.7553536295890808,
      0.7847620248794556,
      0.7888572216033936,
      0.7793595790863037,
      0.7802985906600952,
      0.8085694909095764,
      0.8119509816169739,
      0.7927336692810059,
      0.8084501028060913,
      0.8312602043151855,
      0.8130946755409241,
      0.7919089794158936,
      0.8178459405899048,
      0.8220560550689697,
      0.790065348148346,
      0.7824127078056335,
      0.8117516040802002,
      0.7872370481491089,
      0.7374145984649658,
      0.9769064784049988,
      0.9574928283691406,
      0.9411091804504395,
      0.9727144241333008,
      0.9852506518363953,
      0.9974388480186462,
      0.9993327260017395,
      0.9996494650840759,
      0.9997292757034302,
      0.9995574355125427,
      0.9996828436851501,
      0.999851644039154,
      0.9998587965965271,
      0.9999154210090637,
      0.9998776316642761,
      0.9998772144317627,
      0.9998769760131836,
      0.9999032616615295,
      0.9999394416809082,
      0.9999430775642395,
      0.9998765587806702,
      0.9997516870498657,
      0.9996111989021301,
      0.9991377592086792,
      0.9992084503173828,
      0.9976000189781189,
      0.9962127208709717,
      0.9943240880966187,
      0.9938470125198364,
      0.9925559163093567,
      0.9825448989868164,
      0.9753450155258179,
      0.9348515272140503,
      0.9389893412590027,
      0.8892817497253418,
      0.894944965839386,
      0.934209406375885,
      0.9145020246505737,
      0.9483580589294434,
      0.9302287697792053,
      0.9574568271636963,
      0.9379051923751831,
      0.9533560276031494,
      0.9155523180961609,
      0.8605322241783142,
      0.9087485074996948,
      0.9204704761505127,
      0.9669548869132996,
      0.9718415141105652,
      0.9346269369125366,
      0.9488813877105713,
      0.9062034487724304,
      0.8940564393997192,
      0.9619846343994141,
      0.9749919772148132,
      0.9733731150627136,
      0.940311074256897,
      0.9585359692573547,
      0.9197531938552856,
      0.8985798954963684,
      0.9402151703834534,
      0.9406500458717346,
      0.9644898772239685,
      0.9873955845832825,
      0.9944422245025635,
      0.9957530498504639,
      0.9995307922363281,
      0.999795138835907,
      0.9995015263557434,
      0.9994708895683289,
      0.9994260668754578,
      0.9997791647911072,
      0.9995928406715393,
      0.9998219013214111,
      0.9998522996902466,
      0.9993604421615601,
      0.999299943447113,
      0.9997225999832153,
      0.9994499087333679,
      0.9996268153190613,
      0.999184250831604,
      0.9997250437736511,
      0.9997404217720032,
      0.9998993873596191,
      0.9999128580093384,
      0.9999047517776489,
      0.9998815655708313,
      0.9999117255210876,
      0.9999287724494934,
      0.9998860359191895,
      0.9998133182525635,
      0.9997696280479431,
      0.9997398257255554,
      0.9974817037582397,
      0.9855123162269592,
      0.9818382859230042,
      0.9524786472320557,
      0.9641122817993164,
      0.9209032654762268,
      0.937882661819458,
      0.8908808827400208,
      0.9137074947357178,
      0.8727082014083862,
      0.8572648763656616,
      0.8657395243644714,
      0.8931716680526733,
      0.9260188937187195,
      0.9603245854377747,
      0.9738608002662659,
      0.9965986013412476,
      0.9990887641906738,
      0.9997738003730774,
      0.9998388290405273,
      0.9998777508735657,
      0.9997542500495911
    ],
    [
      0.7009565830230713,
      0.7777049541473389,
      0.780587911605835,
      0.7822600603103638,
      0.781143069267273,
      0.8043029308319092,
      0.8046915531158447,
      0.7830532193183899,
      0.7796019315719604,
      0.7994425296783447,
      0.794566810131073,
      0.7656710147857666,
      0.7838729023933411,
      0.7898610830307007,
      0.7758015394210815,
      0.7769482135772705,
      0.7925511598587036,
      0.7621268033981323,
      0.7546263337135315,
      0.7384259700775146,
      0.7170379757881165,
      0.7201615571975708,
      0.6700385212898254,
      0.6437198519706726,
      0.6376142501831055,
      0.6997237801551819,
      0.7171661257743835,
      0.6978215575218201,
      0.7009002566337585,
      0.7429612874984741,
      0.7096843719482422,
      0.6884998083114624,
      0.7187424302101135,
      0.7335258722305298,
      0.6904153823852539,
      0.6700839400291443,
      0.7104345560073853,
      0.700161337852478,
      0.6997981071472168,
      0.7411879301071167,
      0.7432171702384949,
      0.7516178488731384,
      0.7536211013793945,
      0.7829431891441345,
      0.781184732913971,
      0.7818253040313721,
      0.7922506332397461,
      0.8129087686538696,
      0.7905406355857849,
      0.7785733938217163,
      0.8041819334030151,
      0.8070677518844604,
      0.7794171571731567,
      0.7734310030937195,
      0.7928546667098999,
      0.7620762586593628,
      0.7541034817695618,
      0.745435357093811,
      0.7194560766220093,
      0.7759033441543579,
      0.7503917217254639,
      0.7553795576095581,
      0.7687163352966309,
      0.7975868582725525,
      0.7997424006462097,
      0.7911747097969055,
      0.792870283126831,
      0.8200287818908691,
      0.8212226629257202,
      0.8048098683357239,
      0.8190323114395142,
      0.8416737914085388,
      0.8246200680732727,
      0.8040475249290466,
      0.8283817172050476,
      0.8318634629249573,
      0.801921010017395,
      0.7944749593734741,
      0.8211336135864258,
      0.7973044514656067,
      0.7489535808563232,
      0.9796656370162964,
      0.9638578295707703,
      0.9460930824279785,
      0.9761443138122559,
      0.9869092702865601,
      0.9978058338165283,
      0.9994235634803772,
      0.9996911883354187,
      0.9997557997703552,
      0.9996203780174255,
      0.9997219443321228,
      0.9998669028282166,
      0.9998653531074524,
      0.999918520450592,
      0.9998795390129089,
      0.9998783469200134,
      0.9998778700828552,
      0.9999048113822937,
      0.999941349029541,
      0.9999457001686096,
      0.9998875856399536,
      0.9997856616973877,
      0.9996780753135681,
      0.9992656111717224,
      0.9993215203285217,
      0.9975157380104065,
      0.9965131282806396,
      0.9946224689483643,
      0.9941526055335999,
      0.9930076003074646,
      0.9837009906768799,
      0.9772311449050903,
      0.9398797154426575,
      0.9454014897346497,
      0.8982013463973999,
      0.9028284549713135,
      0.9392363429069519,
      0.9204926490783691,
      0.9520654678344727,
      0.9339978694915771,
      0.9600834846496582,
      0.939246416091919,
      0.9542059898376465,
      0.9192274212837219,
      0.866213321685791,
      0.9129464626312256,
      0.9244081974029541,
      0.9693094491958618,
      0.9740822911262512,
      0.938366711139679,
      0.9527541399002075,
      0.9124836921691895,
      0.9010102152824402,
      0.9654238820075989,
      0.9776337146759033,
      0.9757422804832458,
      0.9447062611579895,
      0.9616323709487915,
      0.923600435256958,
      0.9035156965255737,
      0.9437509179115295,
      0.9441444873809814,
      0.9665194749832153,
      0.9884162545204163,
      0.9950546026229858,
      0.9962752461433411,
      0.9995943903923035,
      0.9998258948326111,
      0.999589741230011,
      0.9995514154434204,
      0.9995402693748474,
      0.9998103976249695,
      0.9996704459190369,
      0.999844491481781,
      0.9998723268508911,
      0.9994850754737854,
      0.9993939995765686,
      0.9997560381889343,
      0.9995532631874084,
      0.9996936917304993,
      0.9993141889572144,
      0.9997721910476685,
      0.9997838139533997,
      0.9999112486839294,
      0.9999229907989502,
      0.9999108910560608,
      0.999885082244873,
      0.9999172687530518,
      0.9999325275421143,
      0.9998921155929565,
      0.9998314380645752,
      0.9997988343238831,
      0.9997661113739014,
      0.9976572394371033,
      0.9865943789482117,
      0.9832503795623779,
      0.9555633068084717,
      0.9665783643722534,
      0.9250739812850952,
      0.9424575567245483,
      0.8979550004005432,
      0.9188064932823181,
      0.8801525831222534,
      0.864644467830658,
      0.8728041052818298,
      0.8992511034011841,
      0.9284218549728394,
      0.9626911878585815,
      0.9757062196731567,
      0.9970496892929077,
      0.9992383122444153,
      0.9998054504394531,
      0.9998520016670227,
      0.9998846650123596,
      0.9997554421424866
    ],
    [
      0.7265253067016602,
      0.7933473587036133,
      0.7925604581832886,
      0.7923915982246399,
      0.791772723197937,
      0.8166986107826233,
      0.815418004989624,
      0.7935212850570679,
      0.79112708568573,
      0.8106034994125366,
      0.8043349981307983,
      0.7761745452880859,
      0.7957319617271423,
      0.7994792461395264,
      0.7856048345565796,
      0.7864984273910522,
      0.8025246262550354,
      0.7724481821060181,
      0.7649268507957458,
      0.748088538646698,
      0.7296439409255981,
      0.73031085729599,
      0.6799275279045105,
      0.6567659378051758,
      0.6488723158836365,
      0.7121261358261108,
      0.727463960647583,
      0.7060023546218872,
      0.7104319334030151,
      0.7523597478866577,
      0.7189916372299194,
      0.6970953941345215,
      0.7268662452697754,
      0.7417081594467163,
      0.7008157968521118,
      0.6791192293167114,
      0.715329647064209,
      0.7086028456687927,
      0.715634286403656,
      0.7624297142028809,
      0.7644157409667969,
      0.7646124362945557,
      0.7683837413787842,
      0.7965803146362305,
      0.7932251691818237,
      0.7942495346069336,
      0.8038859367370605,
      0.8225246667861938,
      0.8012908697128296,
      0.7907015085220337,
      0.8165279626846313,
      0.8175756931304932,
      0.792282223701477,
      0.7882939577102661,
      0.8071271181106567,
      0.7765216827392578,
      0.771827757358551,
      0.7735894918441772,
      0.7488092184066772,
      0.7927440404891968,
      0.764483630657196,
      0.7669084668159485,
      0.7825720906257629,
      0.8109539747238159,
      0.8110470175743103,
      0.8028329610824585,
      0.8057459592819214,
      0.8314086198806763,
      0.8313217759132385,
      0.8160978555679321,
      0.8293019533157349,
      0.8511741161346436,
      0.8347861766815186,
      0.8143817782402039,
      0.8376801013946533,
      0.8406783938407898,
      0.812014102935791,
      0.8044455647468567,
      0.8291845917701721,
      0.8050435781478882,
      0.7579642534255981,
      0.9819025993347168,
      0.9691547155380249,
      0.9502649307250977,
      0.9789885878562927,
      0.9882903695106506,
      0.9981065392494202,
      0.9995051622390747,
      0.9997209310531616,
      0.9997791647911072,
      0.9996635913848877,
      0.9997495412826538,
      0.9998781085014343,
      0.9998703002929688,
      0.9999212622642517,
      0.9998817443847656,
      0.9998801350593567,
      0.999879002571106,
      0.9999063014984131,
      0.9999430775642395,
      0.9999484419822693,
      0.9998968243598938,
      0.9998118877410889,
      0.9997244477272034,
      0.999360978603363,
      0.999391496181488,
      0.9974263906478882,
      0.9965464472770691,
      0.9948691129684448,
      0.9945197105407715,
      0.9936196804046631,
      0.9850271940231323,
      0.9791791439056396,
      0.9447751641273499,
      0.9502452611923218,
      0.9057643413543701,
      0.9104053378105164,
      0.9422682523727417,
      0.925321638584137,
      0.9554275870323181,
      0.9376987218856812,
      0.9627685546875,
      0.9409154653549194,
      0.9565354585647583,
      0.9231277704238892,
      0.871877908706665,
      0.9170197248458862,
      0.9283472895622253,
      0.9715654850006104,
      0.9762670993804932,
      0.9415120482444763,
      0.956242024898529,
      0.9180163145065308,
      0.9073834419250488,
      0.9684059619903564,
      0.9799591302871704,
      0.9782441258430481,
      0.9490343332290649,
      0.9646035432815552,
      0.9277883768081665,
      0.9090555906295776,
      0.9475731253623962,
      0.947887659072876,
      0.9688831567764282,
      0.9894697666168213,
      0.9956396222114563,
      0.99685138463974,
      0.9996535778045654,
      0.9998528957366943,
      0.9996667504310608,
      0.9996414184570312,
      0.999629020690918,
      0.9998332262039185,
      0.9997310042381287,
      0.9998627305030823,
      0.9998889565467834,
      0.9995831251144409,
      0.9994791150093079,
      0.9997828602790833,
      0.9996249675750732,
      0.999739944934845,
      0.9994136691093445,
      0.999809741973877,
      0.9998241662979126,
      0.9999213218688965,
      0.9999319314956665,
      0.9999163150787354,
      0.9998889565467834,
      0.9999228715896606,
      0.9999365210533142,
      0.9998983144760132,
      0.9998483657836914,
      0.9998229742050171,
      0.9997900128364563,
      0.9974571466445923,
      0.9875562191009521,
      0.984548807144165,
      0.9584527015686035,
      0.9690841436386108,
      0.9296243786811829,
      0.9468889236450195,
      0.9050083160400391,
      0.9251224994659424,
      0.8877617120742798,
      0.8720951080322266,
      0.8799078464508057,
      0.9055445194244385,
      0.9322805404663086,
      0.9651228189468384,
      0.9772692918777466,
      0.9973800182342529,
      0.9993454217910767,
      0.9998287558555603,
      0.9998626708984375,
      0.9998906850814819,
      0.9997580051422119
    ],
    [
      0.741470456123352,
      0.8047150373458862,
      0.8023704886436462,
      0.800910234451294,
      0.800352931022644,
      0.8263407945632935,
      0.8240659832954407,
      0.8015844225883484,
      0.7998377084732056,
      0.8197039365768433,
      0.8123776912689209,
      0.7844338417053223,
      0.8056938648223877,
      0.8080441951751709,
      0.793807864189148,
      0.7947072982788086,
      0.8106150031089783,
      0.7819615602493286,
      0.772283136844635,
      0.7564474940299988,
      0.7407962083816528,
      0.7393063306808472,
      0.6916875839233398,
      0.6680552959442139,
      0.6569571495056152,
      0.7221132516860962,
      0.7380502223968506,
      0.7153109908103943,
      0.72151118516922,
      0.7627850770950317,
      0.7295055389404297,
      0.7072347402572632,
      0.7359302639961243,
      0.7504686117172241,
      0.7134126424789429,
      0.6893640756607056,
      0.7224387526512146,
      0.7168776392936707,
      0.7269629240036011,
      0.778434157371521,
      0.779550313949585,
      0.7753689885139465,
      0.7814940810203552,
      0.8087494969367981,
      0.8042184114456177,
      0.8042916059494019,
      0.8139368295669556,
      0.8312443494796753,
      0.8103300333023071,
      0.8014216423034668,
      0.8261790871620178,
      0.8271673917770386,
      0.8029649257659912,
      0.7997446656227112,
      0.8189603090286255,
      0.7893624305725098,
      0.7858670949935913,
      0.7929872870445251,
      0.769160270690918,
      0.8065059185028076,
      0.7769331932067871,
      0.7777696847915649,
      0.7943142056465149,
      0.822045624256134,
      0.8209688663482666,
      0.8135830760002136,
      0.816726565361023,
      0.8408988118171692,
      0.8403244018554688,
      0.825746476650238,
      0.8380998373031616,
      0.8594069480895996,
      0.843311071395874,
      0.8239082098007202,
      0.8457208871841431,
      0.848804235458374,
      0.820885181427002,
      0.81331467628479,
      0.8362033367156982,
      0.8117751479148865,
      0.7655572295188904,
      0.9838665127754211,
      0.9733258485794067,
      0.9537599682807922,
      0.9810680150985718,
      0.9893096089363098,
      0.9983234405517578,
      0.9995565414428711,
      0.9997414350509644,
      0.9997952580451965,
      0.9996926188468933,
      0.9997693300247192,
      0.9998869299888611,
      0.9998748898506165,
      0.9999232292175293,
      0.9998825788497925,
      0.9998812079429626,
      0.9998797178268433,
      0.9999070763587952,
      0.9999442100524902,
      0.999950110912323,
      0.999903678894043,
      0.9998305439949036,
      0.9997570514678955,
      0.999453604221344,
      0.9994798898696899,
      0.9976894855499268,
      0.9967526197433472,
      0.9951844215393066,
      0.9948882460594177,
      0.9941418170928955,
      0.9862589240074158,
      0.9808833003044128,
      0.9487963318824768,
      0.9538940787315369,
      0.9116919040679932,
      0.9163166284561157,
      0.9478157758712769,
      0.9305382370948792,
      0.9582048058509827,
      0.9408111572265625,
      0.9649330377578735,
      0.9438217878341675,
      0.9585080742835999,
      0.9259309768676758,
      0.8766306638717651,
      0.9205434322357178,
      0.931811511516571,
      0.973372757434845,
      0.9782112240791321,
      0.9451274871826172,
      0.9591219425201416,
      0.9234321117401123,
      0.9123295545578003,
      0.9708430767059326,
      0.9818514585494995,
      0.9801491498947144,
      0.9524041414260864,
      0.9670493602752686,
      0.9315969944000244,
      0.9139142632484436,
      0.9493473768234253,
      0.9513939023017883,
      0.9712080359458923,
      0.9904097318649292,
      0.9961236715316772,
      0.9972466230392456,
      0.9996998310089111,
      0.9998735785484314,
      0.9997245669364929,
      0.9997029304504395,
      0.9996913075447083,
      0.9998518824577332,
      0.9997714757919312,
      0.9998752474784851,
      0.9999001622200012,
      0.999647319316864,
      0.9995356798171997,
      0.9998019337654114,
      0.9996803402900696,
      0.999776303768158,
      0.9994862079620361,
      0.9998358488082886,
      0.9998511672019958,
      0.9999293684959412,
      0.9999393820762634,
      0.9999209046363831,
      0.999891996383667,
      0.9999271035194397,
      0.9999397397041321,
      0.999903678894043,
      0.9998630285263062,
      0.9998432993888855,
      0.999810516834259,
      0.9976492524147034,
      0.9882979393005371,
      0.9852405190467834,
      0.9588736295700073,
      0.9707993268966675,
      0.9325369596481323,
      0.949820876121521,
      0.9107332229614258,
      0.9289081692695618,
      0.8932790756225586,
      0.8777140378952026,
      0.8847599029541016,
      0.909453272819519,
      0.934654176235199,
      0.9667055606842041,
      0.9782475829124451,
      0.997522234916687,
      0.99941086769104,
      0.9998464584350586,
      0.9998714923858643,
      0.999895453453064,
      0.9997599124908447
    ],
    [
      0.7541443109512329,
      0.8140796422958374,
      0.8120384216308594,
      0.8090375661849976,
      0.8081265687942505,
      0.8358051180839539,
      0.8326259851455688,
      0.8085969686508179,
      0.8070604801177979,
      0.8288394212722778,
      0.8192675709724426,
      0.7904080748558044,
      0.8140667676925659,
      0.8159685730934143,
      0.8007129430770874,
      0.8005360960960388,
      0.8177139759063721,
      0.7893331050872803,
      0.7773303389549255,
      0.761734127998352,
      0.7489097118377686,
      0.7465125322341919,
      0.705710232257843,
      0.6775496602058411,
      0.6648233532905579,
      0.7307993769645691,
      0.7471131086349487,
      0.7232184410095215,
      0.7308920621871948,
      0.7717734575271606,
      0.7385788559913635,
      0.7164549231529236,
      0.7445331811904907,
      0.7585122585296631,
      0.7218794822692871,
      0.6965504884719849,
      0.7311708927154541,
      0.7238428592681885,
      0.7327027916908264,
      0.7878609299659729,
      0.7890818119049072,
      0.7817772030830383,
      0.7900551557540894,
      0.8172165751457214,
      0.8111692667007446,
      0.8104457855224609,
      0.8212214708328247,
      0.8383962512016296,
      0.8172593712806702,
      0.8102911710739136,
      0.8341094851493835,
      0.8357090950012207,
      0.8108749389648438,
      0.8091297745704651,
      0.8299687504768372,
      0.8015927672386169,
      0.7969269752502441,
      0.8044642210006714,
      0.7864097952842712,
      0.818718433380127,
      0.7856734991073608,
      0.7872760891914368,
      0.8043233752250671,
      0.8309072256088257,
      0.8300241827964783,
      0.8232173323631287,
      0.8262711763381958,
      0.8499912023544312,
      0.8492329120635986,
      0.8339570760726929,
      0.8462330102920532,
      0.8671956658363342,
      0.8511626720428467,
      0.8315483331680298,
      0.8527632355690002,
      0.8568481206893921,
      0.8285211324691772,
      0.8212083578109741,
      0.842991828918457,
      0.8183830380439758,
      0.7720714807510376,
      0.9853495359420776,
      0.9761966466903687,
      0.9565573930740356,
      0.9823383092880249,
      0.9899919629096985,
      0.9984771609306335,
      0.9995942115783691,
      0.9997557401657104,
      0.9998060464859009,
      0.9997133612632751,
      0.9997833371162415,
      0.9998927712440491,
      0.9998775124549866,
      0.9999246001243591,
      0.9998829364776611,
      0.9998816847801208,
      0.9998801350593567,
      0.9999075531959534,
      0.9999451637268066,
      0.9999501705169678,
      0.9999092221260071,
      0.9998447895050049,
      0.9997812509536743,
      0.9995279908180237,
      0.9995436072349548,
      0.9978933930397034,
      0.996944010257721,
      0.9955308437347412,
      0.9952365756034851,
      0.9945555925369263,
      0.9872368574142456,
      0.9822888970375061,
      0.9522985219955444,
      0.9572150111198425,
      0.9173168540000916,
      0.9212182760238647,
      0.9492946863174438,
      0.9344289898872375,
      0.9607889652252197,
      0.9439236521720886,
      0.9667942523956299,
      0.9464664459228516,
      0.9602505564689636,
      0.9284520149230957,
      0.88107830286026,
      0.9236948490142822,
      0.934999406337738,
      0.9752170443534851,
      0.9798909425735474,
      0.9491590857505798,
      0.9611746072769165,
      0.9280391931533813,
      0.9172966480255127,
      0.9735057353973389,
      0.9835655093193054,
      0.9817560315132141,
      0.9553266763687134,
      0.9690443873405457,
      0.934857964515686,
      0.9183553457260132,
      0.951895534992218,
      0.9541859030723572,
      0.973090648651123,
      0.9911604523658752,
      0.9965279698371887,
      0.9975873827934265,
      0.9997376203536987,
      0.9998893737792969,
      0.9997658729553223,
      0.9997447729110718,
      0.9997383952140808,
      0.9998672008514404,
      0.999805212020874,
      0.9998866319656372,
      0.9999094605445862,
      0.9996970295906067,
      0.9995911121368408,
      0.9998178482055664,
      0.9997235536575317,
      0.9998055100440979,
      0.9995436072349548,
      0.9998533725738525,
      0.999870777130127,
      0.9999355673789978,
      0.9999449253082275,
      0.9999247193336487,
      0.9998946189880371,
      0.9999303221702576,
      0.9999423623085022,
      0.9999076128005981,
      0.9998735189437866,
      0.9998572468757629,
      0.999824047088623,
      0.9977903962135315,
      0.988906979560852,
      0.9862450361251831,
      0.9603628516197205,
      0.9721055626869202,
      0.9350358843803406,
      0.9521740674972534,
      0.9146913886070251,
      0.9321384429931641,
      0.8976185321807861,
      0.8823319673538208,
      0.888736367225647,
      0.9124495983123779,
      0.9364319443702698,
      0.968018651008606,
      0.9792864918708801,
      0.9977079629898071,
      0.9994664788246155,
      0.9998588562011719,
      0.999877393245697,
      0.9998984932899475,
      0.9997607469558716
    ],
    [
      0.764536440372467,
      0.8219208121299744,
      0.8195977807044983,
      0.8151067495346069,
      0.8144168853759766,
      0.8426425457000732,
      0.8389748334884644,
      0.814301609992981,
      0.8129202723503113,
      0.8358331918716431,
      0.8249590396881104,
      0.7951239347457886,
      0.8207235336303711,
      0.8225808143615723,
      0.8061479330062866,
      0.8053916096687317,
      0.8237491846084595,
      0.79547119140625,
      0.7811683416366577,
      0.7658296227455139,
      0.7571632862091064,
      0.7543743252754211,
      0.7202643156051636,
      0.6910297274589539,
      0.6701148748397827,
      0.7388666868209839,
      0.7556445598602295,
      0.7307583093643188,
      0.7385684251785278,
      0.7793149352073669,
      0.7457420825958252,
      0.7247289419174194,
      0.7520334124565125,
      0.7628262042999268,
      0.7257288098335266,
      0.7007030844688416,
      0.7367938160896301,
      0.727180540561676,
      0.735116183757782,
      0.7916496992111206,
      0.794234573841095,
      0.7836767435073853,
      0.7920618653297424,
      0.8219263553619385,
      0.8154969215393066,
      0.8142132759094238,
      0.827054500579834,
      0.8445057272911072,
      0.8232570886611938,
      0.8186706304550171,
      0.8431543111801147,
      0.8434402942657471,
      0.8182036876678467,
      0.8195492029190063,
      0.8414739966392517,
      0.8127745389938354,
      0.8076678514480591,
      0.8157855272293091,
      0.8009917140007019,
      0.8283067941665649,
      0.7965599298477173,
      0.7972545027732849,
      0.8142544627189636,
      0.8393183946609497,
      0.8389357924461365,
      0.8318290114402771,
      0.8351110816001892,
      0.8586366176605225,
      0.8570816516876221,
      0.8411526679992676,
      0.8532537817955017,
      0.8737594485282898,
      0.8576528429985046,
      0.8370755910873413,
      0.8578090667724609,
      0.862889289855957,
      0.8337279558181763,
      0.825751543045044,
      0.8473833799362183,
      0.823577344417572,
      0.7757618427276611,
      0.9869586229324341,
      0.9800140857696533,
      0.9603790640830994,
      0.9837785363197327,
      0.9906830787658691,
      0.9986117482185364,
      0.9996234774589539,
      0.9997672438621521,
      0.999813973903656,
      0.9997274875640869,
      0.999793529510498,
      0.9998977184295654,
      0.999880313873291,
      0.9999260902404785,
      0.9998839497566223,
      0.9998826384544373,
      0.999880850315094,
      0.9999082684516907,
      0.9999462962150574,
      0.9999523162841797,
      0.9999145269393921,
      0.9998568892478943,
      0.9998033046722412,
      0.9995887279510498,
      0.9995981454849243,
      0.9980902075767517,
      0.9972155690193176,
      0.9959211945533752,
      0.995663583278656,
      0.9950200915336609,
      0.9882290363311768,
      0.9839250445365906,
      0.9553666114807129,
      0.9601385593414307,
      0.9224801063537598,
      0.9257318377494812,
      0.9539707899093628,
      0.9383791089057922,
      0.9630486965179443,
      0.9470223188400269,
      0.9683754444122314,
      0.9486260414123535,
      0.9615910053253174,
      0.9303466081619263,
      0.8848985433578491,
      0.9266417026519775,
      0.9379702806472778,
      0.9767524003982544,
      0.981382429599762,
      0.9525071382522583,
      0.9637457132339478,
      0.9323097467422485,
      0.9217493534088135,
      0.9759688377380371,
      0.9850219488143921,
      0.9832149744033813,
      0.9584055542945862,
      0.9712306261062622,
      0.9384247064590454,
      0.9231835603713989,
      0.9552956223487854,
      0.9569531679153442,
      0.9745471477508545,
      0.9916740655899048,
      0.9968395233154297,
      0.9978191256523132,
      0.9997650980949402,
      0.9999010562896729,
      0.9997957944869995,
      0.9997749328613281,
      0.9997711181640625,
      0.9998789429664612,
      0.9998308420181274,
      0.9998961687088013,
      0.9999169707298279,
      0.9997334480285645,
      0.9996393918991089,
      0.999833881855011,
      0.9997605681419373,
      0.9998287558555603,
      0.9995895028114319,
      0.9998687505722046,
      0.9998849630355835,
      0.9999406337738037,
      0.9999493956565857,
      0.9999279379844666,
      0.9998966455459595,
      0.9999330639839172,
      0.9999444484710693,
      0.9999113082885742,
      0.9998820424079895,
      0.9998688697814941,
      0.9998354911804199,
      0.9978967905044556,
      0.989284098148346,
      0.986156165599823,
      0.9613229632377625,
      0.9727392196655273,
      0.9370712041854858,
      0.9541060924530029,
      0.9183932542800903,
      0.9358632564544678,
      0.9014432430267334,
      0.8866991996765137,
      0.8924968838691711,
      0.9150011539459229,
      0.9378630518913269,
      0.9689599275588989,
      0.9799709320068359,
      0.9978106021881104,
      0.9995040893554688,
      0.999868631362915,
      0.9998829364776611,
      0.9999001026153564,
      0.9997638463973999
    ],
    [
      0.773425817489624,
      0.829115629196167,
      0.8272197246551514,
      0.82145094871521,
      0.8202512264251709,
      0.848919153213501,
      0.845705509185791,
      0.8198270797729492,
      0.8184638619422913,
      0.8419317603111267,
      0.8310871124267578,
      0.8008226156234741,
      0.8274326324462891,
      0.8291296362876892,
      0.8115614652633667,
      0.8105559349060059,
      0.8291349411010742,
      0.8006759881973267,
      0.7845059037208557,
      0.770561158657074,
      0.7644106149673462,
      0.7609415054321289,
      0.7330196499824524,
      0.7044022083282471,
      0.6707952618598938,
      0.74285489320755,
      0.7646791338920593,
      0.7404329180717468,
      0.746016800403595,
      0.787087082862854,
      0.7546866536140442,
      0.7351057529449463,
      0.7612850666046143,
      0.770330548286438,
      0.7354050874710083,
      0.7094327211380005,
      0.746698260307312,
      0.731720507144928,
      0.738020658493042,
      0.7971113920211792,
      0.8004773855209351,
      0.7891688942909241,
      0.7971307039260864,
      0.8271584510803223,
      0.8209353089332581,
      0.819449782371521,
      0.8332428932189941,
      0.850731611251831,
      0.8290977478027344,
      0.8270212411880493,
      0.8519501686096191,
      0.8508783578872681,
      0.8252779245376587,
      0.8287314772605896,
      0.8543255925178528,
      0.8258577585220337,
      0.8180438876152039,
      0.8274101614952087,
      0.8159420490264893,
      0.8366664052009583,
      0.8054869174957275,
      0.8067368865013123,
      0.8242279887199402,
      0.8474011421203613,
      0.8472678661346436,
      0.8397265672683716,
      0.8427864909172058,
      0.8660980463027954,
      0.8639782667160034,
      0.8479583859443665,
      0.8596307635307312,
      0.8795908093452454,
      0.8636766672134399,
      0.8425241112709045,
      0.8625918626785278,
      0.8682401180267334,
      0.8390877842903137,
      0.8303784728050232,
      0.8514176607131958,
      0.8285716772079468,
      0.7795854806900024,
      0.9878984093666077,
      0.9820412993431091,
      0.9626331329345703,
      0.9846993088722229,
      0.9911766052246094,
      0.9987218976020813,
      0.9996531009674072,
      0.9997736215591431,
      0.9998182058334351,
      0.9997379183769226,
      0.9998001456260681,
      0.9999008178710938,
      0.9998810887336731,
      0.9999266862869263,
      0.9998837113380432,
      0.9998827576637268,
      0.9998812079429626,
      0.9999086856842041,
      0.9999473690986633,
      0.9999521970748901,
      0.9999178647994995,
      0.9998648166656494,
      0.9998156428337097,
      0.9996293783187866,
      0.9996363520622253,
      0.9982312917709351,
      0.9974050521850586,
      0.9961584210395813,
      0.9959141612052917,
      0.9952968955039978,
      0.9889702796936035,
      0.9845898151397705,
      0.9576539397239685,
      0.9622725248336792,
      0.9265344142913818,
      0.9292337894439697,
      0.9562445282936096,
      0.9403256177902222,
      0.9647946953773499,
      0.9495447874069214,
      0.9697288274765015,
      0.9504364728927612,
      0.9627437591552734,
      0.9314081072807312,
      0.8882632255554199,
      0.9292546510696411,
      0.9398342967033386,
      0.9781044721603394,
      0.9825202226638794,
      0.9552018642425537,
      0.9657456874847412,
      0.9356913566589355,
      0.9253223538398743,
      0.9777669310569763,
      0.9861253499984741,
      0.9842768907546997,
      0.9609231948852539,
      0.9731544852256775,
      0.9421219229698181,
      0.9275040030479431,
      0.9581327438354492,
      0.9595919847488403,
      0.9760453104972839,
      0.9921799898147583,
      0.9971268773078918,
      0.9980430603027344,
      0.9997892379760742,
      0.9999107718467712,
      0.9998181462287903,
      0.999794065952301,
      0.9997913837432861,
      0.999886155128479,
      0.9998464584350586,
      0.9999011158943176,
      0.9999211430549622,
      0.9997545480728149,
      0.999664843082428,
      0.9998420476913452,
      0.9997830390930176,
      0.9998437762260437,
      0.9996203184127808,
      0.9998787641525269,
      0.999894380569458,
      0.9999440312385559,
      0.9999528527259827,
      0.999930739402771,
      0.9998987913131714,
      0.9999353885650635,
      0.9999462366104126,
      0.9999139308929443,
      0.9998893141746521,
      0.9998781681060791,
      0.9998443126678467,
      0.9979906678199768,
      0.9896844625473022,
      0.9866958856582642,
      0.9622603058815002,
      0.9734343886375427,
      0.9385392069816589,
      0.9554532766342163,
      0.9209961295127869,
      0.9386869668960571,
      0.9050676822662354,
      0.8902715444564819,
      0.8954505324363708,
      0.9165903329849243,
      0.9386837482452393,
      0.9696305394172668,
      0.9805312752723694,
      0.99791020154953,
      0.9995389580726624,
      0.9998756051063538,
      0.9998854398727417,
      0.9999009370803833,
      0.9997621178627014
    ],
    [
      0.7847548723220825,
      0.8376923203468323,
      0.8356897830963135,
      0.8289350867271423,
      0.8276576399803162,
      0.856613039970398,
      0.8533764481544495,
      0.8263428807258606,
      0.8265984654426575,
      0.8498165011405945,
      0.8386257886886597,
      0.8090561032295227,
      0.8363797664642334,
      0.8362785577774048,
      0.8177454471588135,
      0.8172488212585449,
      0.835515022277832,
      0.8064310550689697,
      0.7888980507850647,
      0.7763223052024841,
      0.7724536061286926,
      0.7688425779342651,
      0.7436871528625488,
      0.7170566916465759,
      0.6759966015815735,
      0.7496349811553955,
      0.7757579684257507,
      0.7531212568283081,
      0.756985068321228,
      0.7976462841033936,
      0.767063558101654,
      0.7509350776672363,
      0.7742027044296265,
      0.7800880670547485,
      0.7477710843086243,
      0.7217961549758911,
      0.7571913599967957,
      0.7401020526885986,
      0.7404829263687134,
      0.8031122088432312,
      0.8077505826950073,
      0.7971563339233398,
      0.803717851638794,
      0.8332909941673279,
      0.8273608684539795,
      0.8258470296859741,
      0.8411539196968079,
      0.8582282662391663,
      0.8365702629089355,
      0.8367083072662354,
      0.8620041608810425,
      0.8596433401107788,
      0.8337099552154541,
      0.8399168252944946,
      0.8665512800216675,
      0.8377285599708557,
      0.8289821147918701,
      0.8416553735733032,
      0.8329305648803711,
      0.8450914621353149,
      0.8155637383460999,
      0.818382978439331,
      0.8347892761230469,
      0.8571344614028931,
      0.8571363687515259,
      0.8480631113052368,
      0.8513187766075134,
      0.8741179704666138,
      0.8711211085319519,
      0.855381965637207,
      0.86673903465271,
      0.8855868577957153,
      0.8703235387802124,
      0.8489135503768921,
      0.867759108543396,
      0.8735876083374023,
      0.8448615074157715,
      0.835250198841095,
      0.8556082844734192,
      0.8343969583511353,
      0.7845042943954468,
      0.9893825054168701,
      0.9851727485656738,
      0.966314435005188,
      0.986208975315094,
      0.9919649362564087,
      0.9988673329353333,
      0.9996824860572815,
      0.9997866749763489,
      0.9998287558555603,
      0.999758243560791,
      0.9998135566711426,
      0.9999067783355713,
      0.9998844861984253,
      0.9999282360076904,
      0.9998841285705566,
      0.9998834133148193,
      0.9998809695243835,
      0.9999086260795593,
      0.9999479055404663,
      0.9999533891677856,
      0.9999222159385681,
      0.9998764395713806,
      0.9998354315757751,
      0.9996870756149292,
      0.9996903538703918,
      0.9984414577484131,
      0.997711718082428,
      0.9965037703514099,
      0.9962487816810608,
      0.9956739544868469,
      0.9900605082511902,
      0.9857664108276367,
      0.9605399370193481,
      0.9649876356124878,
      0.9314605593681335,
      0.9338634014129639,
      0.9591789245605469,
      0.9443804025650024,
      0.9672164916992188,
      0.952960193157196,
      0.9715061187744141,
      0.952911376953125,
      0.9645106196403503,
      0.9341433048248291,
      0.8934057354927063,
      0.9330810308456421,
      0.9438839554786682,
      0.9798622131347656,
      0.9840077757835388,
      0.9583432674407959,
      0.9682355523109436,
      0.9392549991607666,
      0.9296175241470337,
      0.9797780513763428,
      0.9873670339584351,
      0.9854936599731445,
      0.9639726281166077,
      0.9753715991973877,
      0.9467734098434448,
      0.9326806664466858,
      0.9615907669067383,
      0.9630107283592224,
      0.9778405427932739,
      0.9927804470062256,
      0.9974303245544434,
      0.9982511401176453,
      0.999810516834259,
      0.999919593334198,
      0.9998403787612915,
      0.9998168349266052,
      0.9998148679733276,
      0.9998949766159058,
      0.9998639822006226,
      0.9999074339866638,
      0.9999276995658875,
      0.9997819662094116,
      0.9996960163116455,
      0.9998552799224854,
      0.9998152852058411,
      0.9998648166656494,
      0.9996733665466309,
      0.9998924732208252,
      0.9999087452888489,
      0.9999478459358215,
      0.9999562501907349,
      0.9999335408210754,
      0.9999006390571594,
      0.9999377727508545,
      0.9999483227729797,
      0.9999173283576965,
      0.999897301197052,
      0.9998890161514282,
      0.9998570084571838,
      0.9981805086135864,
      0.9902966618537903,
      0.987443745136261,
      0.9637662172317505,
      0.9753354787826538,
      0.9408390522003174,
      0.9575202465057373,
      0.9247981309890747,
      0.9424476623535156,
      0.910068690776825,
      0.8958011865615845,
      0.8998671770095825,
      0.9197707176208496,
      0.9405410289764404,
      0.9699682593345642,
      0.9815426468849182,
      0.9980714321136475,
      0.9995896220207214,
      0.9998871088027954,
      0.9998914003372192,
      0.9999040961265564,
      0.9997632503509521
    ],
    [
      0.794569194316864,
      0.8457448482513428,
      0.844719409942627,
      0.836716890335083,
      0.8357868194580078,
      0.8647947311401367,
      0.8607696890830994,
      0.833852231502533,
      0.8355796933174133,
      0.858285665512085,
      0.8459168076515198,
      0.8174454569816589,
      0.8463009595870972,
      0.8443700075149536,
      0.8235194683074951,
      0.8251454830169678,
      0.8433060646057129,
      0.8137096762657166,
      0.7937140464782715,
      0.7828616499900818,
      0.7811409831047058,
      0.7760796546936035,
      0.7507826685905457,
      0.7306588888168335,
      0.6818984746932983,
      0.7551147937774658,
      0.7867259383201599,
      0.7651511430740356,
      0.7682321071624756,
      0.808444619178772,
      0.7811523675918579,
      0.76634681224823,
      0.7857075929641724,
      0.792066216468811,
      0.7633907198905945,
      0.734272837638855,
      0.7685956954956055,
      0.7514041066169739,
      0.7488713264465332,
      0.8129831552505493,
      0.8173195123672485,
      0.8073831796646118,
      0.8138482570648193,
      0.8416149616241455,
      0.8348923921585083,
      0.832952618598938,
      0.8491331338882446,
      0.8658214807510376,
      0.8435786962509155,
      0.8450278043746948,
      0.8715736269950867,
      0.8679882287979126,
      0.8414412140846252,
      0.8486889600753784,
      0.8769837617874146,
      0.8476914763450623,
      0.8383592963218689,
      0.8521697521209717,
      0.8468904495239258,
      0.8525597453117371,
      0.8252663612365723,
      0.8277332186698914,
      0.844152569770813,
      0.8654680252075195,
      0.8655217885971069,
      0.8559577465057373,
      0.859114944934845,
      0.8820313811302185,
      0.8779897093772888,
      0.8634999990463257,
      0.8741847276687622,
      0.8919559121131897,
      0.8773282170295715,
      0.8570926189422607,
      0.8741647005081177,
      0.8797174692153931,
      0.8520377278327942,
      0.8426947593688965,
      0.8613976240158081,
      0.8413621187210083,
      0.7911827564239502,
      0.990798830986023,
      0.9880625605583191,
      0.9697682857513428,
      0.9876189827919006,
      0.9928092956542969,
      0.9990169405937195,
      0.9997169971466064,
      0.9998013973236084,
      0.9998388886451721,
      0.9997768998146057,
      0.9998249411582947,
      0.9999115467071533,
      0.9998880624771118,
      0.9999301433563232,
      0.9998863339424133,
      0.9998827576637268,
      0.9998821020126343,
      0.9999091029167175,
      0.9999485611915588,
      0.999954879283905,
      0.9999262690544128,
      0.9998875260353088,
      0.9998542070388794,
      0.9997391104698181,
      0.9997401237487793,
      0.9986461997032166,
      0.9979984164237976,
      0.9967740774154663,
      0.9964830875396729,
      0.9959315061569214,
      0.9909573793411255,
      0.9868485927581787,
      0.9635574817657471,
      0.9676848649978638,
      0.9361380338668823,
      0.9383943676948547,
      0.9622368812561035,
      0.9474133849143982,
      0.9691544771194458,
      0.956390917301178,
      0.9732692837715149,
      0.9553172588348389,
      0.9660705327987671,
      0.9369142055511475,
      0.8986587524414062,
      0.936581015586853,
      0.9476426839828491,
      0.9811638593673706,
      0.9852275848388672,
      0.9604425430297852,
      0.9706157445907593,
      0.9437999725341797,
      0.9335859417915344,
      0.9813635349273682,
      0.9883309006690979,
      0.9865598082542419,
      0.9665331244468689,
      0.9772028923034668,
      0.9504981637001038,
      0.9370099306106567,
      0.9644492268562317,
      0.9658624529838562,
      0.9795874357223511,
      0.9933893084526062,
      0.9976896643638611,
      0.9984363913536072,
      0.9998273253440857,
      0.9999266862869263,
      0.9998576641082764,
      0.9998342394828796,
      0.9998336434364319,
      0.9999014139175415,
      0.999876856803894,
      0.9999118447303772,
      0.9999317526817322,
      0.9998054504394531,
      0.9997212290763855,
      0.9998653531074524,
      0.9998424649238586,
      0.9998838305473328,
      0.9997265338897705,
      0.9999048709869385,
      0.999915599822998,
      0.9999513030052185,
      0.9999590516090393,
      0.999936044216156,
      0.9999027252197266,
      0.9999402761459351,
      0.9999502897262573,
      0.9999200105667114,
      0.9999017119407654,
      0.9998949766159058,
      0.999855637550354,
      0.9976450800895691,
      0.990290641784668,
      0.987942099571228,
      0.9651590585708618,
      0.9759155511856079,
      0.9434316754341125,
      0.9599125385284424,
      0.9290326833724976,
      0.946498453617096,
      0.9151909947395325,
      0.9016949534416199,
      0.9042356014251709,
      0.9215803742408752,
      0.9421156644821167,
      0.970759391784668,
      0.982424259185791,
      0.9982053637504578,
      0.999620795249939,
      0.9998944401741028,
      0.9998953938484192,
      0.9999071359634399,
      0.9997670650482178
    ],
    [
      0.8022329807281494,
      0.8527165651321411,
      0.8525785207748413,
      0.843693733215332,
      0.8421632647514343,
      0.871498703956604,
      0.8670907020568848,
      0.8398234844207764,
      0.8429061770439148,
      0.8662770390510559,
      0.8525326251983643,
      0.8238846659660339,
      0.8552360534667969,
      0.8528881669044495,
      0.828356146812439,
      0.8328500986099243,
      0.8525893688201904,
      0.8222913146018982,
      0.8025792241096497,
      0.7936413288116455,
      0.7919771671295166,
      0.7825410962104797,
      0.762280285358429,
      0.7545968294143677,
      0.6863141059875488,
      0.7667503356933594,
      0.7980934381484985,
      0.774635374546051,
      0.7735698223114014,
      0.8173351883888245,
      0.7914766073226929,
      0.7770857810974121,
      0.7967536449432373,
      0.8024711608886719,
      0.7779158353805542,
      0.7463397979736328,
      0.7824442982673645,
      0.7643975019454956,
      0.7602932453155518,
      0.8241909146308899,
      0.8284609913825989,
      0.8196187019348145,
      0.8250329494476318,
      0.8506067991256714,
      0.8429438471794128,
      0.8389474749565125,
      0.8558895587921143,
      0.8725088238716125,
      0.8491259813308716,
      0.8508955240249634,
      0.8790711164474487,
      0.8747738599777222,
      0.8481110334396362,
      0.8562010526657104,
      0.8854309320449829,
      0.8567887544631958,
      0.8470121622085571,
      0.8597395420074463,
      0.8591529130935669,
      0.8598434925079346,
      0.8336843252182007,
      0.8373200297355652,
      0.8524942994117737,
      0.8733316659927368,
      0.8738837838172913,
      0.8636882901191711,
      0.8662607669830322,
      0.8899221420288086,
      0.8860107660293579,
      0.8712698221206665,
      0.8819022178649902,
      0.8980890512466431,
      0.883853018283844,
      0.8647925853729248,
      0.8809656500816345,
      0.8859913349151611,
      0.859334409236908,
      0.8512558937072754,
      0.8684084415435791,
      0.8490650653839111,
      0.7984602451324463,
      0.9914349317550659,
      0.9884201884269714,
      0.9700078368186951,
      0.9888335466384888,
      0.9937240481376648,
      0.9991613030433655,
      0.9997419714927673,
      0.999809980392456,
      0.9998444318771362,
      0.9997879862785339,
      0.9998320937156677,
      0.9999149441719055,
      0.999890148639679,
      0.9999313950538635,
      0.9998869299888611,
      0.9998831748962402,
      0.9998825788497925,
      0.9999098777770996,
      0.9999493360519409,
      0.9999561905860901,
      0.9999298453330994,
      0.9998957514762878,
      0.9998693466186523,
      0.9997857809066772,
      0.9998050928115845,
      0.9993699193000793,
      0.9984585642814636,
      0.9971821308135986,
      0.9967538714408875,
      0.9962316751480103,
      0.9918124675750732,
      0.9878045916557312,
      0.9659718871116638,
      0.9699008464813232,
      0.9401077032089233,
      0.9418843984603882,
      0.9651286602020264,
      0.9529576897621155,
      0.9718457460403442,
      0.959725558757782,
      0.9751851558685303,
      0.9577661752700806,
      0.9678711295127869,
      0.9397505521774292,
      0.9038964509963989,
      0.9396286010742188,
      0.9498840570449829,
      0.9826421141624451,
      0.986467719078064,
      0.9632120132446289,
      0.9728427529335022,
      0.9479578137397766,
      0.9373958110809326,
      0.9827706813812256,
      0.9891378879547119,
      0.9875102639198303,
      0.9688611030578613,
      0.9789524674415588,
      0.9541308283805847,
      0.9413828253746033,
      0.9668468236923218,
      0.9686131477355957,
      0.981309175491333,
      0.9939599633216858,
      0.9979360103607178,
      0.9986155033111572,
      0.9998430013656616,
      0.9999337792396545,
      0.9998745322227478,
      0.9998510479927063,
      0.999852180480957,
      0.9999083280563354,
      0.9998891353607178,
      0.9999168515205383,
      0.9999374747276306,
      0.9998300075531006,
      0.9997547268867493,
      0.9998779296875,
      0.9998723864555359,
      0.9999043941497803,
      0.9997721910476685,
      0.9999154210090637,
      0.9999244809150696,
      0.9999547004699707,
      0.9999620914459229,
      0.9999383687973022,
      0.9999046325683594,
      0.9999421834945679,
      0.9999518394470215,
      0.9999226927757263,
      0.9999076724052429,
      0.9999030828475952,
      0.9998654127120972,
      0.9978293776512146,
      0.990589439868927,
      0.9884628057479858,
      0.9663276076316833,
      0.9770815372467041,
      0.9451796412467957,
      0.9622723460197449,
      0.9323502779006958,
      0.9502495527267456,
      0.9186005592346191,
      0.9039943218231201,
      0.9065804481506348,
      0.9232476949691772,
      0.9430571794509888,
      0.971293032169342,
      0.9828205108642578,
      0.9983328580856323,
      0.9996539354324341,
      0.9999022483825684,
      0.9998995065689087,
      0.9999098181724548,
      0.9997684955596924
    ],
    [
      0.8086397051811218,
      0.8589049577713013,
      0.8594719171524048,
      0.85049968957901,
      0.8484468460083008,
      0.8779223561286926,
      0.8732316493988037,
      0.8461943864822388,
      0.8496488928794861,
      0.8740045428276062,
      0.8595712184906006,
      0.831170916557312,
      0.8638948202133179,
      0.8610659837722778,
      0.835968554019928,
      0.8413768410682678,
      0.8623988032341003,
      0.831994891166687,
      0.8155347108840942,
      0.811003565788269,
      0.8046708106994629,
      0.7944023013114929,
      0.7811989784240723,
      0.7838730812072754,
      0.7080946564674377,
      0.7857913374900818,
      0.8121504783630371,
      0.7874074578285217,
      0.7836088538169861,
      0.8279276490211487,
      0.8042178153991699,
      0.7889521718025208,
      0.8078049421310425,
      0.8151564002037048,
      0.7942808866500854,
      0.7585097551345825,
      0.7947171926498413,
      0.7786780595779419,
      0.772930383682251,
      0.836739182472229,
      0.8410681486129761,
      0.8357672691345215,
      0.8378499746322632,
      0.8616502285003662,
      0.853112518787384,
      0.8469704389572144,
      0.8641059994697571,
      0.8793729543685913,
      0.8560842275619507,
      0.8580423593521118,
      0.8861828446388245,
      0.8828012943267822,
      0.8555633425712585,
      0.8644440174102783,
      0.8942443132400513,
      0.866684079170227,
      0.8559198975563049,
      0.8691980838775635,
      0.8705516457557678,
      0.8670478463172913,
      0.8413923382759094,
      0.8453638553619385,
      0.8601009845733643,
      0.8802196979522705,
      0.8811413645744324,
      0.8708014488220215,
      0.8730117678642273,
      0.8972582817077637,
      0.8930553197860718,
      0.878652036190033,
      0.8899538516998291,
      0.9036513566970825,
      0.8902336359024048,
      0.8726269602775574,
      0.8874902725219727,
      0.8920318484306335,
      0.8667538166046143,
      0.8598161935806274,
      0.875946044921875,
      0.856813371181488,
      0.8059049844741821,
      0.9921333193778992,
      0.9895026087760925,
      0.9723377823829651,
      0.9897860884666443,
      0.9944214224815369,
      0.9992685914039612,
      0.9997681379318237,
      0.9998217821121216,
      0.999852180480957,
      0.9998021125793457,
      0.9998420476913452,
      0.9999192357063293,
      0.9998932480812073,
      0.9999315142631531,
      0.9998877048492432,
      0.9998841285705566,
      0.9998835325241089,
      0.9999108910560608,
      0.9999502301216125,
      0.9999573230743408,
      0.9999333620071411,
      0.9999043941497803,
      0.9998846054077148,
      0.9998207688331604,
      0.9998363852500916,
      0.9994862079620361,
      0.998737633228302,
      0.9975428581237793,
      0.9970940351486206,
      0.9965553879737854,
      0.9926453828811646,
      0.9895529747009277,
      0.968262791633606,
      0.9719547033309937,
      0.9436802864074707,
      0.9449907541275024,
      0.9677227139472961,
      0.9563426971435547,
      0.9743914604187012,
      0.9628139734268188,
      0.977165162563324,
      0.9603071212768555,
      0.9704053401947021,
      0.943135142326355,
      0.9093191027641296,
      0.9429846405982971,
      0.9529715776443481,
      0.9840484857559204,
      0.9876141548156738,
      0.9665086269378662,
      0.9751280546188354,
      0.9524042010307312,
      0.9419184923171997,
      0.9839935898780823,
      0.9898824691772461,
      0.9885397553443909,
      0.9709562659263611,
      0.9804314374923706,
      0.957390546798706,
      0.9452288746833801,
      0.9692980051040649,
      0.9689587950706482,
      0.9826085567474365,
      0.9943813681602478,
      0.99810791015625,
      0.9987402558326721,
      0.9998552203178406,
      0.9999393224716187,
      0.9998883008956909,
      0.9998651742935181,
      0.99986732006073,
      0.9999145865440369,
      0.9998987913131714,
      0.9999211430549622,
      0.9999408721923828,
      0.9998472929000854,
      0.9997829794883728,
      0.9998874068260193,
      0.9998905062675476,
      0.9999172687530518,
      0.9998080134391785,
      0.999925434589386,
      0.999933660030365,
      0.9999578595161438,
      0.9999625086784363,
      0.9999404549598694,
      0.999906063079834,
      0.9999446272850037,
      0.9999536275863647,
      0.9999264478683472,
      0.9999164342880249,
      0.9999145865440369,
      0.9998883008956909,
      0.9987148642539978,
      0.9917325973510742,
      0.9900864362716675,
      0.968113362789154,
      0.9785338640213013,
      0.9480668306350708,
      0.9646481275558472,
      0.9358521699905396,
      0.9531399011611938,
      0.9222468137741089,
      0.9079772233963013,
      0.9098626971244812,
      0.9258033037185669,
      0.9437839984893799,
      0.9718560576438904,
      0.9814846515655518,
      0.9984990954399109,
      0.9997037649154663,
      0.9999139904975891,
      0.9999070167541504,
      0.999914288520813,
      0.9997708797454834
    ],
    [
      0.8154757022857666,
      0.8646496534347534,
      0.8664142489433289,
      0.8575820326805115,
      0.8552688956260681,
      0.8855856657028198,
      0.8795373439788818,
      0.8532567620277405,
      0.8574649691581726,
      0.8810375928878784,
      0.8660426139831543,
      0.8386034369468689,
      0.8722138404846191,
      0.8683090209960938,
      0.8430749177932739,
      0.850333034992218,
      0.8712787628173828,
      0.8399611711502075,
      0.8274084329605103,
      0.8252108097076416,
      0.8170484900474548,
      0.8058070540428162,
      0.7947812676429749,
      0.801487147808075,
      0.7244611382484436,
      0.8004505038261414,
      0.8234789371490479,
      0.7996422052383423,
      0.793022632598877,
      0.8372210264205933,
      0.8163534998893738,
      0.8009631037712097,
      0.8171107769012451,
      0.8273573517799377,
      0.8094809651374817,
      0.7728276252746582,
      0.8062517642974854,
      0.7946277260780334,
      0.7869288921356201,
      0.8490085601806641,
      0.8519123792648315,
      0.8504194021224976,
      0.8517382740974426,
      0.8725298643112183,
      0.8629598617553711,
      0.8555716276168823,
      0.8729788661003113,
      0.8871726393699646,
      0.8632417917251587,
      0.8646866679191589,
      0.8928623795509338,
      0.8890930414199829,
      0.8625237941741943,
      0.8720297813415527,
      0.9000252485275269,
      0.8743005990982056,
      0.8636317253112793,
      0.8765464425086975,
      0.8782262206077576,
      0.8737741708755493,
      0.8484780192375183,
      0.852156400680542,
      0.8669896721839905,
      0.8863499760627747,
      0.8872359991073608,
      0.8768292665481567,
      0.8788215517997742,
      0.902367353439331,
      0.8988358974456787,
      0.8849191665649414,
      0.8967042565345764,
      0.9087059497833252,
      0.895967960357666,
      0.8800753355026245,
      0.8941329121589661,
      0.8981090784072876,
      0.8740849494934082,
      0.868435263633728,
      0.8838169574737549,
      0.8644965887069702,
      0.8143406510353088,
      0.9928314685821533,
      0.9907982349395752,
      0.9748387932777405,
      0.9909263253211975,
      0.9952385425567627,
      0.9993888735771179,
      0.9998001456260681,
      0.9998374581336975,
      0.9998641610145569,
      0.999822735786438,
      0.9998560547828674,
      0.9999250173568726,
      0.9998964667320251,
      0.9999330639839172,
      0.9998883605003357,
      0.9998854398727417,
      0.9998841285705566,
      0.9999119639396667,
      0.9999513626098633,
      0.9999589323997498,
      0.9999372959136963,
      0.9999144673347473,
      0.9999011158943176,
      0.9998584389686584,
      0.9998683333396912,
      0.9995938539505005,
      0.9989330768585205,
      0.9977675676345825,
      0.9972970485687256,
      0.9967488646507263,
      0.9932425022125244,
      0.990330159664154,
      0.9706436395645142,
      0.9740458130836487,
      0.9472458362579346,
      0.9485740661621094,
      0.9703250527381897,
      0.9604673981666565,
      0.9769108295440674,
      0.9656670689582825,
      0.9791855216026306,
      0.962874174118042,
      0.9729325771331787,
      0.9456613063812256,
      0.9147053360939026,
      0.9466869831085205,
      0.95619136095047,
      0.9853829741477966,
      0.988674521446228,
      0.9689523577690125,
      0.9772254228591919,
      0.9573756456375122,
      0.9457492828369141,
      0.9852215051651001,
      0.9905729293823242,
      0.9891555905342102,
      0.9726535081863403,
      0.9814025163650513,
      0.9598236083984375,
      0.948365330696106,
      0.9713813066482544,
      0.9709279537200928,
      0.9826385378837585,
      0.9947773814201355,
      0.9982797503471375,
      0.9988762736320496,
      0.9998666048049927,
      0.9999446868896484,
      0.999900221824646,
      0.9998778700828552,
      0.9998810291290283,
      0.9999207854270935,
      0.9999078512191772,
      0.9999247193336487,
      0.9999458193778992,
      0.999863862991333,
      0.9998015761375427,
      0.9998961687088013,
      0.9999076724052429,
      0.9999303817749023,
      0.9998430609703064,
      0.9999354481697083,
      0.9999407529830933,
      0.9999613165855408,
      0.9999645352363586,
      0.9999427199363708,
      0.9999082088470459,
      0.9999469518661499,
      0.9999558925628662,
      0.9999282360076904,
      0.999923050403595,
      0.9999228119850159,
      0.9998998641967773,
      0.9989157915115356,
      0.9924889802932739,
      0.9911083579063416,
      0.9702339172363281,
      0.980720579624176,
      0.951992392539978,
      0.9676769971847534,
      0.9399893283843994,
      0.9565577507019043,
      0.9265033006668091,
      0.912979781627655,
      0.9144860506057739,
      0.9296420812606812,
      0.9463886022567749,
      0.9737209677696228,
      0.9825239181518555,
      0.998738706111908,
      0.9997475147247314,
      0.9999242424964905,
      0.999913215637207,
      0.9999178051948547,
      0.9997724890708923
    ],
    [
      0.8233426809310913,
      0.8718615174293518,
      0.8743541240692139,
      0.8649726510047913,
      0.8631583452224731,
      0.8942224383354187,
      0.8864613175392151,
      0.86119544506073,
      0.8662664890289307,
      0.8886617422103882,
      0.8730913400650024,
      0.8470834493637085,
      0.8808935880661011,
      0.8761624693870544,
      0.8509041666984558,
      0.860228419303894,
      0.8801611065864563,
      0.8488344550132751,
      0.8377830982208252,
      0.8382360935211182,
      0.8268855810165405,
      0.8156086802482605,
      0.8088052272796631,
      0.8166756629943848,
      0.7387934923171997,
      0.8140593767166138,
      0.8346025347709656,
      0.8123141527175903,
      0.8038185834884644,
      0.8464043140411377,
      0.828319787979126,
      0.8135578036308289,
      0.8272305727005005,
      0.8383362889289856,
      0.82276451587677,
      0.7854560017585754,
      0.8175971508026123,
      0.8103614449501038,
      0.799336314201355,
      0.8602346181869507,
      0.8611564040184021,
      0.8628702759742737,
      0.8640495538711548,
      0.88267982006073,
      0.8725818395614624,
      0.8641365766525269,
      0.8819407820701599,
      0.8953773975372314,
      0.8711290955543518,
      0.8723787069320679,
      0.9003986716270447,
      0.8964022994041443,
      0.8699976801872253,
      0.8803510069847107,
      0.9053182005882263,
      0.8825746774673462,
      0.8704667091369629,
      0.884131669998169,
      0.8865879774093628,
      0.8793108463287354,
      0.8547096252441406,
      0.8581194877624512,
      0.8724773526191711,
      0.8917518854141235,
      0.8923692107200623,
      0.8826762437820435,
      0.8849920034408569,
      0.9076412916183472,
      0.9042900800704956,
      0.890899658203125,
      0.9029674530029297,
      0.9133743047714233,
      0.90143883228302,
      0.8872414827346802,
      0.900275468826294,
      0.9036359190940857,
      0.8808076977729797,
      0.8761004209518433,
      0.890747606754303,
      0.8710342645645142,
      0.8226000070571899,
      0.9936336278915405,
      0.9922755360603333,
      0.9777923226356506,
      0.9921156764030457,
      0.9960277080535889,
      0.9994984865188599,
      0.9998294115066528,
      0.9998511672019958,
      0.9998745918273926,
      0.9998422861099243,
      0.9998688101768494,
      0.9999297857284546,
      0.9998990297317505,
      0.9999342560768127,
      0.9998885989189148,
      0.9998859167098999,
      0.9998844861984253,
      0.9999125003814697,
      0.9999521374702454,
      0.99996018409729,
      0.9999405145645142,
      0.999922513961792,
      0.9999150633811951,
      0.9998885989189148,
      0.999894917011261,
      0.9996820092201233,
      0.9991008043289185,
      0.9979884028434753,
      0.9975231885910034,
      0.9969859719276428,
      0.9939165115356445,
      0.9907880425453186,
      0.9732668399810791,
      0.9763486981391907,
      0.951537549495697,
      0.9534385204315186,
      0.9731688499450684,
      0.9644083976745605,
      0.9794174432754517,
      0.9683924317359924,
      0.9806430339813232,
      0.9651336669921875,
      0.9752421975135803,
      0.9488437175750732,
      0.91963791847229,
      0.9499213099479675,
      0.9587289094924927,
      0.9864572286605835,
      0.9896273612976074,
      0.9711145758628845,
      0.9792653322219849,
      0.9616883993148804,
      0.9494649171829224,
      0.9863346219062805,
      0.9912999868392944,
      0.989996075630188,
      0.974312961101532,
      0.9824766516685486,
      0.9622251391410828,
      0.9509934782981873,
      0.973131537437439,
      0.9727475643157959,
      0.9838746786117554,
      0.9951302409172058,
      0.9984661936759949,
      0.9989942908287048,
      0.9998759627342224,
      0.999949038028717,
      0.9999112486839294,
      0.9998910427093506,
      0.9998942017555237,
      0.9999264478683472,
      0.9999163746833801,
      0.9999281764030457,
      0.9999490976333618,
      0.9998796582221985,
      0.9998189806938171,
      0.9999040365219116,
      0.9999224543571472,
      0.9999415278434753,
      0.9998722672462463,
      0.9999437928199768,
      0.9999476671218872,
      0.9999642968177795,
      0.9999667406082153,
      0.9999445080757141,
      0.999909520149231,
      0.9999486207962036,
      0.9999571442604065,
      0.9999305605888367,
      0.9999279975891113,
      0.9999293684959412,
      0.9999088048934937,
      0.9990735054016113,
      0.9933366179466248,
      0.9921228885650635,
      0.9724166989326477,
      0.983036994934082,
      0.9562342166900635,
      0.9710075855255127,
      0.9447973966598511,
      0.9605887532234192,
      0.9314470887184143,
      0.9187409281730652,
      0.9200575351715088,
      0.9342126846313477,
      0.9498698711395264,
      0.9763673543930054,
      0.984317421913147,
      0.9989548325538635,
      0.9997854232788086,
      0.999932587146759,
      0.9999178051948547,
      0.9999204874038696,
      0.999771773815155
    ],
    [
      0.8291107416152954,
      0.877948522567749,
      0.881686806678772,
      0.87198805809021,
      0.8706958889961243,
      0.9014174938201904,
      0.8930333852767944,
      0.8689969778060913,
      0.8749396800994873,
      0.8965887427330017,
      0.8808208703994751,
      0.8560621738433838,
      0.8902003765106201,
      0.8847442865371704,
      0.8606712818145752,
      0.8710427284240723,
      0.8898834586143494,
      0.8590105772018433,
      0.8508129715919495,
      0.8572643399238586,
      0.8402574062347412,
      0.8320028185844421,
      0.831099271774292,
      0.8405796885490417,
      0.7681483030319214,
      0.8328399658203125,
      0.8500932455062866,
      0.8274417519569397,
      0.8169385194778442,
      0.8579692840576172,
      0.8413194417953491,
      0.8277286291122437,
      0.8384196758270264,
      0.8513280749320984,
      0.8364803791046143,
      0.7988988161087036,
      0.8295934796333313,
      0.8259575366973877,
      0.8107737302780151,
      0.8700623512268066,
      0.8697665929794312,
      0.8745957612991333,
      0.875981330871582,
      0.8922313451766968,
      0.8819063305854797,
      0.8733751773834229,
      0.89079749584198,
      0.9033504724502563,
      0.879788339138031,
      0.8809374570846558,
      0.908074676990509,
      0.9045986533164978,
      0.8791136741638184,
      0.8890200853347778,
      0.9125569462776184,
      0.8913743495941162,
      0.878345787525177,
      0.8916164040565491,
      0.894694447517395,
      0.8853865265846252,
      0.8609412908554077,
      0.864995539188385,
      0.8789266347885132,
      0.8979177474975586,
      0.8978866338729858,
      0.8888314962387085,
      0.8918759822845459,
      0.912543773651123,
      0.9093577861785889,
      0.8969196081161499,
      0.9086809754371643,
      0.917443573474884,
      0.906558632850647,
      0.8942490816116333,
      0.9054497480392456,
      0.9084126949310303,
      0.8872081637382507,
      0.8828038573265076,
      0.8965737819671631,
      0.876649796962738,
      0.8298179507255554,
      0.9938433170318604,
      0.9916426539421082,
      0.9795242547988892,
      0.9931535124778748,
      0.9968077540397644,
      0.9995974898338318,
      0.9998559951782227,
      0.9998647570610046,
      0.999885618686676,
      0.9998608827590942,
      0.9998804330825806,
      0.9999340772628784,
      0.9999011754989624,
      0.9999353289604187,
      0.9998888373374939,
      0.9998865723609924,
      0.999885082244873,
      0.9999134540557861,
      0.9999529123306274,
      0.9999610781669617,
      0.9999433755874634,
      0.9999300837516785,
      0.999927282333374,
      0.9999125599861145,
      0.9999163746833801,
      0.9997523427009583,
      0.999272346496582,
      0.9982158541679382,
      0.9977527260780334,
      0.9972476959228516,
      0.994560956954956,
      0.9915695190429688,
      0.9756180644035339,
      0.9783604741096497,
      0.9563478827476501,
      0.9580071568489075,
      0.9757559895515442,
      0.9679582118988037,
      0.9818299412727356,
      0.9713032841682434,
      0.9827896356582642,
      0.968176543712616,
      0.9777593016624451,
      0.9532445669174194,
      0.9255131483078003,
      0.9537849426269531,
      0.9619289636611938,
      0.987630307674408,
      0.9907082915306091,
      0.9727845191955566,
      0.9811557531356812,
      0.9652124047279358,
      0.9528106451034546,
      0.9873378276824951,
      0.9919798970222473,
      0.9908232688903809,
      0.9757893085479736,
      0.9826741218566895,
      0.964303731918335,
      0.9535719156265259,
      0.9747267961502075,
      0.9744440317153931,
      0.9849071502685547,
      0.9954248666763306,
      0.9986281394958496,
      0.9990987777709961,
      0.9998842477798462,
      0.9999527335166931,
      0.9999198913574219,
      0.9999002814292908,
      0.9999043941497803,
      0.999931275844574,
      0.9999231696128845,
      0.999931275844574,
      0.9999529123306274,
      0.9998934864997864,
      0.9998388886451721,
      0.9999109506607056,
      0.9999343752861023,
      0.9999507665634155,
      0.999895453453064,
      0.9999528527259827,
      0.9999534487724304,
      0.9999664425849915,
      0.9999685287475586,
      0.9999463558197021,
      0.9999111294746399,
      0.9999503493309021,
      0.9999582767486572,
      0.9999323487281799,
      0.9999313950538635,
      0.9999343752861023,
      0.9999149441719055,
      0.9991820454597473,
      0.9942425489425659,
      0.9932301640510559,
      0.9750926494598389,
      0.9854825139045715,
      0.9607154130935669,
      0.9747717380523682,
      0.9506590366363525,
      0.9647060632705688,
      0.9370346069335938,
      0.9246091842651367,
      0.9260189533233643,
      0.9393903017044067,
      0.9547581672668457,
      0.9795701503753662,
      0.9867098331451416,
      0.999154269695282,
      0.999816358089447,
      0.9999391436576843,
      0.9999212622642517,
      0.9999225735664368,
      0.9997713565826416
    ],
    [
      0.8347525596618652,
      0.8842540979385376,
      0.8883578777313232,
      0.8781936168670654,
      0.8781191110610962,
      0.9080038070678711,
      0.898949146270752,
      0.8762444257736206,
      0.8834203481674194,
      0.903953492641449,
      0.8879119157791138,
      0.8648896217346191,
      0.8993232250213623,
      0.8938028216362,
      0.8702690005302429,
      0.879763662815094,
      0.898827075958252,
      0.8681675791740417,
      0.863259494304657,
      0.8720149397850037,
      0.8525812029838562,
      0.845943033695221,
      0.848479151725769,
      0.8601399660110474,
      0.8001922369003296,
      0.850508451461792,
      0.8631200790405273,
      0.8398942947387695,
      0.8283755779266357,
      0.8683949708938599,
      0.8525041341781616,
      0.8406192064285278,
      0.8482918739318848,
      0.861994206905365,
      0.8475358486175537,
      0.81021648645401,
      0.8388748168945312,
      0.837171196937561,
      0.8189232349395752,
      0.8776853680610657,
      0.8762997388839722,
      0.8829855918884277,
      0.8845869898796082,
      0.8987972736358643,
      0.8889985680580139,
      0.8811075687408447,
      0.8977220058441162,
      0.9094014167785645,
      0.8865828514099121,
      0.8879609704017639,
      0.9141095876693726,
      0.9108628034591675,
      0.8872385621070862,
      0.8968147039413452,
      0.916964054107666,
      0.8983723521232605,
      0.8858350515365601,
      0.8997581005096436,
      0.9026498198509216,
      0.891890287399292,
      0.8676767349243164,
      0.8725736141204834,
      0.8854862451553345,
      0.9041333198547363,
      0.9035249948501587,
      0.8949300050735474,
      0.8982630372047424,
      0.9168986678123474,
      0.9142946004867554,
      0.9024216532707214,
      0.9131226539611816,
      0.9206587672233582,
      0.9108096361160278,
      0.8993043303489685,
      0.9091266393661499,
      0.9122095108032227,
      0.8924002647399902,
      0.8874606490135193,
      0.9002710580825806,
      0.8811018466949463,
      0.8349146842956543,
      0.9943987131118774,
      0.9926345348358154,
      0.9835214018821716,
      0.9942428469657898,
      0.9974270462989807,
      0.9996728301048279,
      0.999876856803894,
      0.9998767375946045,
      0.9998942613601685,
      0.9998759031295776,
      0.9998900294303894,
      0.999937891960144,
      0.9999035000801086,
      0.9999364018440247,
      0.9998898506164551,
      0.9998879432678223,
      0.9998862743377686,
      0.9999146461486816,
      0.9999535083770752,
      0.9999619722366333,
      0.9999457001686096,
      0.9999359250068665,
      0.9999366998672485,
      0.999930739402771,
      0.9999327659606934,
      0.9998031258583069,
      0.9993900060653687,
      0.9984332919120789,
      0.9979742169380188,
      0.9974865913391113,
      0.9951527714729309,
      0.9923970699310303,
      0.9778547286987305,
      0.9801958203315735,
      0.9600686430931091,
      0.9621201753616333,
      0.9781312942504883,
      0.9713717103004456,
      0.9840447902679443,
      0.9740525484085083,
      0.9846898317337036,
      0.971145510673523,
      0.9804014563560486,
      0.9573898315429688,
      0.931145966053009,
      0.9575846195220947,
      0.9649587869644165,
      0.9888172149658203,
      0.99167799949646,
      0.9750820398330688,
      0.9830194711685181,
      0.9685235023498535,
      0.9562578201293945,
      0.9884396195411682,
      0.992667555809021,
      0.9915595650672913,
      0.9773465394973755,
      0.9838006496429443,
      0.9666840434074402,
      0.9569271802902222,
      0.976675271987915,
      0.9763306379318237,
      0.9859102964401245,
      0.9957078099250793,
      0.9987674355506897,
      0.9991927146911621,
      0.9998926520347595,
      0.9999560117721558,
      0.9999274015426636,
      0.9999082684516907,
      0.9999134540557861,
      0.9999358654022217,
      0.9999298453330994,
      0.9999346137046814,
      0.9999557137489319,
      0.9999052882194519,
      0.9998560547828674,
      0.9999176859855652,
      0.9999443292617798,
      0.9999578595161438,
      0.99991375207901,
      0.999957263469696,
      0.999958872795105,
      0.9999682903289795,
      0.999969482421875,
      0.9999475479125977,
      0.9999123811721802,
      0.9999517798423767,
      0.9999595284461975,
      0.9999343156814575,
      0.9999350905418396,
      0.9999393224716187,
      0.9999217987060547,
      0.9993098378181458,
      0.9950876832008362,
      0.9942339062690735,
      0.977837324142456,
      0.9874246120452881,
      0.9644852876663208,
      0.9780027866363525,
      0.9557347893714905,
      0.968283474445343,
      0.9416186809539795,
      0.9299072623252869,
      0.9320512413978577,
      0.94427490234375,
      0.9595037698745728,
      0.9824933409690857,
      0.9891790151596069,
      0.999311089515686,
      0.9998408555984497,
      0.9999447464942932,
      0.9999248385429382,
      0.9999247193336487,
      0.9997720718383789
    ],
    [
      0.840537428855896,
      0.8898401260375977,
      0.8947327136993408,
      0.8843513131141663,
      0.8848783373832703,
      0.9137295484542847,
      0.9044904112815857,
      0.8829948306083679,
      0.8917516469955444,
      0.9109182953834534,
      0.8946333527565002,
      0.8735307455062866,
      0.9084789752960205,
      0.9017126560211182,
      0.8796555995941162,
      0.8892791271209717,
      0.9077901840209961,
      0.8773006796836853,
      0.8765661716461182,
      0.8879196047782898,
      0.8645988702774048,
      0.8590242266654968,
      0.8685259819030762,
      0.878571629524231,
      0.8338162899017334,
      0.8688275814056396,
      0.877304196357727,
      0.8515155911445618,
      0.8385941982269287,
      0.8784528374671936,
      0.8634487390518188,
      0.8517037034034729,
      0.8572490811347961,
      0.8722502589225769,
      0.8585031032562256,
      0.8201940655708313,
      0.8498310446739197,
      0.8524055480957031,
      0.8292218446731567,
      0.885596513748169,
      0.8823966383934021,
      0.8906999826431274,
      0.8938317894935608,
      0.9058767557144165,
      0.8962392807006836,
      0.8891533613204956,
      0.9047471880912781,
      0.9152187705039978,
      0.8939493894577026,
      0.8952999114990234,
      0.9198083281517029,
      0.9167174100875854,
      0.89449143409729,
      0.9046663045883179,
      0.9220101833343506,
      0.9052740931510925,
      0.8930478692054749,
      0.906952440738678,
      0.9105101227760315,
      0.8995475769042969,
      0.8747334480285645,
      0.8810395002365112,
      0.8919815421104431,
      0.9100721478462219,
      0.9088299870491028,
      0.9001389741897583,
      0.904677152633667,
      0.9209381937980652,
      0.9186124801635742,
      0.9076822996139526,
      0.9176681041717529,
      0.9238603115081787,
      0.9151517152786255,
      0.9050866961479187,
      0.9137131571769714,
      0.9164402484893799,
      0.8982880115509033,
      0.8932967185974121,
      0.9048280715942383,
      0.8864235877990723,
      0.8415510654449463,
      0.9950563311576843,
      0.9936608076095581,
      0.9874202013015747,
      0.9973229765892029,
      0.9981998205184937,
      0.9997408390045166,
      0.9998915195465088,
      0.9998840093612671,
      0.9998995661735535,
      0.9998852014541626,
      0.9998969435691833,
      0.9999400973320007,
      0.9999043941497803,
      0.999937117099762,
      0.9998900294303894,
      0.9998887181282043,
      0.9998870491981506,
      0.9999157190322876,
      0.9999542832374573,
      0.9999629259109497,
      0.9999475479125977,
      0.9999398589134216,
      0.9999430775642395,
      0.9999426007270813,
      0.9999445080757141,
      0.9998465776443481,
      0.9995057582855225,
      0.998665988445282,
      0.9981476664543152,
      0.9976822733879089,
      0.9956797957420349,
      0.9931063055992126,
      0.9798253774642944,
      0.9819397926330566,
      0.9638230800628662,
      0.9663400650024414,
      0.98033607006073,
      0.9743944406509399,
      0.986122727394104,
      0.9766569137573242,
      0.986393392086029,
      0.9738812446594238,
      0.9824979305267334,
      0.9606940746307373,
      0.9358215928077698,
      0.9611384272575378,
      0.9675227403640747,
      0.9898045659065247,
      0.9918088316917419,
      0.9772804975509644,
      0.9847456216812134,
      0.9715878367424011,
      0.9595999717712402,
      0.98941969871521,
      0.9933360815048218,
      0.9922587275505066,
      0.9788850545883179,
      0.9848003387451172,
      0.9688931703567505,
      0.9600992798805237,
      0.9776738882064819,
      0.9780014753341675,
      0.986906886100769,
      0.995952844619751,
      0.9988850951194763,
      0.9992784857749939,
      0.9998993277549744,
      0.9999584555625916,
      0.9999346733093262,
      0.9999143481254578,
      0.9999205470085144,
      0.9999399185180664,
      0.9999362230300903,
      0.9999383091926575,
      0.9999590516090393,
      0.9999152421951294,
      0.9998726844787598,
      0.9999232888221741,
      0.9999517202377319,
      0.9999632239341736,
      0.9999264478683472,
      0.9999614953994751,
      0.9999620914459229,
      0.9999697804450989,
      0.9999706745147705,
      0.9999489188194275,
      0.9999139308929443,
      0.9999532103538513,
      0.9999605417251587,
      0.9999359846115112,
      0.9999379515647888,
      0.9999428391456604,
      0.9999265670776367,
      0.9994004964828491,
      0.995661735534668,
      0.9946255683898926,
      0.980334460735321,
      0.9890762567520142,
      0.9681044220924377,
      0.9808027744293213,
      0.9602018594741821,
      0.9714392423629761,
      0.9464104175567627,
      0.9349915981292725,
      0.9369891881942749,
      0.9490944147109985,
      0.9638090133666992,
      0.9851841330528259,
      0.9909336566925049,
      0.999433159828186,
      0.9998593926429749,
      0.9999485015869141,
      0.999927282333374,
      0.9999265074729919,
      0.9997720718383789
    ],
    [
      0.8470291495323181,
      0.8951201438903809,
      0.9017226696014404,
      0.8918100595474243,
      0.8920503258705139,
      0.9201462864875793,
      0.9108037948608398,
      0.8909949064254761,
      0.9014081954956055,
      0.9177651405334473,
      0.9022467732429504,
      0.883159875869751,
      0.9164867401123047,
      0.9087570905685425,
      0.8890585899353027,
      0.8992459774017334,
      0.9160960912704468,
      0.886668860912323,
      0.8877238631248474,
      0.9004355669021606,
      0.8753100037574768,
      0.8707677721977234,
      0.882217526435852,
      0.8923655152320862,
      0.8572341799736023,
      0.885991096496582,
      0.8904536962509155,
      0.8638191819190979,
      0.8492956161499023,
      0.8892374038696289,
      0.8743946552276611,
      0.8633486032485962,
      0.8669815063476562,
      0.883279025554657,
      0.8695085644721985,
      0.8312761187553406,
      0.8623502254486084,
      0.8685300350189209,
      0.8435497879981995,
      0.8949137926101685,
      0.8898320198059082,
      0.8984780311584473,
      0.9031381607055664,
      0.9137554168701172,
      0.9038295149803162,
      0.8976561427116394,
      0.911733865737915,
      0.9211907386779785,
      0.9016307592391968,
      0.9029269218444824,
      0.9253031015396118,
      0.922265887260437,
      0.9013911485671997,
      0.9117984175682068,
      0.9270327091217041,
      0.9120733737945557,
      0.8999537825584412,
      0.9133820533752441,
      0.9179130792617798,
      0.9063653349876404,
      0.8816689252853394,
      0.889335036277771,
      0.8985295295715332,
      0.9151836633682251,
      0.9133493900299072,
      0.9051486253738403,
      0.9111628532409668,
      0.924691915512085,
      0.9227443933486938,
      0.9128521680831909,
      0.9222016334533691,
      0.9272352457046509,
      0.9198250770568848,
      0.911281406879425,
      0.918850302696228,
      0.9208972454071045,
      0.904930055141449,
      0.9000564813613892,
      0.9098982810974121,
      0.8926889896392822,
      0.8498287200927734,
      0.9954347014427185,
      0.99411541223526,
      0.9883967638015747,
      0.9969562292098999,
      0.9984835982322693,
      0.9997760653495789,
      0.9999032020568848,
      0.9998902082443237,
      0.9999040365219116,
      0.9998925924301147,
      0.999901533126831,
      0.9999422430992126,
      0.999905526638031,
      0.9999380707740784,
      0.9998912215232849,
      0.9998903870582581,
      0.9998883605003357,
      0.9999171495437622,
      0.9999552965164185,
      0.9999638199806213,
      0.9999491572380066,
      0.9999434351921082,
      0.9999479055404663,
      0.9999514818191528,
      0.9999528527259827,
      0.9998698234558105,
      0.9995729923248291,
      0.9988727569580078,
      0.9983281493186951,
      0.9978858232498169,
      0.9961682558059692,
      0.9938235878944397,
      0.9817184209823608,
      0.98356693983078,
      0.9671709537506104,
      0.969586193561554,
      0.982266902923584,
      0.9771308302879333,
      0.9880529046058655,
      0.9788491129875183,
      0.9878427982330322,
      0.9763736128807068,
      0.9844351410865784,
      0.9635790586471558,
      0.9396246075630188,
      0.9642177820205688,
      0.969978928565979,
      0.990717351436615,
      0.9925892949104309,
      0.9790531396865845,
      0.986092746257782,
      0.9737687706947327,
      0.9627602100372314,
      0.9904047846794128,
      0.9939957857131958,
      0.9930254817008972,
      0.9803467988967896,
      0.9858680367469788,
      0.9709482192993164,
      0.9625293016433716,
      0.9792887568473816,
      0.9795893430709839,
      0.987842857837677,
      0.9962003827095032,
      0.9989930987358093,
      0.9993551969528198,
      0.9999057650566101,
      0.9999608993530273,
      0.9999397397041321,
      0.9999198317527771,
      0.9999263882637024,
      0.9999432563781738,
      0.9999411106109619,
      0.9999411702156067,
      0.9999611973762512,
      0.9999240636825562,
      0.9998875260353088,
      0.9999289512634277,
      0.999958336353302,
      0.9999677538871765,
      0.9999365210533142,
      0.9999663233757019,
      0.9999650120735168,
      0.9999710917472839,
      0.9999721050262451,
      0.9999507665634155,
      0.999915599822998,
      0.9999532103538513,
      0.9999616742134094,
      0.9999381303787231,
      0.9999410510063171,
      0.9999463558197021,
      0.9999313354492188,
      0.9994824528694153,
      0.9962873458862305,
      0.9955083727836609,
      0.9829325675964355,
      0.9905990958213806,
      0.9716466665267944,
      0.9834855794906616,
      0.9645894169807434,
      0.975013017654419,
      0.9515308737754822,
      0.9404590129852295,
      0.9423958659172058,
      0.9542427062988281,
      0.9678099155426025,
      0.9873183965682983,
      0.9923263788223267,
      0.9995266795158386,
      0.9998706579208374,
      0.999951958656311,
      0.9999298453330994,
      0.9999287724494934,
      0.9997743368148804
    ],
    [
      0.854246973991394,
      0.9014233350753784,
      0.9101365208625793,
      0.9007385969161987,
      0.8998672366142273,
      0.9274145364761353,
      0.9181066751480103,
      0.9002823233604431,
      0.9118223190307617,
      0.9249833822250366,
      0.9103343486785889,
      0.894935131072998,
      0.9245505332946777,
      0.9166154265403748,
      0.8984827995300293,
      0.9092801809310913,
      0.9243911504745483,
      0.8967634439468384,
      0.8991087675094604,
      0.9111583232879639,
      0.8850215673446655,
      0.8800523281097412,
      0.895871639251709,
      0.9049004316329956,
      0.8777601718902588,
      0.9020005464553833,
      0.9028209447860718,
      0.8765901923179626,
      0.8616364002227783,
      0.9000707864761353,
      0.8862972259521484,
      0.8752063512802124,
      0.8779174089431763,
      0.8953366875648499,
      0.8806752562522888,
      0.846245288848877,
      0.8767222762107849,
      0.887160062789917,
      0.8628166913986206,
      0.9047229290008545,
      0.8984298706054688,
      0.9071975946426392,
      0.9128122329711914,
      0.9214112758636475,
      0.9121584892272949,
      0.9069544076919556,
      0.9187688827514648,
      0.9271752834320068,
      0.9090809226036072,
      0.9105011820793152,
      0.9309530258178711,
      0.9276157021522522,
      0.9087669849395752,
      0.9189906716346741,
      0.9322654008865356,
      0.9185202121734619,
      0.9076179265975952,
      0.9200901985168457,
      0.923642635345459,
      0.9129115343093872,
      0.8891085386276245,
      0.8985182046890259,
      0.9058382511138916,
      0.9215906262397766,
      0.9193412065505981,
      0.9116025567054749,
      0.9185493588447571,
      0.9292182922363281,
      0.92799973487854,
      0.9188224077224731,
      0.9275766015052795,
      0.9316378831863403,
      0.9251235723495483,
      0.9185170531272888,
      0.9249133467674255,
      0.9261184930801392,
      0.9126070141792297,
      0.9087387323379517,
      0.9163520932197571,
      0.900127649307251,
      0.8602352738380432,
      0.9958530068397522,
      0.9946252703666687,
      0.9900527596473694,
      0.9973948001861572,
      0.9987751245498657,
      0.9998056888580322,
      0.9999120831489563,
      0.9998952746391296,
      0.9999078512191772,
      0.9998989105224609,
      0.9999061226844788,
      0.9999446272850037,
      0.9999073147773743,
      0.9999392032623291,
      0.9998920559883118,
      0.999891459941864,
      0.9998889565467834,
      0.9999178051948547,
      0.9999558925628662,
      0.9999647736549377,
      0.999950647354126,
      0.9999459981918335,
      0.9999516010284424,
      0.9999578595161438,
      0.9999591112136841,
      0.9998896718025208,
      0.9996317028999329,
      0.9990258812904358,
      0.9984633922576904,
      0.9980660676956177,
      0.9966382384300232,
      0.9945213198661804,
      0.9835869669914246,
      0.9850748777389526,
      0.9702705144882202,
      0.9725998640060425,
      0.9839990139007568,
      0.9797426462173462,
      0.9897769093513489,
      0.9809821844100952,
      0.9891406893730164,
      0.9787226915359497,
      0.9860191941261292,
      0.9664490222930908,
      0.944156289100647,
      0.967370867729187,
      0.9727157354354858,
      0.991550624370575,
      0.9931013584136963,
      0.9811019897460938,
      0.9876471757888794,
      0.9767339825630188,
      0.9663499593734741,
      0.9913910031318665,
      0.9946007132530212,
      0.9935051798820496,
      0.9818950891494751,
      0.9868931174278259,
      0.9731026887893677,
      0.9659602046012878,
      0.981033444404602,
      0.9812171459197998,
      0.9888025522232056,
      0.996467649936676,
      0.9990651607513428,
      0.9994133710861206,
      0.9999098777770996,
      0.9999610781669617,
      0.9999257326126099,
      0.9999197721481323,
      0.9999303817749023,
      0.9999460577964783,
      0.9999454617500305,
      0.999943733215332,
      0.9999632835388184,
      0.9999311566352844,
      0.999900758266449,
      0.9999334812164307,
      0.999963104724884,
      0.999971330165863,
      0.999943196773529,
      0.9999678730964661,
      0.9999666810035706,
      0.9999716281890869,
      0.9999725222587585,
      0.9999511241912842,
      0.9999169707298279,
      0.9999545812606812,
      0.9999626278877258,
      0.9999401569366455,
      0.9999433755874634,
      0.9999487996101379,
      0.9999349117279053,
      0.9995347261428833,
      0.9967014789581299,
      0.9959834814071655,
      0.9849725961685181,
      0.9917991757392883,
      0.974915087223053,
      0.9853376746177673,
      0.9686275124549866,
      0.977965772151947,
      0.9566721320152283,
      0.945841908454895,
      0.9476195573806763,
      0.9590463638305664,
      0.9716062545776367,
      0.9889804124832153,
      0.9933183789253235,
      0.9995914101600647,
      0.9998822808265686,
      0.9999549388885498,
      0.9999322891235352,
      0.9999309182167053,
      0.9997776746749878
    ],
    [
      0.8618258237838745,
      0.9084991216659546,
      0.919744610786438,
      0.9112884998321533,
      0.9092351198196411,
      0.9357715249061584,
      0.9264840483665466,
      0.9108023643493652,
      0.9228366613388062,
      0.9326680898666382,
      0.919546365737915,
      0.9081329703330994,
      0.9325470924377441,
      0.9248645305633545,
      0.9081610441207886,
      0.918729841709137,
      0.9322662353515625,
      0.9074339866638184,
      0.9084586501121521,
      0.9196422100067139,
      0.8948419094085693,
      0.8883031606674194,
      0.9067449569702148,
      0.9145102500915527,
      0.8932684659957886,
      0.9141707420349121,
      0.9140740633010864,
      0.8892108201980591,
      0.8749199509620667,
      0.9102284908294678,
      0.8989564180374146,
      0.8876470327377319,
      0.8912562727928162,
      0.9074565172195435,
      0.8940467238426208,
      0.8611169457435608,
      0.8912935256958008,
      0.901563823223114,
      0.8797523379325867,
      0.9158247113227844,
      0.9098316431045532,
      0.9178792238235474,
      0.9228864312171936,
      0.9297235012054443,
      0.9205507040023804,
      0.9173434972763062,
      0.9265154004096985,
      0.9340884685516357,
      0.9175527691841125,
      0.9191654920578003,
      0.9369781017303467,
      0.9331291913986206,
      0.9169541597366333,
      0.9269125461578369,
      0.9383469820022583,
      0.924988329410553,
      0.9155917167663574,
      0.9271367788314819,
      0.9305537939071655,
      0.920234203338623,
      0.8984402418136597,
      0.908659815788269,
      0.914016842842102,
      0.9289653301239014,
      0.9264733791351318,
      0.9187767505645752,
      0.9261987209320068,
      0.9354656338691711,
      0.9343646764755249,
      0.9253572821617126,
      0.9336163401603699,
      0.9369772672653198,
      0.9313220381736755,
      0.9265128970146179,
      0.9317871332168579,
      0.9319858551025391,
      0.9214267730712891,
      0.917966902256012,
      0.923705518245697,
      0.908807635307312,
      0.8726738691329956,
      0.996161699295044,
      0.9948855638504028,
      0.9915100336074829,
      0.9978501200675964,
      0.9989873170852661,
      0.9998241066932678,
      0.9999197125434875,
      0.999900221824646,
      0.9999111294746399,
      0.9999038577079773,
      0.9999094009399414,
      0.999946653842926,
      0.9999086260795593,
      0.9999405145645142,
      0.9998937845230103,
      0.9998939633369446,
      0.999891996383667,
      0.9999183416366577,
      0.9999575614929199,
      0.9999660849571228,
      0.9999525547027588,
      0.9999484419822693,
      0.9999548196792603,
      0.9999628663063049,
      0.9999642968177795,
      0.9999072551727295,
      0.9996767044067383,
      0.9991722702980042,
      0.9985876083374023,
      0.9982405304908752,
      0.9970787167549133,
      0.9951669573783875,
      0.9853971600532532,
      0.9865712523460388,
      0.973193347454071,
      0.9756844639778137,
      0.9856149554252625,
      0.9822039008140564,
      0.9912627935409546,
      0.9830526113510132,
      0.9902004599571228,
      0.9807803630828857,
      0.9872846007347107,
      0.9688119888305664,
      0.9481204748153687,
      0.9702978134155273,
      0.9751753807067871,
      0.992341935634613,
      0.9934982657432556,
      0.9831563234329224,
      0.9892007112503052,
      0.979723334312439,
      0.9706200361251831,
      0.9924440979957581,
      0.9952660202980042,
      0.9942353963851929,
      0.9831729531288147,
      0.9880866408348083,
      0.9755503535270691,
      0.9688428044319153,
      0.9827439785003662,
      0.9828861951828003,
      0.9897665977478027,
      0.9966937899589539,
      0.9991528391838074,
      0.9994766712188721,
      0.9999151825904846,
      0.9999628067016602,
      0.9999271035194397,
      0.9999223351478577,
      0.9999333620071411,
      0.9999483227729797,
      0.9999493360519409,
      0.9999465346336365,
      0.9999653697013855,
      0.999937117099762,
      0.9999125003814697,
      0.9999376535415649,
      0.9999673962593079,
      0.9999740719795227,
      0.999948263168335,
      0.9999696016311646,
      0.9999680519104004,
      0.9999724626541138,
      0.9999735355377197,
      0.9999526739120483,
      0.9999191761016846,
      0.9999562501907349,
      0.9999638795852661,
      0.9999417662620544,
      0.9999454617500305,
      0.9999510645866394,
      0.9999378323554993,
      0.9995746612548828,
      0.9971117973327637,
      0.9964825510978699,
      0.9867360591888428,
      0.9927246570587158,
      0.9780604243278503,
      0.987454354763031,
      0.9719837307929993,
      0.9800004363059998,
      0.9613754749298096,
      0.9514622688293457,
      0.9533711075782776,
      0.9640827178955078,
      0.974879801273346,
      0.9898771643638611,
      0.9941025376319885,
      0.9996381402015686,
      0.9998913407325745,
      0.9999558925628662,
      0.9999343752861023,
      0.999933123588562,
      0.9997806549072266
    ],
    [
      0.8722870349884033,
      0.9160391688346863,
      0.9300904273986816,
      0.9238098859786987,
      0.9209930896759033,
      0.9453283548355103,
      0.9366083145141602,
      0.9240216612815857,
      0.9357988238334656,
      0.941950798034668,
      0.9317802786827087,
      0.9246476888656616,
      0.9422760009765625,
      0.935666024684906,
      0.9217658042907715,
      0.9318519830703735,
      0.9420318603515625,
      0.9214334487915039,
      0.9194655418395996,
      0.9298343658447266,
      0.9069088101387024,
      0.8991708755493164,
      0.9187431931495667,
      0.9254959225654602,
      0.909794807434082,
      0.9273170232772827,
      0.9271638989448547,
      0.907069206237793,
      0.8928303718566895,
      0.9226560592651367,
      0.9156413078308105,
      0.905622124671936,
      0.90945965051651,
      0.9220720529556274,
      0.9116074442863464,
      0.881138026714325,
      0.9082087278366089,
      0.9162125587463379,
      0.9003103971481323,
      0.929153323173523,
      0.9240869283676147,
      0.929142951965332,
      0.935174286365509,
      0.9400025606155396,
      0.9324631690979004,
      0.9304584264755249,
      0.9370825290679932,
      0.9435693621635437,
      0.9278246164321899,
      0.9305651187896729,
      0.9449436664581299,
      0.9407111406326294,
      0.927327036857605,
      0.9366867542266846,
      0.9467684030532837,
      0.9337717890739441,
      0.9250780344009399,
      0.9350023865699768,
      0.9385295510292053,
      0.9284802675247192,
      0.9105253219604492,
      0.9206604361534119,
      0.92449951171875,
      0.9379576444625854,
      0.9355074167251587,
      0.9297931790351868,
      0.9355584383010864,
      0.9433686137199402,
      0.9427072405815125,
      0.9340157508850098,
      0.9417263269424438,
      0.944423496723175,
      0.9395588636398315,
      0.9367448687553406,
      0.9405432343482971,
      0.9390263557434082,
      0.9317129850387573,
      0.929240345954895,
      0.932640016078949,
      0.9191249012947083,
      0.8881978988647461,
      0.9965121150016785,
      0.9953902959823608,
      0.9931050539016724,
      0.998208224773407,
      0.9991273283958435,
      0.999843955039978,
      0.9999268054962158,
      0.9999049305915833,
      0.999914824962616,
      0.9999088048934937,
      0.9999133944511414,
      0.999949038028717,
      0.9999101161956787,
      0.999941885471344,
      0.9998952150344849,
      0.9998959302902222,
      0.9998939633369446,
      0.999920666217804,
      0.9999592900276184,
      0.9999675750732422,
      0.9999544024467468,
      0.999950647354126,
      0.9999573230743408,
      0.9999674558639526,
      0.9999687671661377,
      0.9999213218688965,
      0.9997239112854004,
      0.9993086457252502,
      0.99871426820755,
      0.9984168410301208,
      0.9975067377090454,
      0.9959176182746887,
      0.9873169660568237,
      0.9881100058555603,
      0.9764198064804077,
      0.9789369106292725,
      0.9873982071876526,
      0.9848493933677673,
      0.9926069974899292,
      0.9854247570037842,
      0.9913443922996521,
      0.9832265377044678,
      0.9886053204536438,
      0.9717792868614197,
      0.9533060789108276,
      0.9737535715103149,
      0.9779009819030762,
      0.9933379292488098,
      0.994269847869873,
      0.9855062961578369,
      0.9909698367118835,
      0.9830678105354309,
      0.9748786687850952,
      0.9935391545295715,
      0.9959856867790222,
      0.9950675368309021,
      0.9851928949356079,
      0.9893695712089539,
      0.9783705472946167,
      0.9721217751502991,
      0.984620988368988,
      0.9846264123916626,
      0.9907554984092712,
      0.9971129894256592,
      0.9992547631263733,
      0.9995266199111938,
      0.9999207258224487,
      0.9999649524688721,
      0.9999309182167053,
      0.9999257326126099,
      0.9999358057975769,
      0.9999500513076782,
      0.9999529123306274,
      0.9999492168426514,
      0.999967634677887,
      0.9999431371688843,
      0.9999192357063293,
      0.9999432563781738,
      0.9999715685844421,
      0.9999768137931824,
      0.9999523162841797,
      0.9999703168869019,
      0.9999679327011108,
      0.9999733567237854,
      0.9999752044677734,
      0.9999547004699707,
      0.9999217987060547,
      0.9999581575393677,
      0.9999651312828064,
      0.9999435544013977,
      0.999947726726532,
      0.9999533891677856,
      0.9999409914016724,
      0.9996234178543091,
      0.9976206421852112,
      0.9970150589942932,
      0.9886014461517334,
      0.9936396479606628,
      0.981473445892334,
      0.9895713925361633,
      0.9761558175086975,
      0.9832220077514648,
      0.9670760631561279,
      0.958331823348999,
      0.9609144926071167,
      0.9698610305786133,
      0.9782049059867859,
      0.9912152290344238,
      0.9951838850975037,
      0.9996877908706665,
      0.9998998641967773,
      0.9999585747718811,
      0.9999359250068665,
      0.9999344944953918,
      0.9997817277908325
    ],
    [
      0.8872125148773193,
      0.9268364310264587,
      0.9423958659172058,
      0.9390860795974731,
      0.9365209341049194,
      0.958023726940155,
      0.9499633312225342,
      0.9400099515914917,
      0.9501904249191284,
      0.9536922574043274,
      0.9469178915023804,
      0.9419329762458801,
      0.9555836319923401,
      0.9490808248519897,
      0.9381517171859741,
      0.9474634528160095,
      0.9533834457397461,
      0.9368287324905396,
      0.9329673051834106,
      0.9415921568870544,
      0.921861469745636,
      0.9126970767974854,
      0.9309026002883911,
      0.9375215768814087,
      0.9266951680183411,
      0.9422435760498047,
      0.9420797824859619,
      0.9275715947151184,
      0.9153517484664917,
      0.937376081943512,
      0.9337281584739685,
      0.9266252517700195,
      0.9292097687721252,
      0.9386442303657532,
      0.9313739538192749,
      0.9080756306648254,
      0.9249733686447144,
      0.9321602582931519,
      0.9255869388580322,
      0.9443737864494324,
      0.9408210515975952,
      0.9424967765808105,
      0.948506236076355,
      0.9520007371902466,
      0.9455680847167969,
      0.9446893930435181,
      0.9496299028396606,
      0.9556479454040527,
      0.9407505393028259,
      0.9436339139938354,
      0.9544415473937988,
      0.9510902166366577,
      0.9404416680335999,
      0.9478968977928162,
      0.9569599032402039,
      0.944907009601593,
      0.9366252422332764,
      0.9445229172706604,
      0.9458910226821899,
      0.938567578792572,
      0.9242236614227295,
      0.9349234700202942,
      0.9374821186065674,
      0.9487638473510742,
      0.9470627307891846,
      0.9435572624206543,
      0.9463698863983154,
      0.953380823135376,
      0.9536083936691284,
      0.9455671906471252,
      0.9517809152603149,
      0.9542825222015381,
      0.9507941603660583,
      0.9489697813987732,
      0.9515024423599243,
      0.9484803676605225,
      0.9436924457550049,
      0.9424164891242981,
      0.9438793063163757,
      0.9318550825119019,
      0.9064698219299316,
      0.9970701932907104,
      0.9965638518333435,
      0.9949892163276672,
      0.9987224340438843,
      0.9994020462036133,
      0.9998694062232971,
      0.999934732913971,
      0.999910295009613,
      0.9999185800552368,
      0.9999147653579712,
      0.9999183416366577,
      0.9999516606330872,
      0.9999119639396667,
      0.9999417066574097,
      0.9998965859413147,
      0.9998949766159058,
      0.9998957514762878,
      0.9999226927757263,
      0.9999606013298035,
      0.9999688267707825,
      0.9999563694000244,
      0.9999532699584961,
      0.9999603033065796,
      0.999971330165863,
      0.9999731779098511,
      0.9999344944953918,
      0.9997659921646118,
      0.9994264841079712,
      0.9988248944282532,
      0.9985861778259277,
      0.9979038238525391,
      0.9967225790023804,
      0.989345908164978,
      0.9898098707199097,
      0.9801936745643616,
      0.9828082323074341,
      0.9894640445709229,
      0.9875558614730835,
      0.9941561222076416,
      0.987976610660553,
      0.9927003383636475,
      0.9859349131584167,
      0.990106463432312,
      0.9756913185119629,
      0.9596198201179504,
      0.9778032302856445,
      0.9808472990989685,
      0.994392454624176,
      0.9949201941490173,
      0.9881717562675476,
      0.9929049015045166,
      0.9864912629127502,
      0.979445219039917,
      0.994681179523468,
      0.9966756701469421,
      0.9959420561790466,
      0.9875531792640686,
      0.9908328652381897,
      0.9816122055053711,
      0.9765546321868896,
      0.9865090847015381,
      0.9865326285362244,
      0.9917117357254028,
      0.9976019859313965,
      0.9993758797645569,
      0.9995684027671814,
      0.9999258518218994,
      0.9999671578407288,
      0.9999354481697083,
      0.9999286532402039,
      0.9999381303787231,
      0.999951958656311,
      0.9999563097953796,
      0.9999516606330872,
      0.9999695420265198,
      0.9999480247497559,
      0.9999294877052307,
      0.9999478459358215,
      0.9999752640724182,
      0.9999794363975525,
      0.9999562501907349,
      0.9999717473983765,
      0.9999690651893616,
      0.9999741315841675,
      0.9999761581420898,
      0.9999563694000244,
      0.9999240040779114,
      0.9999597668647766,
      0.9999662637710571,
      0.9999452233314514,
      0.9999502897262573,
      0.9999560713768005,
      0.9999448657035828,
      0.9996832013130188,
      0.9981606602668762,
      0.9976081252098083,
      0.9905688762664795,
      0.9946141242980957,
      0.9849008321762085,
      0.9914869070053101,
      0.9808282852172852,
      0.9868067502975464,
      0.9734385013580322,
      0.966809093952179,
      0.9688436985015869,
      0.9768083095550537,
      0.9820406436920166,
      0.9930843710899353,
      0.9962372779846191,
      0.9997345209121704,
      0.9999123215675354,
      0.9999591112136841,
      0.9999383687973022,
      0.9999367594718933,
      0.9997814297676086
    ],
    [
      0.9037574529647827,
      0.9400219917297363,
      0.9539206624031067,
      0.9536839127540588,
      0.95256507396698,
      0.9698100090026855,
      0.9655333757400513,
      0.9569438695907593,
      0.9650416970252991,
      0.9665908813476562,
      0.9620257616043091,
      0.9581958055496216,
      0.9701765775680542,
      0.9644660949707031,
      0.9549689888954163,
      0.9615663290023804,
      0.9658156037330627,
      0.952877402305603,
      0.94755619764328,
      0.9540615677833557,
      0.939747154712677,
      0.9289977550506592,
      0.9435108304023743,
      0.9488104581832886,
      0.9417455196380615,
      0.9549131989479065,
      0.9554829001426697,
      0.9467765092849731,
      0.9390920400619507,
      0.9533737301826477,
      0.9519710540771484,
      0.9467865228652954,
      0.948645293712616,
      0.9558018445968628,
      0.9495306611061096,
      0.9342921376228333,
      0.9427376985549927,
      0.9486737251281738,
      0.9460782408714294,
      0.9596991539001465,
      0.9595765471458435,
      0.9596887826919556,
      0.9637883901596069,
      0.9672791361808777,
      0.9629656076431274,
      0.9603211879730225,
      0.9649722576141357,
      0.9695451259613037,
      0.9564453363418579,
      0.9577773213386536,
      0.9664642810821533,
      0.9635177850723267,
      0.9541609287261963,
      0.9589160680770874,
      0.9667364954948425,
      0.9557394981384277,
      0.949611246585846,
      0.9557095170021057,
      0.9537827372550964,
      0.9498847126960754,
      0.940304160118103,
      0.9489349126815796,
      0.9515967965126038,
      0.9601950645446777,
      0.9592893719673157,
      0.958250880241394,
      0.9598238468170166,
      0.9652750492095947,
      0.9654025435447693,
      0.9609708786010742,
      0.9646534323692322,
      0.9667636156082153,
      0.9649965763092041,
      0.9633811712265015,
      0.9649287462234497,
      0.9613340497016907,
      0.9567883014678955,
      0.9562879204750061,
      0.9559305906295776,
      0.9452580213546753,
      0.9233301281929016,
      0.9975497126579285,
      0.9976714253425598,
      0.9965928792953491,
      0.9991669654846191,
      0.9995980858802795,
      0.9998911619186401,
      0.9999384880065918,
      0.999915599822998,
      0.999922513961792,
      0.9999212026596069,
      0.999923586845398,
      0.999954879283905,
      0.9999151825904846,
      0.999944269657135,
      0.9998999238014221,
      0.9998992681503296,
      0.9998988509178162,
      0.9999249577522278,
      0.9999619126319885,
      0.9999702572822571,
      0.9999581575393677,
      0.9999558925628662,
      0.9999629855155945,
      0.9999748468399048,
      0.9999769330024719,
      0.9999449849128723,
      0.9998012781143188,
      0.9995227456092834,
      0.9989323019981384,
      0.9987225532531738,
      0.9982075095176697,
      0.9976096153259277,
      0.9911545515060425,
      0.9913040399551392,
      0.9834449887275696,
      0.9861984848976135,
      0.9913944005966187,
      0.990298867225647,
      0.9955562949180603,
      0.9904612302780151,
      0.9942903518676758,
      0.9888296127319336,
      0.9918176531791687,
      0.9810193777084351,
      0.9682381749153137,
      0.9824773073196411,
      0.9844585657119751,
      0.9957478642463684,
      0.9965683221817017,
      0.9913616180419922,
      0.9947230219841003,
      0.9896916747093201,
      0.9836387634277344,
      0.9956952929496765,
      0.9977056384086609,
      0.996941864490509,
      0.9904481768608093,
      0.9925000071525574,
      0.9850128293037415,
      0.9808993339538574,
      0.9886278510093689,
      0.989283561706543,
      0.9930209517478943,
      0.9982246160507202,
      0.9995422959327698,
      0.999626100063324,
      0.9999316334724426,
      0.9999696612358093,
      0.9999427199363708,
      0.9999343156814575,
      0.9999417662620544,
      0.9999539852142334,
      0.9999597072601318,
      0.9999545812606812,
      0.9999716281890869,
      0.9999513030052185,
      0.9999382495880127,
      0.999951958656311,
      0.9999781847000122,
      0.999981164932251,
      0.9999595880508423,
      0.9999731183052063,
      0.9999707937240601,
      0.9999750852584839,
      0.9999773502349854,
      0.9999582767486572,
      0.9999264478683472,
      0.9999614357948303,
      0.9999672770500183,
      0.9999467730522156,
      0.999945878982544,
      0.9999563097953796,
      0.9999495148658752,
      0.9997522830963135,
      0.9988409280776978,
      0.9981648325920105,
      0.9926319122314453,
      0.9957742094993591,
      0.9881139397621155,
      0.9937461614608765,
      0.9848846793174744,
      0.9899450540542603,
      0.9793626070022583,
      0.9755530953407288,
      0.9773257374763489,
      0.9833067059516907,
      0.9859212040901184,
      0.9950584173202515,
      0.9972737431526184,
      0.9997864961624146,
      0.9999227523803711,
      0.999962568283081,
      0.9999412298202515,
      0.999939501285553,
      0.9997873306274414
    ],
    [
      0.922779381275177,
      0.9535520076751709,
      0.9647506475448608,
      0.9664388298988342,
      0.967058539390564,
      0.9789532423019409,
      0.9778635501861572,
      0.9718306064605713,
      0.9785585403442383,
      0.9791692495346069,
      0.9772739410400391,
      0.9724714756011963,
      0.9817641973495483,
      0.9792081713676453,
      0.9707548022270203,
      0.9747937917709351,
      0.9774690270423889,
      0.967911422252655,
      0.9630738496780396,
      0.9660041928291321,
      0.9571144580841064,
      0.9470151662826538,
      0.9565969705581665,
      0.9617539048194885,
      0.957167387008667,
      0.9675959348678589,
      0.9689634442329407,
      0.963720440864563,
      0.9600546360015869,
      0.9697073101997375,
      0.9685333371162415,
      0.9643312692642212,
      0.9672074913978577,
      0.9714261293411255,
      0.964971661567688,
      0.954833984375,
      0.9603484869003296,
      0.9636044502258301,
      0.9623204469680786,
      0.9715025424957275,
      0.9726675748825073,
      0.9733272194862366,
      0.9768249988555908,
      0.9789992570877075,
      0.9777626395225525,
      0.9760063290596008,
      0.9785568118095398,
      0.9814473390579224,
      0.9729992151260376,
      0.9734723567962646,
      0.9787076711654663,
      0.9764657020568848,
      0.9691832065582275,
      0.972353458404541,
      0.9775170087814331,
      0.9683205485343933,
      0.9634711146354675,
      0.9688616991043091,
      0.9646424651145935,
      0.9629139304161072,
      0.9574160575866699,
      0.963694155216217,
      0.9660671353340149,
      0.9738317131996155,
      0.9723363518714905,
      0.9721890687942505,
      0.9743961095809937,
      0.9783170223236084,
      0.9788753986358643,
      0.9761857986450195,
      0.9777749180793762,
      0.9786098599433899,
      0.9779968857765198,
      0.977055549621582,
      0.9774625301361084,
      0.9734900593757629,
      0.9702839255332947,
      0.9700666666030884,
      0.9681960940361023,
      0.9583208560943604,
      0.9393092393875122,
      0.9981541633605957,
      0.9988064765930176,
      0.9980437755584717,
      0.999481201171875,
      0.9997422099113464,
      0.9999114274978638,
      0.9999460577964783,
      0.9999160170555115,
      0.9999260902404785,
      0.999926745891571,
      0.9999271035194397,
      0.9999557137489319,
      0.9999163150787354,
      0.9999458193778992,
      0.9999015927314758,
      0.9999015927314758,
      0.9999009370803833,
      0.999926745891571,
      0.9999631643295288,
      0.9999714493751526,
      0.9999582171440125,
      0.9999580979347229,
      0.9999654293060303,
      0.9999789595603943,
      0.9999803304672241,
      0.9999552965164185,
      0.9998427033424377,
      0.999668300151825,
      0.9991284608840942,
      0.9989427328109741,
      0.9986227750778198,
      0.9984034299850464,
      0.9933798313140869,
      0.9932852983474731,
      0.9868782162666321,
      0.9894938468933105,
      0.9937756061553955,
      0.9932080507278442,
      0.9973266124725342,
      0.9936225414276123,
      0.9959993958473206,
      0.9921061992645264,
      0.9940391182899475,
      0.9863693714141846,
      0.9774141311645508,
      0.9874995350837708,
      0.9888433814048767,
      0.9974430799484253,
      0.9978721737861633,
      0.9943158626556396,
      0.9964173436164856,
      0.9927448034286499,
      0.9881424903869629,
      0.9967235922813416,
      0.9985335469245911,
      0.9978694319725037,
      0.9933304786682129,
      0.9945265650749207,
      0.9889377355575562,
      0.9856511354446411,
      0.9916919469833374,
      0.992738664150238,
      0.9949625134468079,
      0.9988828897476196,
      0.9997116327285767,
      0.9997218251228333,
      0.9999397993087769,
      0.9999731779098511,
      0.9999540448188782,
      0.9999402165412903,
      0.9999446272850037,
      0.9999555945396423,
      0.9999626278877258,
      0.9999569058418274,
      0.999973475933075,
      0.999955952167511,
      0.9999462962150574,
      0.999956488609314,
      0.9999814033508301,
      0.9999822974205017,
      0.9999631643295288,
      0.9999741315841675,
      0.9999726414680481,
      0.9999758005142212,
      0.99997878074646,
      0.9999603033065796,
      0.9999286532402039,
      0.9999628663063049,
      0.9999686479568481,
      0.9999487996101379,
      0.9999493956565857,
      0.9999595880508423,
      0.9999533891677856,
      0.9998056888580322,
      0.9992883205413818,
      0.9987969994544983,
      0.9951880574226379,
      0.9972568154335022,
      0.9917827844619751,
      0.9964465498924255,
      0.9894635677337646,
      0.9930020570755005,
      0.9855387806892395,
      0.9845860600471497,
      0.9853394627571106,
      0.989363431930542,
      0.9899842739105225,
      0.9967493414878845,
      0.9981306195259094,
      0.9998329877853394,
      0.999928891658783,
      0.9999622106552124,
      0.9999425411224365,
      0.9999412298202515,
      0.9997900128364563
    ],
    [
      0.940274715423584,
      0.9650471210479736,
      0.9743685722351074,
      0.9777131080627441,
      0.9792954921722412,
      0.9856612086296082,
      0.9853459596633911,
      0.9830135107040405,
      0.9866316914558411,
      0.9866285920143127,
      0.9864003658294678,
      0.983604371547699,
      0.9886338710784912,
      0.9876266717910767,
      0.9829893112182617,
      0.9845348596572876,
      0.9858788847923279,
      0.980679988861084,
      0.9761113524436951,
      0.9778512716293335,
      0.9709177017211914,
      0.9633567333221436,
      0.968935489654541,
      0.97344571352005,
      0.9707844853401184,
      0.9783661365509033,
      0.980122983455658,
      0.9778112173080444,
      0.9756869077682495,
      0.981892466545105,
      0.9818989634513855,
      0.9791485667228699,
      0.9808951020240784,
      0.9821045994758606,
      0.977886438369751,
      0.9703356027603149,
      0.9747282266616821,
      0.9748213887214661,
      0.973146378993988,
      0.9798453450202942,
      0.9820229411125183,
      0.982149064540863,
      0.9843002557754517,
      0.9857357740402222,
      0.985852837562561,
      0.9850760698318481,
      0.9863413572311401,
      0.988214910030365,
      0.983785092830658,
      0.9836862087249756,
      0.9861221313476562,
      0.9851382970809937,
      0.9812296628952026,
      0.9821472764015198,
      0.9849926233291626,
      0.9789460897445679,
      0.9762881994247437,
      0.9786084890365601,
      0.9750098586082458,
      0.9743921756744385,
      0.9713947772979736,
      0.9758098721504211,
      0.9785627722740173,
      0.9836040735244751,
      0.9837701320648193,
      0.9842482209205627,
      0.9844252467155457,
      0.9865944981575012,
      0.9873030185699463,
      0.9856656193733215,
      0.9860454201698303,
      0.9859586358070374,
      0.9858658313751221,
      0.9852206110954285,
      0.9850031733512878,
      0.981735110282898,
      0.979910671710968,
      0.979413628578186,
      0.9774927496910095,
      0.9694225192070007,
      0.9514701962471008,
      0.99849933385849,
      0.9992203116416931,
      0.9991165995597839,
      0.9997305870056152,
      0.9998447895050049,
      0.9999274611473083,
      0.9999523162841797,
      0.9999194741249084,
      0.9999287128448486,
      0.9999324679374695,
      0.9999317526817322,
      0.9999585747718811,
      0.999918520450592,
      0.999947726726532,
      0.9999040365219116,
      0.9999043345451355,
      0.9999032020568848,
      0.9999284148216248,
      0.9999644160270691,
      0.9999724626541138,
      0.9999592900276184,
      0.9999597668647766,
      0.999966561794281,
      0.999981701374054,
      0.9999825954437256,
      0.9999641180038452,
      0.9998785257339478,
      0.999775767326355,
      0.9993262887001038,
      0.9991451501846313,
      0.9989945888519287,
      0.999087929725647,
      0.9957650303840637,
      0.9958480596542358,
      0.990509569644928,
      0.9925981163978577,
      0.9966967701911926,
      0.9966330528259277,
      0.9986995458602905,
      0.9970669150352478,
      0.9978197813034058,
      0.995530366897583,
      0.9962056875228882,
      0.9904521107673645,
      0.9842454195022583,
      0.9916452169418335,
      0.9929465055465698,
      0.9986501336097717,
      0.998835563659668,
      0.9968123435974121,
      0.9980680346488953,
      0.9954538941383362,
      0.9923370480537415,
      0.997864842414856,
      0.9991523623466492,
      0.9987753033638,
      0.9961646795272827,
      0.9966784119606018,
      0.9926180243492126,
      0.9904472231864929,
      0.9952366948127747,
      0.9959076642990112,
      0.9969384670257568,
      0.9993886351585388,
      0.9998375177383423,
      0.9998133778572083,
      0.9999484419822693,
      0.9999768137931824,
      0.9999650120735168,
      0.9999462962150574,
      0.999948263168335,
      0.9999570846557617,
      0.9999656677246094,
      0.9999592900276184,
      0.9999749064445496,
      0.9999608397483826,
      0.9999534487724304,
      0.9999599456787109,
      0.9999839663505554,
      0.999983549118042,
      0.9999658465385437,
      0.9999744296073914,
      0.9999740123748779,
      0.9999765753746033,
      0.9999797940254211,
      0.9999622702598572,
      0.999930739402771,
      0.9999642372131348,
      0.9999698400497437,
      0.999950647354126,
      0.9999523162841797,
      0.9999628067016602,
      0.9999575018882751,
      0.9998505711555481,
      0.9995831251144409,
      0.9994038343429565,
      0.9974363446235657,
      0.9985233545303345,
      0.9955432415008545,
      0.9982549548149109,
      0.9936487674713135,
      0.9957790374755859,
      0.9905716776847839,
      0.9908303022384644,
      0.9910557270050049,
      0.9937021732330322,
      0.9937303066253662,
      0.9980940818786621,
      0.9988473057746887,
      0.9998738169670105,
      0.9999394416809082,
      0.9999656677246094,
      0.9999448657035828,
      0.9999433755874634,
      0.9997943043708801
    ],
    [
      0.9548662304878235,
      0.9752495288848877,
      0.9823936820030212,
      0.9841419458389282,
      0.9858322143554688,
      0.9900698661804199,
      0.9900960326194763,
      0.9887508153915405,
      0.991533100605011,
      0.991899311542511,
      0.991374135017395,
      0.9899278283119202,
      0.9933896660804749,
      0.9925646781921387,
      0.989594578742981,
      0.990020215511322,
      0.9909873008728027,
      0.9879462122917175,
      0.9849503040313721,
      0.9854978322982788,
      0.9808792471885681,
      0.9747574925422668,
      0.978611946105957,
      0.9817935228347778,
      0.9809767603874207,
      0.9854153990745544,
      0.9865179061889648,
      0.9862643480300903,
      0.9855056405067444,
      0.9883650541305542,
      0.9885654449462891,
      0.9871057271957397,
      0.9880530834197998,
      0.9878971576690674,
      0.9854834675788879,
      0.9814978837966919,
      0.9832473397254944,
      0.9817375540733337,
      0.981030285358429,
      0.9849135875701904,
      0.9867042303085327,
      0.9870237112045288,
      0.988635778427124,
      0.9897605776786804,
      0.990207850933075,
      0.9902483820915222,
      0.9908508062362671,
      0.9919030666351318,
      0.9894668459892273,
      0.9894158840179443,
      0.9905436038970947,
      0.9899688363075256,
      0.9876596927642822,
      0.9878219962120056,
      0.989137589931488,
      0.9852840900421143,
      0.9841188788414001,
      0.9845081567764282,
      0.9825829863548279,
      0.9830219745635986,
      0.980780303478241,
      0.9848912954330444,
      0.9862282276153564,
      0.9888275861740112,
      0.9895491003990173,
      0.9902408719062805,
      0.989794135093689,
      0.9909632802009583,
      0.9918853044509888,
      0.9907995462417603,
      0.9906108975410461,
      0.9903755187988281,
      0.9904663562774658,
      0.9900972843170166,
      0.989607572555542,
      0.987109899520874,
      0.9857193231582642,
      0.9850663542747498,
      0.9830434918403625,
      0.9768245220184326,
      0.9601727724075317,
      0.9987272024154663,
      0.9994551539421082,
      0.9995460510253906,
      0.9998131990432739,
      0.9998912215232849,
      0.9999364614486694,
      0.9999571442604065,
      0.9999223351478577,
      0.9999310374259949,
      0.9999374151229858,
      0.999934732913971,
      0.9999597668647766,
      0.9999201893806458,
      0.9999495148658752,
      0.9999063014984131,
      0.9999070763587952,
      0.9999057054519653,
      0.9999304413795471,
      0.9999654293060303,
      0.9999731183052063,
      0.9999600052833557,
      0.9999611973762512,
      0.9999674558639526,
      0.9999837279319763,
      0.9999839067459106,
      0.999969482421875,
      0.9998999238014221,
      0.9998406171798706,
      0.9994712471961975,
      0.9992934465408325,
      0.9992576837539673,
      0.9994808435440063,
      0.9975273013114929,
      0.9976059794425964,
      0.9939603805541992,
      0.995783269405365,
      0.9984962940216064,
      0.9986180663108826,
      0.9994090795516968,
      0.9987884163856506,
      0.9990290999412537,
      0.9979984164237976,
      0.9979520440101624,
      0.9934319853782654,
      0.9891053438186646,
      0.9950857758522034,
      0.9964488744735718,
      0.9993577599525452,
      0.9994525909423828,
      0.9986240863800049,
      0.9991544485092163,
      0.9977095127105713,
      0.9954972267150879,
      0.9986039400100708,
      0.9995007514953613,
      0.9993864893913269,
      0.9979934096336365,
      0.9983188509941101,
      0.9955917596817017,
      0.994611382484436,
      0.9977211952209473,
      0.9981840252876282,
      0.9985785484313965,
      0.9996756911277771,
      0.9999043941497803,
      0.9998704791069031,
      0.999954879283905,
      0.9999793767929077,
      0.9999719262123108,
      0.999949038028717,
      0.999950110912323,
      0.9999573230743408,
      0.9999669790267944,
      0.9999603033065796,
      0.9999758005142212,
      0.9999645948410034,
      0.9999595284461975,
      0.9999625086784363,
      0.9999855756759644,
      0.9999842047691345,
      0.9999680519104004,
      0.9999744892120361,
      0.9999754428863525,
      0.999976634979248,
      0.9999806880950928,
      0.9999637603759766,
      0.9999326467514038,
      0.9999651908874512,
      0.9999706745147705,
      0.9999517202377319,
      0.9999539852142334,
      0.9999649524688721,
      0.9999602437019348,
      0.999880850315094,
      0.9997490644454956,
      0.9997051358222961,
      0.9987252950668335,
      0.99931401014328,
      0.9979068040847778,
      0.9991967082023621,
      0.9968686103820801,
      0.9978258609771729,
      0.9941542148590088,
      0.9944571256637573,
      0.9948064088821411,
      0.9962221384048462,
      0.9964845776557922,
      0.9989460110664368,
      0.999358057975769,
      0.999903678894043,
      0.999945342540741,
      0.9999681115150452,
      0.9999467134475708,
      0.9999449849128723,
      0.9997981190681458
    ],
    [
      0.9667272567749023,
      0.9827457070350647,
      0.9874895215034485,
      0.9881971478462219,
      0.9899193644523621,
      0.9932061433792114,
      0.9930930733680725,
      0.9923864603042603,
      0.9949010014533997,
      0.9955856204032898,
      0.9949423670768738,
      0.9940998554229736,
      0.9964989423751831,
      0.9962020516395569,
      0.9938659071922302,
      0.9938603043556213,
      0.9946693778038025,
      0.9922482967376709,
      0.9899576902389526,
      0.9901743531227112,
      0.98795485496521,
      0.9837076663970947,
      0.9855946898460388,
      0.9869362711906433,
      0.9867448806762695,
      0.9903393387794495,
      0.9904017448425293,
      0.9905088543891907,
      0.9900144934654236,
      0.9918347001075745,
      0.9921819567680359,
      0.9912804961204529,
      0.9914021492004395,
      0.991107165813446,
      0.989832878112793,
      0.9870160818099976,
      0.9876198768615723,
      0.9858381748199463,
      0.9858500957489014,
      0.9884493947029114,
      0.9897252917289734,
      0.9904829263687134,
      0.9918268322944641,
      0.9923850297927856,
      0.992848813533783,
      0.9932703971862793,
      0.9936637282371521,
      0.9939939379692078,
      0.9927735924720764,
      0.9928385615348816,
      0.9930849671363831,
      0.9926370978355408,
      0.9913737773895264,
      0.9912072420120239,
      0.9920211434364319,
      0.989112377166748,
      0.9887686967849731,
      0.9880188703536987,
      0.9867522120475769,
      0.9882358312606812,
      0.9872058033943176,
      0.9905309081077576,
      0.9909512996673584,
      0.9919877052307129,
      0.9934737682342529,
      0.9942855834960938,
      0.9936071634292603,
      0.9940884113311768,
      0.9952138662338257,
      0.994583249092102,
      0.9937372207641602,
      0.9932150840759277,
      0.9935603141784668,
      0.9934985041618347,
      0.9925100803375244,
      0.9905465841293335,
      0.9894261956214905,
      0.9887672662734985,
      0.9863129258155823,
      0.981593132019043,
      0.966594934463501,
      0.998878538608551,
      0.9996004700660706,
      0.9997457265853882,
      0.9998553991317749,
      0.9999179840087891,
      0.9999419450759888,
      0.9999610185623169,
      0.9999241232872009,
      0.9999327063560486,
      0.9999415874481201,
      0.9999371767044067,
      0.9999605417251587,
      0.9999215006828308,
      0.9999505877494812,
      0.9999074935913086,
      0.9999086260795593,
      0.999907374382019,
      0.9999314546585083,
      0.9999661445617676,
      0.9999738335609436,
      0.999960720539093,
      0.9999623894691467,
      0.9999681711196899,
      0.9999851584434509,
      0.9999847412109375,
      0.9999731183052063,
      0.9999135732650757,
      0.9998807907104492,
      0.9995764493942261,
      0.9994068145751953,
      0.9994385242462158,
      0.9996949434280396,
      0.9987249374389648,
      0.9989489316940308,
      0.9970102310180664,
      0.9980233311653137,
      0.999354362487793,
      0.9993563890457153,
      0.9996935129165649,
      0.9993894100189209,
      0.9995163083076477,
      0.9990794658660889,
      0.9988481402397156,
      0.9957801699638367,
      0.9929280877113342,
      0.9975540637969971,
      0.9983816146850586,
      0.9996697306632996,
      0.9996898770332336,
      0.9993162155151367,
      0.9995636940002441,
      0.9988847374916077,
      0.9975502490997314,
      0.9992526769638062,
      0.9996699094772339,
      0.9996299743652344,
      0.9989084005355835,
      0.9991657733917236,
      0.9977418780326843,
      0.9971931576728821,
      0.9988778829574585,
      0.9990819096565247,
      0.9992308616638184,
      0.9998036026954651,
      0.9999326467514038,
      0.9998992681503296,
      0.9999586939811707,
      0.9999809265136719,
      0.9999755024909973,
      0.9999516606330872,
      0.9999520778656006,
      0.999957799911499,
      0.9999678730964661,
      0.9999610781669617,
      0.999976634979248,
      0.9999674558639526,
      0.999964714050293,
      0.9999642372131348,
      0.9999867081642151,
      0.999984622001648,
      0.9999697804450989,
      0.9999746680259705,
      0.9999768733978271,
      0.9999770522117615,
      0.999981164932251,
      0.999964714050293,
      0.9999338984489441,
      0.9999659061431885,
      0.9999713897705078,
      0.9999523162841797,
      0.9999553561210632,
      0.9999664425849915,
      0.999962329864502,
      0.999902069568634,
      0.9998375773429871,
      0.9998369216918945,
      0.999277651309967,
      0.9996664524078369,
      0.998992919921875,
      0.9995577931404114,
      0.9987532496452332,
      0.998955249786377,
      0.9968299269676208,
      0.9969856142997742,
      0.9976425170898438,
      0.9981611371040344,
      0.9981995820999146,
      0.9993974566459656,
      0.9996460676193237,
      0.9999257326126099,
      0.999951183795929,
      0.9999700784683228,
      0.9999479055404663,
      0.9999463558197021,
      0.9998003244400024
    ],
    [
      0.9747506380081177,
      0.9871335625648499,
      0.9907680153846741,
      0.9908908009529114,
      0.992628276348114,
      0.9955549836158752,
      0.9952284693717957,
      0.9947341084480286,
      0.9968222379684448,
      0.9974647760391235,
      0.9969950318336487,
      0.9965614080429077,
      0.9979774355888367,
      0.9979121088981628,
      0.9965070486068726,
      0.9962446689605713,
      0.9967737197875977,
      0.9951488971710205,
      0.992841899394989,
      0.9929026365280151,
      0.9915264844894409,
      0.9884128570556641,
      0.9894349575042725,
      0.9900919198989868,
      0.9901689887046814,
      0.9935242533683777,
      0.9934327006340027,
      0.9932390451431274,
      0.9929260015487671,
      0.9940499067306519,
      0.9944160580635071,
      0.9939981698989868,
      0.9935352206230164,
      0.9931158423423767,
      0.9924989342689514,
      0.9901946187019348,
      0.9901174306869507,
      0.9884896874427795,
      0.9888861179351807,
      0.9906701445579529,
      0.9918496608734131,
      0.9928707480430603,
      0.9941652417182922,
      0.9943276643753052,
      0.9946809411048889,
      0.9954527616500854,
      0.99580317735672,
      0.9956034421920776,
      0.9948447942733765,
      0.9952748417854309,
      0.9950755834579468,
      0.9944539666175842,
      0.9937731027603149,
      0.993799090385437,
      0.9944744110107422,
      0.9918079376220703,
      0.9917820692062378,
      0.9907833337783813,
      0.9893538355827332,
      0.9914786219596863,
      0.9913686513900757,
      0.99404376745224,
      0.9941142797470093,
      0.9944245219230652,
      0.9958010315895081,
      0.9967784881591797,
      0.9963086247444153,
      0.9963129758834839,
      0.9970749020576477,
      0.9969915151596069,
      0.9961144924163818,
      0.9954477548599243,
      0.9958058595657349,
      0.9957318305969238,
      0.9946203231811523,
      0.9929430484771729,
      0.9918500185012817,
      0.9910227060317993,
      0.9888114333152771,
      0.9846283197402954,
      0.9713399410247803,
      0.9989961385726929,
      0.9996982216835022,
      0.9998404383659363,
      0.9998872876167297,
      0.9999343752861023,
      0.9999457001686096,
      0.9999632239341736,
      0.9999288320541382,
      0.9999328255653381,
      0.9999445080757141,
      0.9999386072158813,
      0.9999602437019348,
      0.9999219179153442,
      0.9999512434005737,
      0.9999078512191772,
      0.9999094009399414,
      0.9999081492424011,
      0.9999321699142456,
      0.9999667406082153,
      0.9999743103981018,
      0.9999625086784363,
      0.9999635219573975,
      0.9999688863754272,
      0.9999864101409912,
      0.99998539686203,
      0.9999759793281555,
      0.9999238848686218,
      0.9999046921730042,
      0.9996435046195984,
      0.9994833469390869,
      0.9995409846305847,
      0.9997937083244324,
      0.9992638230323792,
      0.9994943141937256,
      0.998779833316803,
      0.9991151094436646,
      0.9997089505195618,
      0.9996126294136047,
      0.9997979402542114,
      0.9996141195297241,
      0.999721348285675,
      0.9995114207267761,
      0.9993376135826111,
      0.9972046613693237,
      0.9953248500823975,
      0.9986322522163391,
      0.999148428440094,
      0.999808669090271,
      0.9998195171356201,
      0.9996250867843628,
      0.9997411370277405,
      0.9993875622749329,
      0.9986430406570435,
      0.9995831251144409,
      0.9997644424438477,
      0.9997589588165283,
      0.9994418025016785,
      0.9995660781860352,
      0.9988877177238464,
      0.9988028407096863,
      0.9993991851806641,
      0.9995267391204834,
      0.9995211362838745,
      0.9998645186424255,
      0.9999477863311768,
      0.9999175667762756,
      0.9999611973762512,
      0.9999818205833435,
      0.9999769926071167,
      0.9999521970748901,
      0.9999539256095886,
      0.9999582767486572,
      0.9999687075614929,
      0.9999616742134094,
      0.999977171421051,
      0.9999696612358093,
      0.9999693036079407,
      0.9999655485153198,
      0.9999875426292419,
      0.9999849796295166,
      0.9999712109565735,
      0.9999749660491943,
      0.9999775290489197,
      0.9999769926071167,
      0.9999813437461853,
      0.9999653100967407,
      0.9999348521232605,
      0.9999664425849915,
      0.9999714493751526,
      0.9999524354934692,
      0.9999558329582214,
      0.9999670386314392,
      0.9999635815620422,
      0.9999135136604309,
      0.9998846650123596,
      0.9999005794525146,
      0.9995961785316467,
      0.9998166561126709,
      0.9994325637817383,
      0.9997305274009705,
      0.9994305372238159,
      0.9994441866874695,
      0.9982534050941467,
      0.9984537363052368,
      0.9990759491920471,
      0.9990113973617554,
      0.9989919066429138,
      0.9996504187583923,
      0.9997891783714294,
      0.9999380707740784,
      0.9999556541442871,
      0.9999721050262451,
      0.9999487400054932,
      0.9999468326568604,
      0.999800443649292
    ]
  ],
  "rfd_device": "NVIDIA A30",
  "rfd_time": 54,
  "rfd_con_ref_pdb_idx": [],
  "rfd_con_hal_pdb_idx": [],
  "rfd_con_ref_idx0": [],
  "rfd_con_hal_idx0": [],
  "rfd_complex_con_ref_pdb_idx": "[('A', 17), ('A', 18), ('A', 19), ('A', 20), ('A', 21), ('A', 22), ('A', 23), ('A', 24), ('A', 25), ('A', 26), ('A', 27), ('A', 28), ('A', 29), ('A', 30), ('A', 31), ('A', 32), ('A', 33), ('A', 34), ('A', 35), ('A', 36), ('A', 37), ('A', 38), ('A', 39), ('A', 40), ('A', 41), ('A', 42), ('A', 43), ('A', 44), ('A', 45), ('A', 46), ('A', 47), ('A', 48), ('A', 49), ('A', 50), ('A', 51), ('A', 52), ('A', 53), ('A', 54), ('A', 55), ('A', 56), ('A', 57), ('A', 58), ('A', 59), ('A', 60), ('A', 61), ('A', 62), ('A', 63), ('A', 64), ('A', 65), ('A', 66), ('A', 67), ('A', 68), ('A', 69), ('A', 70), ('A', 71), ('A', 72), ('A', 73), ('A', 74), ('A', 75), ('A', 76), ('A', 77), ('A', 78), ('A', 79), ('A', 80), ('A', 81), ('A', 82), ('A', 83), ('A', 84), ('A', 85), ('A', 86), ('A', 87), ('A', 88), ('A', 89), ('A', 90), ('A', 91), ('A', 92), ('A', 93), ('A', 94), ('A', 95), ('A', 96), ('A', 97), ('A', 98), ('A', 99), ('A', 100), ('A', 101), ('A', 102), ('A', 103), ('A', 104), ('A', 105), ('A', 106), ('A', 107), ('A', 108), ('A', 109), ('A', 110), ('A', 111), ('A', 112), ('A', 113), ('A', 114), ('A', 115), ('A', 116), ('A', 117), ('A', 118), ('A', 119), ('A', 120), ('A', 121), ('A', 122), ('A', 123), ('A', 124), ('A', 125), ('A', 126), ('A', 127), ('A', 128), ('A', 129), ('A', 130), ('A', 131)]",
  "rfd_complex_con_hal_pdb_idx": "[('B', 82), ('B', 83), ('B', 84), ('B', 85), ('B', 86), ('B', 87), ('B', 88), ('B', 89), ('B', 90), ('B', 91), ('B', 92), ('B', 93), ('B', 94), ('B', 95), ('B', 96), ('B', 97), ('B', 98), ('B', 99), ('B', 100), ('B', 101), ('B', 102), ('B', 103), ('B', 104), ('B', 105), ('B', 106), ('B', 107), ('B', 108), ('B', 109), ('B', 110), ('B', 111), ('B', 112), ('B', 113), ('B', 114), ('B', 115), ('B', 116), ('B', 117), ('B', 118), ('B', 119), ('B', 120), ('B', 121), ('B', 122), ('B', 123), ('B', 124), ('B', 125), ('B', 126), ('B', 127), ('B', 128), ('B', 129), ('B', 130), ('B', 131), ('B', 132), ('B', 133), ('B', 134), ('B', 135), ('B', 136), ('B', 137), ('B', 138), ('B', 139), ('B', 140), ('B', 141), ('B', 142), ('B', 143), ('B', 144), ('B', 145), ('B', 146), ('B', 147), ('B', 148), ('B', 149), ('B', 150), ('B', 151), ('B', 152), ('B', 153), ('B', 154), ('B', 155), ('B', 156), ('B', 157), ('B', 158), ('B', 159), ('B', 160), ('B', 161), ('B', 162), ('B', 163), ('B', 164), ('B', 165), ('B', 166), ('B', 167), ('B', 168), ('B', 169), ('B', 170), ('B', 171), ('B', 172), ('B', 173), ('B', 174), ('B', 175), ('B', 176), ('B', 177), ('B', 178), ('B', 179), ('B', 180), ('B', 181), ('B', 182), ('B', 183), ('B', 184), ('B', 185), ('B', 186), ('B', 187), ('B', 188), ('B', 189), ('B', 190), ('B', 191), ('B', 192), ('B', 193), ('B', 194), ('B', 195), ('B', 196)]",
  "rfd_receptor_con_ref_pdb_idx": "[('A', 17), ('A', 18), ('A', 19), ('A', 20), ('A', 21), ('A', 22), ('A', 23), ('A', 24), ('A', 25), ('A', 26), ('A', 27), ('A', 28), ('A', 29), ('A', 30), ('A', 31), ('A', 32), ('A', 33), ('A', 34), ('A', 35), ('A', 36), ('A', 37), ('A', 38), ('A', 39), ('A', 40), ('A', 41), ('A', 42), ('A', 43), ('A', 44), ('A', 45), ('A', 46), ('A', 47), ('A', 48), ('A', 49), ('A', 50), ('A', 51), ('A', 52), ('A', 53), ('A', 54), ('A', 55), ('A', 56), ('A', 57), ('A', 58), ('A', 59), ('A', 60), ('A', 61), ('A', 62), ('A', 63), ('A', 64), ('A', 65), ('A', 66), ('A', 67), ('A', 68), ('A', 69), ('A', 70), ('A', 71), ('A', 72), ('A', 73), ('A', 74), ('A', 75), ('A', 76), ('A', 77), ('A', 78), ('A', 79), ('A', 80), ('A', 81), ('A', 82), ('A', 83), ('A', 84), ('A', 85), ('A', 86), ('A', 87), ('A', 88), ('A', 89), ('A', 90), ('A', 91), ('A', 92), ('A', 93), ('A', 94), ('A', 95), ('A', 96), ('A', 97), ('A', 98), ('A', 99), ('A', 100), ('A', 101), ('A', 102), ('A', 103), ('A', 104), ('A', 105), ('A', 106), ('A', 107), ('A', 108), ('A', 109), ('A', 110), ('A', 111), ('A', 112), ('A', 113), ('A', 114), ('A', 115), ('A', 116), ('A', 117), ('A', 118), ('A', 119), ('A', 120), ('A', 121), ('A', 122), ('A', 123), ('A', 124), ('A', 125), ('A', 126), ('A', 127), ('A', 128), ('A', 129), ('A', 130), ('A', 131)]",
  "rfd_receptor_con_hal_pdb_idx": "[('B', 82), ('B', 83), ('B', 84), ('B', 85), ('B', 86), ('B', 87), ('B', 88), ('B', 89), ('B', 90), ('B', 91), ('B', 92), ('B', 93), ('B', 94), ('B', 95), ('B', 96), ('B', 97), ('B', 98), ('B', 99), ('B', 100), ('B', 101), ('B', 102), ('B', 103), ('B', 104), ('B', 105), ('B', 106), ('B', 107), ('B', 108), ('B', 109), ('B', 110), ('B', 111), ('B', 112), ('B', 113), ('B', 114), ('B', 115), ('B', 116), ('B', 117), ('B', 118), ('B', 119), ('B', 120), ('B', 121), ('B', 122), ('B', 123), ('B', 124), ('B', 125), ('B', 126), ('B', 127), ('B', 128), ('B', 129), ('B', 130), ('B', 131), ('B', 132), ('B', 133), ('B', 134), ('B', 135), ('B', 136), ('B', 137), ('B', 138), ('B', 139), ('B', 140), ('B', 141), ('B', 142), ('B', 143), ('B', 144), ('B', 145), ('B', 146), ('B', 147), ('B', 148), ('B', 149), ('B', 150), ('B', 151), ('B', 152), ('B', 153), ('B', 154), ('B', 155), ('B', 156), ('B', 157), ('B', 158), ('B', 159), ('B', 160), ('B', 161), ('B', 162), ('B', 163), ('B', 164), ('B', 165), ('B', 166), ('B', 167), ('B', 168), ('B', 169), ('B', 170), ('B', 171), ('B', 172), ('B', 173), ('B', 174), ('B', 175), ('B', 176), ('B', 177), ('B', 178), ('B', 179), ('B', 180), ('B', 181), ('B', 182), ('B', 183), ('B', 184), ('B', 185), ('B', 186), ('B', 187), ('B', 188), ('B', 189), ('B', 190), ('B', 191), ('B', 192), ('B', 193), ('B', 194), ('B', 195), ('B', 196)]",
  "rfd_complex_con_ref_idx0": [
    0,
    1,
    2,
    3,
    4,
    5,
    6,
    7,
    8,
    9,
    10,
    11,
    12,
    13,
    14,
    15,
    16,
    17,
    18,
    19,
    20,
    21,
    22,
    23,
    24,
    25,
    26,
    27,
    28,
    29,
    30,
    31,
    32,
    33,
    34,
    35,
    36,
    37,
    38,
    39,
    40,
    41,
    42,
    43,
    44,
    45,
    46,
    47,
    48,
    49,
    50,
    51,
    52,
    53,
    54,
    55,
    56,
    57,
    58,
    59,
    60,
    61,
    62,
    63,
    64,
    65,
    66,
    67,
    68,
    69,
    70,
    71,
    72,
    73,
    74,
    75,
    76,
    77,
    78,
    79,
    80,
    81,
    82,
    83,
    84,
    85,
    86,
    87,
    88,
    89,
    90,
    91,
    92,
    93,
    94,
    95,
    96,
    97,
    98,
    99,
    100,
    101,
    102,
    103,
    104,
    105,
    106,
    107,
    108,
    109,
    110,
    111,
    112,
    113,
    114
  ],
  "rfd_complex_con_hal_idx0": [
    81,
    82,
    83,
    84,
    85,
    86,
    87,
    88,
    89,
    90,
    91,
    92,
    93,
    94,
    95,
    96,
    97,
    98,
    99,
    100,
    101,
    102,
    103,
    104,
    105,
    106,
    107,
    108,
    109,
    110,
    111,
    112,
    113,
    114,
    115,
    116,
    117,
    118,
    119,
    120,
    121,
    122,
    123,
    124,
    125,
    126,
    127,
    128,
    129,
    130,
    131,
    132,
    133,
    134,
    135,
    136,
    137,
    138,
    139,
    140,
    141,
    142,
    143,
    144,
    145,
    146,
    147,
    148,
    149,
    150,
    151,
    152,
    153,
    154,
    155,
    156,
    157,
    158,
    159,
    160,
    161,
    162,
    163,
    164,
    165,
    166,
    167,
    168,
    169,
    170,
    171,
    172,
    173,
    174,
    175,
    176,
    177,
    178,
    179,
    180,
    181,
    182,
    183,
    184,
    185,
    186,
    187,
    188,
    189,
    190,
    191,
    192,
    193,
    194,
    195
  ],
  "rfd_receptor_con_ref_idx0": [
    0,
    1,
    2,
    3,
    4,
    5,
    6,
    7,
    8,
    9,
    10,
    11,
    12,
    13,
    14,
    15,
    16,
    17,
    18,
    19,
    20,
    21,
    22,
    23,
    24,
    25,
    26,
    27,
    28,
    29,
    30,
    31,
    32,
    33,
    34,
    35,
    36,
    37,
    38,
    39,
    40,
    41,
    42,
    43,
    44,
    45,
    46,
    47,
    48,
    49,
    50,
    51,
    52,
    53,
    54,
    55,
    56,
    57,
    58,
    59,
    60,
    61,
    62,
    63,
    64,
    65,
    66,
    67,
    68,
    69,
    70,
    71,
    72,
    73,
    74,
    75,
    76,
    77,
    78,
    79,
    80,
    81,
    82,
    83,
    84,
    85,
    86,
    87,
    88,
    89,
    90,
    91,
    92,
    93,
    94,
    95,
    96,
    97,
    98,
    99,
    100,
    101,
    102,
    103,
    104,
    105,
    106,
    107,
    108,
    109,
    110,
    111,
    112,
    113,
    114
  ],
  "rfd_receptor_con_hal_idx0": [
    0,
    1,
    2,
    3,
    4,
    5,
    6,
    7,
    8,
    9,
    10,
    11,
    12,
    13,
    14,
    15,
    16,
    17,
    18,
    19,
    20,
    21,
    22,
    23,
    24,
    25,
    26,
    27,
    28,
    29,
    30,
    31,
    32,
    33,
    34,
    35,
    36,
    37,
    38,
    39,
    40,
    41,
    42,
    43,
    44,
    45,
    46,
    47,
    48,
    49,
    50,
    51,
    52,
    53,
    54,
    55,
    56,
    57,
    58,
    59,
    60,
    61,
    62,
    63,
    64,
    65,
    66,
    67,
    68,
    69,
    70,
    71,
    72,
    73,
    74,
    75,
    76,
    77,
    78,
    79,
    80,
    81,
    82,
    83,
    84,
    85,
    86,
    87,
    88,
    89,
    90,
    91,
    92,
    93,
    94,
    95,
    96,
    97,
    98,
    99,
    100,
    101,
    102,
    103,
    104,
    105,
    106,
    107,
    108,
    109,
    110,
    111,
    112,
    113,
    114
  ],
  "rfd_inpaint_str": [
    false,
    false,
    false,
    false,
    false,
    false,
    false,
    false,
    false,
    false,
    false,
    false,
    false,
    false,
    false,
    false,
    false,
    false,
    false,
    false,
    false,
    false,
    false,
    false,
    false,
    false,
    false,
    false,
    false,
    false,
    false,
    false,
    false,
    false,
    false,
    false,
    false,
    false,
    false,
    false,
    false,
    false,
    false,
    false,
    false,
    false,
    false,
    false,
    false,
    false,
    false,
    false,
    false,
    false,
    false,
    false,
    false,
    false,
    false,
    false,
    false,
    false,
    false,
    false,
    false,
    false,
    false,
    false,
    false,
    false,
    false,
    false,
    false,
    false,
    false,
    false,
    false,
    false,
    false,
    false,
    false,
    true,
    true,
    true,
    true,
    true,
    true,
    true,
    true,
    true,
    true,
    true,
    true,
    true,
    true,
    true,
    true,
    true,
    true,
    true,
    true,
    true,
    true,
    true,
    true,
    true,
    true,
    true,
    true,
    true,
    true,
    true,
    true,
    true,
    true,
    true,
    true,
    true,
    true,
    true,
    true,
    true,
    true,
    true,
    true,
    true,
    true,
    true,
    true,
    true,
    true,
    true,
    true,
    true,
    true,
    true,
    true,
    true,
    true,
    true,
    true,
    true,
    true,
    true,
    true,
    true,
    true,
    true,
    true,
    true,
    true,
    true,
    true,
    true,
    true,
    true,
    true,
    true,
    true,
    true,
    true,
    true,
    true,
    true,
    true,
    true,
    true,
    true,
    true,
    true,
    true,
    true,
    true,
    true,
    true,
    true,
    true,
    true,
    true,
    true,
    true,
    true,
    true,
    true,
    true,
    true,
    true,
    true,
    true,
    true,
    true,
    true,
    true,
    true,
    true,
    true
  ],
  "rfd_inpaint_seq": [
    false,
    false,
    false,
    false,
    false,
    false,
    false,
    false,
    false,
    false,
    false,
    false,
    false,
    false,
    false,
    false,
    false,
    false,
    false,
    false,
    false,
    false,
    false,
    false,
    false,
    false,
    false,
    false,
    false,
    false,
    false,
    false,
    false,
    false,
    false,
    false,
    false,
    false,
    false,
    false,
    false,
    false,
    false,
    false,
    false,
    false,
    false,
    false,
    false,
    false,
    false,
    false,
    false,
    false,
    false,
    false,
    false,
    false,
    false,
    false,
    false,
    false,
    false,
    false,
    false,
    false,
    false,
    false,
    false,
    false,
    false,
    false,
    false,
    false,
    false,
    false,
    false,
    false,
    false,
    false,
    false,
    true,
    true,
    true,
    true,
    true,
    true,
    true,
    true,
    true,
    true,
    true,
    true,
    true,
    true,
    true,
    true,
    true,
    true,
    true,
    true,
    true,
    true,
    true,
    true,
    true,
    true,
    true,
    true,
    true,
    true,
    true,
    true,
    true,
    true,
    true,
    true,
    true,
    true,
    true,
    true,
    true,
    true,
    true,
    true,
    true,
    true,
    true,
    true,
    true,
    true,
    true,
    true,
    true,
    true,
    true,
    true,
    true,
    true,
    true,
    true,
    true,
    true,
    true,
    true,
    true,
    true,
    true,
    true,
    true,
    true,
    true,
    true,
    true,
    true,
    true,
    true,
    true,
    true,
    true,
    true,
    true,
    true,
    true,
    true,
    true,
    true,
    true,
    true,
    true,
    true,
    true,
    true,
    true,
    true,
    true,
    true,
    true,
    true,
    true,
    true,
    true,
    true,
    true,
    true,
    true,
    true,
    true,
    true,
    true,
    true,
    true,
    true,
    true,
    true,
    true
  ],
  "rfd_sampled_mask": [
    "A17-131/0",
    "81-81"
  ],
  "rfd_mask_1d": [
    false,
    false,
    false,
    false,
    false,
    false,
    false,
    false,
    false,
    false,
    false,
    false,
    false,
    false,
    false,
    false,
    false,
    false,
    false,
    false,
    false,
    false,
    false,
    false,
    false,
    false,
    false,
    false,
    false,
    false,
    false,
    false,
    false,
    false,
    false,
    false,
    false,
    false,
    false,
    false,
    false,
    false,
    false,
    false,
    false,
    false,
    false,
    false,
    false,
    false,
    false,
    false,
    false,
    false,
    false,
    false,
    false,
    false,
    false,
    false,
    false,
    false,
    false,
    false,
    false,
    false,
    false,
    false,
    false,
    false,
    false,
    false,
    false,
    false,
    false,
    false,
    false,
    false,
    false,
    false,
    false,
    true,
    true,
    true,
    true,
    true,
    true,
    true,
    true,
    true,
    true,
    true,
    true,
    true,
    true,
    true,
    true,
    true,
    true,
    true,
    true,
    true,
    true,
    true,
    true,
    true,
    true,
    true,
    true,
    true,
    true,
    true,
    true,
    true,
    true,
    true,
    true,
    true,
    true,
    true,
    true,
    true,
    true,
    true,
    true,
    true,
    true,
    true,
    true,
    true,
    true,
    true,
    true,
    true,
    true,
    true,
    true,
    true,
    true,
    true,
    true,
    true,
    true,
    true,
    true,
    true,
    true,
    true,
    true,
    true,
    true,
    true,
    true,
    true,
    true,
    true,
    true,
    true,
    true,
    true,
    true,
    true,
    true,
    true,
    true,
    true,
    true,
    true,
    true,
    true,
    true,
    true,
    true,
    true,
    true,
    true,
    true,
    true,
    true,
    true,
    true,
    true,
    true,
    true,
    true,
    true,
    true,
    true,
    true,
    true,
    true,
    true,
    true,
    true,
    true,
    true
  ]
}
```
