## Supplementary File 1 for "ProteinDJ: a high-performance and modular protein design pipeline": fold_50.json

```
{
  "fold_id": 50,
  "rfd_config": {
    "inference": {
      "input_pdb": "5o45_pd-l1.pdb",
      "num_designs": 25,
      "design_startnum": 50,
      "ckpt_override_path": null,
      "symmetry": null,
      "recenter": true,
      "radius": 10.0,
      "model_only_neighbors": false,
      "output_prefix": "./rfd_results/fold",
      "write_trajectory": false,
      "scaffold_guided": false,
      "model_runner": "SelfConditioning",
      "cautious": true,
      "align_motif": true,
      "symmetric_self_cond": true,
      "final_step": 1,
      "deterministic": false,
      "trb_save_ckpt_path": "/app/RFdiffusion/models/Complex_base_ckpt.pt",
      "schedule_directory_path": "/app/RFdiffusion/schedules",
      "model_directory_path": "/app/RFdiffusion/models"
    },
    "contigmap": {
      "contigs": [
        "A17-131/0 50-100"
      ],
      "inpaint_seq": null,
      "inpaint_str": null,
      "inpaint_str_helix": null,
      "inpaint_str_strand": null,
      "inpaint_str_loop": null,
      "provide_seq": null,
      "length": null
    },
    "model": {
      "n_extra_block": 4,
      "n_main_block": 32,
      "n_ref_block": 4,
      "d_msa": 256,
      "d_msa_full": 64,
      "d_pair": 128,
      "d_templ": 64,
      "n_head_msa": 8,
      "n_head_pair": 4,
      "n_head_templ": 4,
      "d_hidden": 32,
      "d_hidden_templ": 32,
      "p_drop": 0.15,
      "SE3_param_full": {
        "num_layers": 1,
        "num_channels": 32,
        "num_degrees": 2,
        "n_heads": 4,
        "div": 4,
        "l0_in_features": 8,
        "l0_out_features": 8,
        "l1_in_features": 3,
        "l1_out_features": 2,
        "num_edge_features": 32
      },
      "SE3_param_topk": {
        "num_layers": 1,
        "num_channels": 32,
        "num_degrees": 2,
        "n_heads": 4,
        "div": 4,
        "l0_in_features": 64,
        "l0_out_features": 64,
        "l1_in_features": 3,
        "l1_out_features": 2,
        "num_edge_features": 64
      },
      "freeze_track_motif": false,
      "use_motif_timestep": true
    },
    "diffuser": {
      "T": 50,
      "b_0": 0.01,
      "b_T": 0.07,
      "schedule_type": "linear",
      "so3_type": "igso3",
      "crd_scale": 0.25,
      "partial_T": null,
      "so3_schedule_type": "linear",
      "min_b": 1.5,
      "max_b": 2.5,
      "min_sigma": 0.02,
      "max_sigma": 1.5
    },
    "denoiser": {
      "noise_scale_ca": 0,
      "final_noise_scale_ca": 1,
      "ca_noise_schedule_type": "constant",
      "noise_scale_frame": 0,
      "final_noise_scale_frame": 1,
      "frame_noise_schedule_type": "constant"
    },
    "ppi": {
      "hotspot_res": [
        "A56",
        "A115",
        "A123"
      ]
    },
    "potentials": {
      "guiding_potentials": null,
      "guide_scale": 10,
      "guide_decay": "constant",
      "olig_inter_all": null,
      "olig_intra_all": null,
      "olig_custom_contact": null,
      "substrate": null
    },
    "contig_settings": {
      "ref_idx": null,
      "hal_idx": null,
      "idx_rf": null,
      "inpaint_seq_tensor": null
    },
    "preprocess": {
      "sidechain_input": false,
      "motif_sidechain_input": true,
      "d_t1d": 24,
      "d_t2d": 44,
      "prob_self_cond": 0.5,
      "str_self_cond": true,
      "predict_previous": false
    },
    "logging": {
      "inputs": false
    },
    "scaffoldguided": {
      "scaffoldguided": false,
      "target_pdb": false,
      "target_path": null,
      "scaffold_list": null,
      "scaffold_dir": null,
      "sampled_insertion": 0,
      "sampled_N": 0,
      "sampled_C": 0,
      "ss_mask": 0,
      "systematic": false,
      "target_ss": null,
      "target_adj": null,
      "mask_loops": true,
      "contig_crop": null
    }
  },
  "rfd_plddt": [
    [
      0.11432765424251556,
      0.12340967357158661,
      0.11794096231460571,
      0.11496920883655548,
      0.1094188243150711,
      0.10472375899553299,
      0.10151160508394241,
      0.09904258698225021,
      0.09245152771472931,
      0.09065526723861694,
      0.08555600792169571,
      0.08455450087785721,
      0.07901383191347122,
      0.07459456473588943,
      0.07044459879398346,
      0.06955838203430176,
      0.06565289199352264,
      0.06623084098100662,
      0.06727912276983261,
      0.07069307565689087,
      0.07164056599140167,
      0.07340877503156662,
      0.07405872642993927,
      0.07222341001033783,
      0.07230550050735474,
      0.07425569742918015,
      0.0725628063082695,
      0.07444054633378983,
      0.075110524892807,
      0.0779736116528511,
      0.07918673753738403,
      0.08253411948680878,
      0.08362661302089691,
      0.08113576471805573,
      0.08510982990264893,
      0.08707088977098465,
      0.08599227666854858,
      0.08633174002170563,
      0.08655321598052979,
      0.08286602795124054,
      0.08110526204109192,
      0.08170375972986221,
      0.08300378918647766,
      0.08009123802185059,
      0.08051688969135284,
      0.08029375225305557,
      0.07862640917301178,
      0.07803213596343994,
      0.07821724563837051,
      0.08204718679189682,
      0.08389530330896378,
      0.08616546541452408,
      0.08799877017736435,
      0.08927533030509949,
      0.09190412610769272,
      0.09383134543895721,
      0.09056943655014038,
      0.0875183567404747,
      0.08785690367221832,
      0.08644276857376099,
      0.08463035523891449,
      0.08119820058345795,
      0.08300969004631042,
      0.08574296534061432,
      0.08232352137565613,
      0.08386651426553726,
      0.0858364999294281,
      0.08279787749052048,
      0.07925252616405487,
      0.07932399213314056,
      0.07788138091564178,
      0.07534930109977722,
      0.0748702883720398,
      0.07665843516588211,
      0.0770418718457222,
      0.0791650265455246,
      0.08237091451883316,
      0.08771653473377228,
      0.0922335833311081,
      0.09557297825813293,
      0.09984223544597626,
      0.10214492678642273,
      0.10760620981454849,
      0.1189647689461708,
      0.1281404197216034,
      0.13820666074752808,
      0.1445721536874771,
      0.14485087990760803,
      0.9208179116249084,
      0.8739231824874878,
      0.8953664302825928,
      0.9205859899520874,
      0.9509506821632385,
      0.9782484769821167,
      0.9850237965583801,
      0.991105854511261,
      0.9782519340515137,
      0.9537633061408997,
      0.9501650929450989,
      0.9688032269477844,
      0.9608252644538879,
      0.9699794054031372,
      0.9653031826019287,
      0.966469407081604,
      0.9757384061813354,
      0.9879658222198486,
      0.9958997368812561,
      0.9974938631057739,
      0.9988004565238953,
      0.99813312292099,
      0.998031497001648,
      0.9947618246078491,
      0.9961550831794739,
      0.9903872013092041,
      0.9914996027946472,
      0.9955787062644958,
      0.994026243686676,
      0.9905773401260376,
      0.9907358288764954,
      0.9834516644477844,
      0.9589347243309021,
      0.9425346255302429,
      0.8708534836769104,
      0.8691356182098389,
      0.9109962582588196,
      0.8812665939331055,
      0.9143184423446655,
      0.8982872366905212,
      0.9241678714752197,
      0.89447420835495,
      0.903236448764801,
      0.8460110425949097,
      0.8307770490646362,
      0.8682312965393066,
      0.8751835227012634,
      0.9394054412841797,
      0.9427846670150757,
      0.8965221643447876,
      0.9040391445159912,
      0.8683120012283325,
      0.8490260243415833,
      0.928458571434021,
      0.928252100944519,
      0.9236558675765991,
      0.8794263601303101,
      0.898576021194458,
      0.8525398969650269,
      0.8291625380516052,
      0.8803112506866455,
      0.8976573944091797,
      0.9278815984725952,
      0.9621602892875671,
      0.9841642379760742,
      0.9797632694244385,
      0.9916768074035645,
      0.996206521987915,
      0.9970298409461975,
      0.9975730180740356,
      0.9970981478691101,
      0.9981166124343872,
      0.9953804612159729,
      0.9972542524337769,
      0.998000979423523,
      0.9966409802436829,
      0.9972091913223267,
      0.9985917210578918,
      0.9980645179748535,
      0.9982661604881287,
      0.9965376853942871,
      0.9987745881080627,
      0.9986432194709778,
      0.9993135333061218,
      0.9986287951469421,
      0.9967681765556335,
      0.9877581000328064,
      0.9817354083061218,
      0.9734716415405273,
      0.928572416305542,
      0.94501131772995,
      0.9682146906852722,
      0.9456967115402222,
      0.9095876216888428,
      0.8909958600997925,
      0.9121644496917725,
      0.8851206302642822,
      0.9155333638191223,
      0.8818432688713074,
      0.9072959423065186,
      0.8635451793670654,
      0.9053714275360107,
      0.8715800642967224,
      0.8389192819595337,
      0.840552806854248,
      0.8516038656234741,
      0.8722413778305054,
      0.8837929964065552,
      0.8915637731552124,
      0.9368100762367249,
      0.9323664903640747,
      0.9607045650482178,
      0.937840461730957,
      0.942175567150116,
      0.93012535572052
    ],
    [
      0.14202672243118286,
      0.16054806113243103,
      0.1494188904762268,
      0.1456446498632431,
      0.14435496926307678,
      0.14087164402008057,
      0.13322953879833221,
      0.1256932020187378,
      0.11945641040802002,
      0.11676070094108582,
      0.11072177439928055,
      0.10298867523670197,
      0.10046427696943283,
      0.09556315839290619,
      0.09090380370616913,
      0.0863582044839859,
      0.0832650363445282,
      0.08418801426887512,
      0.07942008227109909,
      0.07840650528669357,
      0.0785088837146759,
      0.07893459498882294,
      0.07881931960582733,
      0.07720442116260529,
      0.07505601644515991,
      0.0754321962594986,
      0.07515022158622742,
      0.07780806720256805,
      0.075042724609375,
      0.07956177741289139,
      0.0817403495311737,
      0.08481849730014801,
      0.0902227833867073,
      0.08595401793718338,
      0.08765330910682678,
      0.0879451259970665,
      0.08583109080791473,
      0.09006738662719727,
      0.09071248769760132,
      0.08663573861122131,
      0.0893000140786171,
      0.0905022993683815,
      0.08686740696430206,
      0.08471687138080597,
      0.08663805574178696,
      0.08436870574951172,
      0.08440256118774414,
      0.08517295122146606,
      0.08782649785280228,
      0.09007880836725235,
      0.08888232707977295,
      0.09077870845794678,
      0.09178317338228226,
      0.09228131175041199,
      0.0942341536283493,
      0.09392271190881729,
      0.09327886998653412,
      0.09193038940429688,
      0.09417525678873062,
      0.0915776789188385,
      0.09083641320466995,
      0.09118812531232834,
      0.08710802346467972,
      0.08990451693534851,
      0.09198175370693207,
      0.09382866322994232,
      0.09404146671295166,
      0.09403792768716812,
      0.0896231159567833,
      0.09316651523113251,
      0.09319598972797394,
      0.09029505401849747,
      0.09131923317909241,
      0.09602724015712738,
      0.09539273381233215,
      0.09351609647274017,
      0.09765711426734924,
      0.10183693468570709,
      0.10366855561733246,
      0.10759113729000092,
      0.11324603855609894,
      0.11704005300998688,
      0.1258414387702942,
      0.1391628384590149,
      0.15108191967010498,
      0.16884763538837433,
      0.18571309745311737,
      0.18566367030143738,
      0.9071543216705322,
      0.8509708046913147,
      0.8751441240310669,
      0.9046393036842346,
      0.9448950290679932,
      0.9723089933395386,
      0.9816835522651672,
      0.9892842769622803,
      0.9767724275588989,
      0.9514246582984924,
      0.9550471901893616,
      0.975279688835144,
      0.9775083065032959,
      0.9859859347343445,
      0.9839730858802795,
      0.9863551259040833,
      0.9898237586021423,
      0.9938814640045166,
      0.997583270072937,
      0.9985237717628479,
      0.9988109469413757,
      0.9981939196586609,
      0.9980090856552124,
      0.9951364398002625,
      0.9961493611335754,
      0.9899019002914429,
      0.9896434545516968,
      0.9940118193626404,
      0.991408109664917,
      0.985628068447113,
      0.9833885431289673,
      0.9758107662200928,
      0.9484288096427917,
      0.9281017780303955,
      0.8455618619918823,
      0.8498818874359131,
      0.9021254777908325,
      0.8817832469940186,
      0.9169824123382568,
      0.9013544321060181,
      0.924818754196167,
      0.88970947265625,
      0.8981878757476807,
      0.8307927846908569,
      0.8098199963569641,
      0.8581534624099731,
      0.8718788027763367,
      0.9386292099952698,
      0.9411604404449463,
      0.8965302109718323,
      0.9023708701133728,
      0.864852786064148,
      0.8301495313644409,
      0.9123232364654541,
      0.913414716720581,
      0.9140498042106628,
      0.865024209022522,
      0.8784538507461548,
      0.8276144862174988,
      0.814940333366394,
      0.8681265711784363,
      0.8852859735488892,
      0.9182237386703491,
      0.9599730372428894,
      0.980350911617279,
      0.9729593992233276,
      0.988162100315094,
      0.9958764910697937,
      0.9969648718833923,
      0.9972453117370605,
      0.9971411824226379,
      0.997647225856781,
      0.9939260482788086,
      0.9953397512435913,
      0.9975061416625977,
      0.996192455291748,
      0.9957164525985718,
      0.9980672001838684,
      0.9979010820388794,
      0.9982854723930359,
      0.9970330595970154,
      0.998848557472229,
      0.9987326264381409,
      0.9992848634719849,
      0.9989486336708069,
      0.9977414608001709,
      0.9942545294761658,
      0.9917562007904053,
      0.9878080487251282,
      0.9675169587135315,
      0.9694290161132812,
      0.9813067317008972,
      0.9606847167015076,
      0.9188252687454224,
      0.8876826167106628,
      0.9093904495239258,
      0.8759961724281311,
      0.9143084287643433,
      0.8806447982788086,
      0.9048987627029419,
      0.8562064170837402,
      0.8987371921539307,
      0.8532875180244446,
      0.8124089241027832,
      0.8117140531539917,
      0.8294034004211426,
      0.8549278974533081,
      0.8709561824798584,
      0.8827297687530518,
      0.9311133623123169,
      0.9347676634788513,
      0.9679327011108398,
      0.9607824087142944,
      0.9708570241928101,
      0.9699780344963074
    ],
    [
      0.15181967616081238,
      0.18034431338310242,
      0.1639760136604309,
      0.1519095003604889,
      0.14363667368888855,
      0.1405765563249588,
      0.1332121193408966,
      0.12475946545600891,
      0.11798422783613205,
      0.11477425694465637,
      0.11166144907474518,
      0.10067683458328247,
      0.10187029838562012,
      0.10104551166296005,
      0.09683545678853989,
      0.08746391534805298,
      0.08662113547325134,
      0.09074777364730835,
      0.08877336233854294,
      0.08209926635026932,
      0.0867043137550354,
      0.08671577274799347,
      0.0823335275053978,
      0.07613025605678558,
      0.08371010422706604,
      0.08171418309211731,
      0.08183225244283676,
      0.07748130708932877,
      0.07673876732587814,
      0.08115504682064056,
      0.08146246522665024,
      0.08723732829093933,
      0.08180060237646103,
      0.08269955962896347,
      0.085328608751297,
      0.08456867933273315,
      0.08385487645864487,
      0.08869540691375732,
      0.0879179984331131,
      0.08439115434885025,
      0.0872102677822113,
      0.08917032182216644,
      0.08578093349933624,
      0.08415138721466064,
      0.08777093142271042,
      0.08645494282245636,
      0.08670176565647125,
      0.09012901782989502,
      0.09194433689117432,
      0.0933985561132431,
      0.09171117097139359,
      0.0961771309375763,
      0.09772977232933044,
      0.09648004174232483,
      0.09923243522644043,
      0.09903476387262344,
      0.09679378569126129,
      0.09617267549037933,
      0.09918759018182755,
      0.09572575986385345,
      0.09180659055709839,
      0.09449848532676697,
      0.09326110035181046,
      0.09215550124645233,
      0.08965357393026352,
      0.0956970825791359,
      0.09556949138641357,
      0.09405574202537537,
      0.0889870673418045,
      0.09364533424377441,
      0.09389763325452805,
      0.09192109107971191,
      0.09135093539953232,
      0.09627622365951538,
      0.09649905562400818,
      0.09722930192947388,
      0.100435271859169,
      0.10462997853755951,
      0.10824097692966461,
      0.11034712940454483,
      0.11899933964014053,
      0.12217973917722702,
      0.13220864534378052,
      0.1465398669242859,
      0.16380919516086578,
      0.17960023880004883,
      0.19394145905971527,
      0.20035025477409363,
      0.8972721099853516,
      0.8504584431648254,
      0.8737438917160034,
      0.902351975440979,
      0.944183349609375,
      0.9721049666404724,
      0.9816768169403076,
      0.9897047281265259,
      0.9775369167327881,
      0.9524922370910645,
      0.957921028137207,
      0.9783838391304016,
      0.9813616275787354,
      0.9889166951179504,
      0.9869385957717896,
      0.9889398217201233,
      0.9915626645088196,
      0.9948886036872864,
      0.9979134202003479,
      0.9987125992774963,
      0.9988369941711426,
      0.9981973171234131,
      0.9980183839797974,
      0.9950647354125977,
      0.996216893196106,
      0.9898398518562317,
      0.9898124933242798,
      0.994080126285553,
      0.9915708899497986,
      0.9864841103553772,
      0.9837562441825867,
      0.9759691953659058,
      0.9463721513748169,
      0.9251711368560791,
      0.8393248319625854,
      0.8441480994224548,
      0.900394856929779,
      0.881344199180603,
      0.9172544479370117,
      0.9016954898834229,
      0.9241782426834106,
      0.8886117339134216,
      0.8992890119552612,
      0.8306917548179626,
      0.8058037757873535,
      0.8569416403770447,
      0.8708833456039429,
      0.9386649131774902,
      0.9408416152000427,
      0.8963726162910461,
      0.9024531841278076,
      0.8644427061080933,
      0.8280322551727295,
      0.9078423380851746,
      0.9122762680053711,
      0.9134624004364014,
      0.8652316331863403,
      0.8794708847999573,
      0.827268123626709,
      0.8149387836456299,
      0.8692597150802612,
      0.887488842010498,
      0.9225250482559204,
      0.9626935720443726,
      0.981753408908844,
      0.9756508469581604,
      0.9901008009910583,
      0.9964308142662048,
      0.9971304535865784,
      0.9973294734954834,
      0.9971583485603333,
      0.9978310465812683,
      0.9945623278617859,
      0.9959490895271301,
      0.9977336525917053,
      0.9964605569839478,
      0.9961353540420532,
      0.9982637166976929,
      0.998012900352478,
      0.9983483552932739,
      0.9970161318778992,
      0.998847484588623,
      0.9987579584121704,
      0.9993300437927246,
      0.9990532398223877,
      0.9980869293212891,
      0.9954827427864075,
      0.9937412142753601,
      0.9911308288574219,
      0.9756374955177307,
      0.9745690822601318,
      0.9850544929504395,
      0.9648058414459229,
      0.9250605702400208,
      0.8922692537307739,
      0.9105978012084961,
      0.8747111558914185,
      0.9132887125015259,
      0.8809057474136353,
      0.9063280820846558,
      0.8564531207084656,
      0.8975294828414917,
      0.8517427444458008,
      0.8135290741920471,
      0.820556640625,
      0.8350254893302917,
      0.8564126491546631,
      0.8713700771331787,
      0.8836300373077393,
      0.9333727359771729,
      0.9384148120880127,
      0.971545398235321,
      0.9665979146957397,
      0.9762197136878967,
      0.9749603271484375
    ],
    [
      0.173129141330719,
      0.2049615979194641,
      0.18955634534358978,
      0.17740610241889954,
      0.16767539083957672,
      0.16392576694488525,
      0.15979412198066711,
      0.14146438241004944,
      0.1326761245727539,
      0.1316721886396408,
      0.12580648064613342,
      0.10974477231502533,
      0.1063012182712555,
      0.11048705875873566,
      0.10324571281671524,
      0.09258714318275452,
      0.09410946071147919,
      0.09944014996290207,
      0.09625960141420364,
      0.09105103462934494,
      0.09614529460668564,
      0.09817617386579514,
      0.0923568457365036,
      0.0867634192109108,
      0.09419281035661697,
      0.08968710899353027,
      0.08684908598661423,
      0.08247116208076477,
      0.08328582346439362,
      0.08276714384555817,
      0.08626880496740341,
      0.08856171369552612,
      0.08819510042667389,
      0.08647295832633972,
      0.08901412039995193,
      0.091122567653656,
      0.0884389877319336,
      0.0901605486869812,
      0.09245873987674713,
      0.08949597179889679,
      0.091938316822052,
      0.0925731211900711,
      0.08916475623846054,
      0.09008052200078964,
      0.0926593765616417,
      0.09187598526477814,
      0.09022305905818939,
      0.09291849285364151,
      0.09540332853794098,
      0.09565980732440948,
      0.09325762093067169,
      0.09966374933719635,
      0.09827724099159241,
      0.09549108147621155,
      0.10017029941082001,
      0.10121741145849228,
      0.09653505682945251,
      0.09306475520133972,
      0.10078780353069305,
      0.09952257573604584,
      0.09492519497871399,
      0.09366488456726074,
      0.09635666757822037,
      0.09871292114257812,
      0.09431169927120209,
      0.09649866074323654,
      0.09889978915452957,
      0.09877335280179977,
      0.09261010587215424,
      0.09842463582754135,
      0.10318432003259659,
      0.10249127447605133,
      0.09865924715995789,
      0.10817058384418488,
      0.10983489453792572,
      0.11010424792766571,
      0.11398618668317795,
      0.12195844203233719,
      0.12372265756130219,
      0.1282290667295456,
      0.140568807721138,
      0.14734244346618652,
      0.1606147289276123,
      0.18071794509887695,
      0.20500315725803375,
      0.23049020767211914,
      0.24298101663589478,
      0.25247618556022644,
      0.9016109704971313,
      0.8418951034545898,
      0.8695471286773682,
      0.8992074728012085,
      0.9438420534133911,
      0.9727523326873779,
      0.9828811287879944,
      0.9908655881881714,
      0.980471134185791,
      0.9570713043212891,
      0.9632209539413452,
      0.9817667603492737,
      0.9845125079154968,
      0.9907605051994324,
      0.9884045720100403,
      0.9899033904075623,
      0.9921093583106995,
      0.9953008890151978,
      0.9980885982513428,
      0.998857855796814,
      0.9989356994628906,
      0.9983307123184204,
      0.9981797337532043,
      0.9953038692474365,
      0.9962837100028992,
      0.9893009066581726,
      0.9892786145210266,
      0.9935296177864075,
      0.9907596111297607,
      0.9855445027351379,
      0.982292115688324,
      0.9742915034294128,
      0.9429638981819153,
      0.922398030757904,
      0.8302971124649048,
      0.8318354487419128,
      0.8983422517776489,
      0.8786637187004089,
      0.9178652763366699,
      0.9015378952026367,
      0.9250144958496094,
      0.8885250687599182,
      0.9016278982162476,
      0.8317664861679077,
      0.8059483170509338,
      0.8569828271865845,
      0.8711792826652527,
      0.9403272867202759,
      0.9421427249908447,
      0.8967788815498352,
      0.9041304588317871,
      0.8650654554367065,
      0.8287213444709778,
      0.908698320388794,
      0.9127912521362305,
      0.9149963855743408,
      0.8669424653053284,
      0.8818671703338623,
      0.8308937549591064,
      0.8163204789161682,
      0.870179295539856,
      0.8878238201141357,
      0.92262864112854,
      0.9628480672836304,
      0.9818784594535828,
      0.9753724932670593,
      0.9900577664375305,
      0.9964814782142639,
      0.9972324371337891,
      0.9974479675292969,
      0.9972980618476868,
      0.997919499874115,
      0.9947664737701416,
      0.9961051940917969,
      0.9979092478752136,
      0.9966024160385132,
      0.9960799217224121,
      0.9983181953430176,
      0.9980083703994751,
      0.9984105229377747,
      0.9971197843551636,
      0.9989085793495178,
      0.9987967014312744,
      0.9993599653244019,
      0.9991055130958557,
      0.9981817603111267,
      0.9957459568977356,
      0.9943851232528687,
      0.9920182824134827,
      0.9782899618148804,
      0.9767053723335266,
      0.9868037700653076,
      0.9673481583595276,
      0.9305322766304016,
      0.8973885774612427,
      0.9151326417922974,
      0.8756885528564453,
      0.9148452281951904,
      0.8798869848251343,
      0.9055137634277344,
      0.8518658876419067,
      0.8928489685058594,
      0.8352221250534058,
      0.7972009181976318,
      0.8039178848266602,
      0.8285131454467773,
      0.8543904423713684,
      0.8720117807388306,
      0.886824369430542,
      0.9373820424079895,
      0.9437739849090576,
      0.974816620349884,
      0.9710311889648438,
      0.9791107773780823,
      0.9773788452148438
    ],
    [
      0.20483197271823883,
      0.254827082157135,
      0.23540838062763214,
      0.21591255068778992,
      0.19860440492630005,
      0.18927918374538422,
      0.18239185214042664,
      0.16445986926555634,
      0.1470467448234558,
      0.14183691143989563,
      0.13727369904518127,
      0.12270009517669678,
      0.11263718456029892,
      0.11164455115795135,
      0.10876691341400146,
      0.09425165504217148,
      0.0931144431233406,
      0.10322503745555878,
      0.10006819665431976,
      0.0903097465634346,
      0.09484069794416428,
      0.09859399497509003,
      0.09358923882246017,
      0.08994366228580475,
      0.09292419254779816,
      0.09122556447982788,
      0.08313532918691635,
      0.0862395390868187,
      0.08919517695903778,
      0.08604985475540161,
      0.08333253860473633,
      0.08373260498046875,
      0.08482366055250168,
      0.08352693170309067,
      0.08808910846710205,
      0.0894264504313469,
      0.09014731645584106,
      0.0865105539560318,
      0.09126106649637222,
      0.09018609672784805,
      0.0957433432340622,
      0.09326916933059692,
      0.09282884746789932,
      0.09552960842847824,
      0.09752747416496277,
      0.09476596117019653,
      0.0914015918970108,
      0.09709347039461136,
      0.09674398601055145,
      0.09342703223228455,
      0.09348758310079575,
      0.1005750447511673,
      0.0982036292552948,
      0.09580253064632416,
      0.09858785569667816,
      0.0979960560798645,
      0.0951940193772316,
      0.09094249457120895,
      0.09522662311792374,
      0.09523574262857437,
      0.09208986908197403,
      0.08897104114294052,
      0.09491752833127975,
      0.09588663280010223,
      0.09320519864559174,
      0.09204110503196716,
      0.0975186675786972,
      0.09792140871286392,
      0.09260068833827972,
      0.09585421532392502,
      0.10420361161231995,
      0.10550536215305328,
      0.09946046024560928,
      0.10866889357566833,
      0.11398380994796753,
      0.1152796745300293,
      0.11770859360694885,
      0.1265048086643219,
      0.128836989402771,
      0.13718733191490173,
      0.14998479187488556,
      0.1568571776151657,
      0.17141593992710114,
      0.1991647630929947,
      0.22210676968097687,
      0.24780255556106567,
      0.2601592242717743,
      0.2833402752876282,
      0.8983569741249084,
      0.8362857103347778,
      0.8642634153366089,
      0.8960028886795044,
      0.9423303604125977,
      0.9722437858581543,
      0.9829739928245544,
      0.9910869002342224,
      0.9811475872993469,
      0.9579135775566101,
      0.9651893377304077,
      0.9839419722557068,
      0.9873654246330261,
      0.9925451874732971,
      0.990226686000824,
      0.9914998412132263,
      0.9931476712226868,
      0.9959222674369812,
      0.9982789754867554,
      0.9989678263664246,
      0.9989460706710815,
      0.9983369708061218,
      0.9981534481048584,
      0.9951987266540527,
      0.9961908459663391,
      0.9887199997901917,
      0.9891073107719421,
      0.9931989908218384,
      0.990249514579773,
      0.9854370951652527,
      0.981657862663269,
      0.973121166229248,
      0.9392958879470825,
      0.9179438948631287,
      0.8179064393043518,
      0.8194206953048706,
      0.893703281879425,
      0.8751505017280579,
      0.9172940254211426,
      0.900222659111023,
      0.9247949123382568,
      0.8872539401054382,
      0.9023129940032959,
      0.831494152545929,
      0.8053717613220215,
      0.8571064472198486,
      0.8716800212860107,
      0.942008376121521,
      0.9428406953811646,
      0.8967027068138123,
      0.9042776226997375,
      0.8642449378967285,
      0.8265421390533447,
      0.9072409868240356,
      0.9127497673034668,
      0.9165139198303223,
      0.8688988089561462,
      0.8853647708892822,
      0.8352669477462769,
      0.8187750577926636,
      0.8730906248092651,
      0.891241729259491,
      0.9269295930862427,
      0.9651910066604614,
      0.9837671518325806,
      0.9773956537246704,
      0.9911631941795349,
      0.9969057440757751,
      0.9973951578140259,
      0.99753737449646,
      0.9973673820495605,
      0.9979909658432007,
      0.9949982762336731,
      0.9962767362594604,
      0.9980167150497437,
      0.9966963529586792,
      0.9960687160491943,
      0.9983742237091064,
      0.9980026483535767,
      0.9984269142150879,
      0.9971026182174683,
      0.9989131093025208,
      0.9988165497779846,
      0.9993746876716614,
      0.9991689920425415,
      0.9983882904052734,
      0.9964068531990051,
      0.9953973293304443,
      0.9935804605484009,
      0.9821847677230835,
      0.9794303774833679,
      0.9888800978660583,
      0.970588743686676,
      0.9340673685073853,
      0.8993462920188904,
      0.9156996011734009,
      0.8744753003120422,
      0.9149101972579956,
      0.8787802457809448,
      0.9045122265815735,
      0.846789538860321,
      0.8837645053863525,
      0.8156496286392212,
      0.7826424837112427,
      0.7953047156333923,
      0.8242803812026978,
      0.8516377210617065,
      0.8696396350860596,
      0.8867786526679993,
      0.938383936882019,
      0.9462008476257324,
      0.9770298004150391,
      0.9745513796806335,
      0.9825811386108398,
      0.9808130860328674
    ],
    [
      0.23341397941112518,
      0.3022705316543579,
      0.27569079399108887,
      0.2661122977733612,
      0.24987538158893585,
      0.2419971227645874,
      0.22177480161190033,
      0.19676589965820312,
      0.1768995225429535,
      0.17092731595039368,
      0.16537101566791534,
      0.14069318771362305,
      0.12625356018543243,
      0.1282806098461151,
      0.12320147454738617,
      0.10105708986520767,
      0.09988340735435486,
      0.10940677672624588,
      0.10597960650920868,
      0.09266741573810577,
      0.09906287491321564,
      0.10248146951198578,
      0.09758501499891281,
      0.09564333409070969,
      0.09871096909046173,
      0.09578213095664978,
      0.08748514205217361,
      0.09202137589454651,
      0.09706836938858032,
      0.0930686965584755,
      0.08958472311496735,
      0.09283816814422607,
      0.09172109514474869,
      0.09106744080781937,
      0.09395694732666016,
      0.09685319662094116,
      0.1016741544008255,
      0.09610463678836823,
      0.09737037122249603,
      0.09750387072563171,
      0.10766440629959106,
      0.10689398646354675,
      0.10522064566612244,
      0.10785066336393356,
      0.11005885899066925,
      0.10662446916103363,
      0.100001260638237,
      0.10712005198001862,
      0.10682664811611176,
      0.1024460718035698,
      0.1014161929488182,
      0.11114832758903503,
      0.10761949419975281,
      0.10528359562158585,
      0.10617149621248245,
      0.11048981547355652,
      0.10802539438009262,
      0.10195566713809967,
      0.10466451942920685,
      0.10813973844051361,
      0.10572902858257294,
      0.0979517474770546,
      0.10639588534832001,
      0.10926639288663864,
      0.10428574681282043,
      0.10328423231840134,
      0.10912372916936874,
      0.11784784495830536,
      0.10637403279542923,
      0.11004047840833664,
      0.12433741986751556,
      0.12791311740875244,
      0.1172674372792244,
      0.12618759274482727,
      0.13196362555027008,
      0.1368921399116516,
      0.1375941038131714,
      0.14461788535118103,
      0.14317819476127625,
      0.15752913057804108,
      0.16921596229076385,
      0.17653824388980865,
      0.20202761888504028,
      0.22998149693012238,
      0.2543310225009918,
      0.275489866733551,
      0.29759255051612854,
      0.3356306254863739,
      0.8962843418121338,
      0.831465482711792,
      0.8587471842765808,
      0.8917009830474854,
      0.9397554397583008,
      0.9715662002563477,
      0.9831945896148682,
      0.9916995763778687,
      0.9826541543006897,
      0.9595906734466553,
      0.9672922492027283,
      0.9857311248779297,
      0.9892265796661377,
      0.9938145875930786,
      0.9915193915367126,
      0.9925238490104675,
      0.9939783215522766,
      0.9965969920158386,
      0.9985846877098083,
      0.9991280436515808,
      0.9990522265434265,
      0.9984166622161865,
      0.9981983304023743,
      0.995108962059021,
      0.9960634708404541,
      0.9879776239395142,
      0.988070547580719,
      0.9928908348083496,
      0.9898431301116943,
      0.9852627515792847,
      0.9810037612915039,
      0.972008466720581,
      0.936042845249176,
      0.9157420992851257,
      0.81476891040802,
      0.8114542961120605,
      0.88919597864151,
      0.8690143823623657,
      0.9158871173858643,
      0.8978322148323059,
      0.9242798089981079,
      0.8861258625984192,
      0.9023805856704712,
      0.830507755279541,
      0.8027989864349365,
      0.8546596765518188,
      0.8701302409172058,
      0.9419078230857849,
      0.9423753619194031,
      0.8950811624526978,
      0.9026458859443665,
      0.8578612208366394,
      0.8196634650230408,
      0.9048023223876953,
      0.9115502834320068,
      0.9158931970596313,
      0.8674100637435913,
      0.8842846155166626,
      0.832902193069458,
      0.8160158395767212,
      0.8716595768928528,
      0.8905049562454224,
      0.9265188574790955,
      0.9654384851455688,
      0.9838632941246033,
      0.9773445129394531,
      0.9913935661315918,
      0.9970909953117371,
      0.9974990487098694,
      0.9975884556770325,
      0.99745112657547,
      0.9981839656829834,
      0.9954062104225159,
      0.9967069029808044,
      0.9982293844223022,
      0.9967977404594421,
      0.9960820078849792,
      0.9984548687934875,
      0.9980068802833557,
      0.9984565377235413,
      0.9970654249191284,
      0.9989479780197144,
      0.9988455176353455,
      0.9994155764579773,
      0.9992356896400452,
      0.9985811114311218,
      0.9969233870506287,
      0.9961310625076294,
      0.9943826198577881,
      0.9839060306549072,
      0.9804908037185669,
      0.9896402955055237,
      0.9721349477767944,
      0.9364573359489441,
      0.901056170463562,
      0.9168261289596558,
      0.8737438917160034,
      0.9137347340583801,
      0.8745549917221069,
      0.8995038270950317,
      0.8361413478851318,
      0.8755078911781311,
      0.8069357872009277,
      0.7703144550323486,
      0.7808013558387756,
      0.8137282133102417,
      0.8460003137588501,
      0.8674314022064209,
      0.8863093852996826,
      0.9393197298049927,
      0.9481109380722046,
      0.9785547256469727,
      0.9769474267959595,
      0.9847531318664551,
      0.9830936789512634
    ],
    [
      0.2324388176202774,
      0.30699270963668823,
      0.29965466260910034,
      0.2974947988986969,
      0.28203511238098145,
      0.2733560800552368,
      0.26273679733276367,
      0.23441411554813385,
      0.21042655408382416,
      0.20116886496543884,
      0.19650854170322418,
      0.1671951860189438,
      0.15164066851139069,
      0.15049219131469727,
      0.14582544565200806,
      0.1215076744556427,
      0.11604973673820496,
      0.124359130859375,
      0.12045322358608246,
      0.10812726616859436,
      0.11280152201652527,
      0.11758967489004135,
      0.11059926450252533,
      0.10951358079910278,
      0.11329089105129242,
      0.11086925864219666,
      0.1006167009472847,
      0.10478629916906357,
      0.10781607031822205,
      0.10679491609334946,
      0.10871903598308563,
      0.11563768237829208,
      0.11577770113945007,
      0.1127590537071228,
      0.11307857185602188,
      0.11442122608423233,
      0.12329153716564178,
      0.11551105976104736,
      0.11553656309843063,
      0.11442463099956512,
      0.1294132024049759,
      0.1326846480369568,
      0.12604457139968872,
      0.13145887851715088,
      0.13525629043579102,
      0.13752855360507965,
      0.13070712983608246,
      0.14033254981040955,
      0.1422683447599411,
      0.1342301368713379,
      0.13205718994140625,
      0.14086341857910156,
      0.13813014328479767,
      0.1355867236852646,
      0.13347208499908447,
      0.1374436914920807,
      0.12833207845687866,
      0.1206996962428093,
      0.12469325959682465,
      0.12930983304977417,
      0.12585894763469696,
      0.11653146147727966,
      0.12620635330677032,
      0.13033537566661835,
      0.12777438759803772,
      0.11776404082775116,
      0.12430839240550995,
      0.13421283662319183,
      0.12170299887657166,
      0.1246337890625,
      0.14598113298416138,
      0.1453779637813568,
      0.13241137564182281,
      0.1435159593820572,
      0.14828503131866455,
      0.15669678151607513,
      0.15588653087615967,
      0.16240927577018738,
      0.16493912041187286,
      0.18282772600650787,
      0.1913325935602188,
      0.20306742191314697,
      0.23324760794639587,
      0.25387516617774963,
      0.27205827832221985,
      0.28549468517303467,
      0.2975018620491028,
      0.33230167627334595,
      0.8916746377944946,
      0.8254059553146362,
      0.8532795310020447,
      0.8875503540039062,
      0.9380664825439453,
      0.9707419872283936,
      0.9832879900932312,
      0.9922063946723938,
      0.9839769005775452,
      0.9612868428230286,
      0.969821035861969,
      0.988115668296814,
      0.991621196269989,
      0.9954677820205688,
      0.993499219417572,
      0.994324803352356,
      0.995541512966156,
      0.9974790811538696,
      0.9989196062088013,
      0.9993267059326172,
      0.9991620779037476,
      0.998490035533905,
      0.998224675655365,
      0.994871199131012,
      0.9958340525627136,
      0.9866552948951721,
      0.9868773818016052,
      0.9923897385597229,
      0.9890841245651245,
      0.9848747253417969,
      0.9799793362617493,
      0.9703383445739746,
      0.9314676523208618,
      0.9110438227653503,
      0.8063526749610901,
      0.8040961027145386,
      0.8827227354049683,
      0.8647439479827881,
      0.9148963093757629,
      0.8960058093070984,
      0.9238898754119873,
      0.8836889266967773,
      0.903008222579956,
      0.8315749168395996,
      0.8002061247825623,
      0.8514286875724792,
      0.8678874969482422,
      0.9419389367103577,
      0.9423896074295044,
      0.894547164440155,
      0.9027081727981567,
      0.854908287525177,
      0.817830502986908,
      0.903270959854126,
      0.9122800827026367,
      0.916558027267456,
      0.8680881261825562,
      0.8853904604911804,
      0.8330060243606567,
      0.8146655559539795,
      0.8714466691017151,
      0.8904578685760498,
      0.9282088279724121,
      0.9668944478034973,
      0.9846792221069336,
      0.9784389734268188,
      0.9924838542938232,
      0.9975528717041016,
      0.9976495504379272,
      0.9977315068244934,
      0.9975595474243164,
      0.9984387159347534,
      0.9960235953330994,
      0.997309684753418,
      0.9984999895095825,
      0.9970735311508179,
      0.9962225556373596,
      0.9985542893409729,
      0.9979681968688965,
      0.9984651803970337,
      0.9970009326934814,
      0.998977541923523,
      0.998891294002533,
      0.9994742274284363,
      0.9993383288383484,
      0.9988628029823303,
      0.9977127909660339,
      0.9972044229507446,
      0.9959796667098999,
      0.9882211685180664,
      0.9836723208427429,
      0.9915870428085327,
      0.9762697815895081,
      0.9412681460380554,
      0.9037625789642334,
      0.9181549549102783,
      0.8728595972061157,
      0.912880003452301,
      0.8722896575927734,
      0.8978290557861328,
      0.8310437202453613,
      0.8664125204086304,
      0.7964949607849121,
      0.761454164981842,
      0.7778058052062988,
      0.8102309703826904,
      0.8432239890098572,
      0.866779625415802,
      0.88774573802948,
      0.9410746097564697,
      0.9508769512176514,
      0.9810349345207214,
      0.9812323451042175,
      0.9885684847831726,
      0.9872260093688965
    ],
    [
      0.21287745237350464,
      0.2773621082305908,
      0.2779010534286499,
      0.28288331627845764,
      0.293862521648407,
      0.2922588884830475,
      0.288973867893219,
      0.2789136469364166,
      0.2535063326358795,
      0.24086213111877441,
      0.23289401829242706,
      0.2099227011203766,
      0.1925622820854187,
      0.19253739714622498,
      0.1901198774576187,
      0.15898992121219635,
      0.15497064590454102,
      0.16565680503845215,
      0.1543474793434143,
      0.13855494558811188,
      0.1453639566898346,
      0.1534847915172577,
      0.14258454740047455,
      0.14135576784610748,
      0.14999137818813324,
      0.14689697325229645,
      0.135315403342247,
      0.12996375560760498,
      0.14786484837532043,
      0.14551176130771637,
      0.1425917148590088,
      0.15184108912944794,
      0.1543847918510437,
      0.15415091812610626,
      0.14955592155456543,
      0.15375174582004547,
      0.15730419754981995,
      0.15772277116775513,
      0.1585129350423813,
      0.151197612285614,
      0.16140508651733398,
      0.16741448640823364,
      0.1640329509973526,
      0.166220024228096,
      0.1680774986743927,
      0.17738477885723114,
      0.16249987483024597,
      0.1693250983953476,
      0.17965108156204224,
      0.1779337227344513,
      0.16219285130500793,
      0.17963263392448425,
      0.17253407835960388,
      0.1692144274711609,
      0.16852617263793945,
      0.1706579625606537,
      0.16735118627548218,
      0.1591370701789856,
      0.16422897577285767,
      0.1710752546787262,
      0.1629267930984497,
      0.14761385321617126,
      0.16004572808742523,
      0.16312791407108307,
      0.1577545553445816,
      0.14691537618637085,
      0.1603361815214157,
      0.16283614933490753,
      0.14804792404174805,
      0.1505586802959442,
      0.16968819499015808,
      0.1664409637451172,
      0.15277542173862457,
      0.15999846160411835,
      0.1665208786725998,
      0.17339271306991577,
      0.17225566506385803,
      0.17694129049777985,
      0.183550626039505,
      0.19904813170433044,
      0.2094014585018158,
      0.22684144973754883,
      0.25312161445617676,
      0.27083995938301086,
      0.2820853590965271,
      0.29653415083885193,
      0.3144962191581726,
      0.34471264481544495,
      0.8890846371650696,
      0.8195980787277222,
      0.8466504216194153,
      0.8827977180480957,
      0.9356580972671509,
      0.968104362487793,
      0.9823389649391174,
      0.9924119114875793,
      0.9846569299697876,
      0.9618062973022461,
      0.9712449312210083,
      0.9896379709243774,
      0.9936509132385254,
      0.9966644644737244,
      0.9952510595321655,
      0.995743453502655,
      0.9966081976890564,
      0.9980553388595581,
      0.9991410970687866,
      0.9994447827339172,
      0.9992237687110901,
      0.998515248298645,
      0.9981518387794495,
      0.9942724704742432,
      0.9953886866569519,
      0.9846653938293457,
      0.9854786396026611,
      0.991801381111145,
      0.9885289669036865,
      0.9846529364585876,
      0.9794608354568481,
      0.9696492552757263,
      0.925423264503479,
      0.9070999622344971,
      0.8009182810783386,
      0.8031529188156128,
      0.8815353512763977,
      0.859341025352478,
      0.9122470617294312,
      0.8943412899971008,
      0.9228475689888,
      0.8804036378860474,
      0.9025527834892273,
      0.8303871750831604,
      0.7962310910224915,
      0.8468914031982422,
      0.8650838732719421,
      0.9414166808128357,
      0.9414578676223755,
      0.8944190740585327,
      0.9031268954277039,
      0.8518635034561157,
      0.8147206902503967,
      0.9013768434524536,
      0.9116854071617126,
      0.9162847995758057,
      0.8690347671508789,
      0.8855295181274414,
      0.8327124118804932,
      0.813239336013794,
      0.8703796863555908,
      0.8900207281112671,
      0.9280171394348145,
      0.9674462080001831,
      0.9848196506500244,
      0.9784413576126099,
      0.9929121136665344,
      0.9977862238883972,
      0.9977203607559204,
      0.9977819323539734,
      0.9975619316101074,
      0.9986340999603271,
      0.9964703917503357,
      0.9977856278419495,
      0.9987143874168396,
      0.9973188638687134,
      0.9965603947639465,
      0.9986422061920166,
      0.9979509711265564,
      0.9984527826309204,
      0.996928334236145,
      0.9990041255950928,
      0.9989153742790222,
      0.9995051026344299,
      0.999391496181488,
      0.9990198016166687,
      0.9981605410575867,
      0.9978272914886475,
      0.9970382452011108,
      0.9913552403450012,
      0.986879289150238,
      0.9929633140563965,
      0.9791862964630127,
      0.9439504742622375,
      0.9038414359092712,
      0.918105959892273,
      0.8712981939315796,
      0.9114120006561279,
      0.8678828477859497,
      0.8937512040138245,
      0.8289057612419128,
      0.8660238981246948,
      0.7976464033126831,
      0.7641995549201965,
      0.7761025428771973,
      0.8065721988677979,
      0.8390904068946838,
      0.8653608560562134,
      0.8867477774620056,
      0.9404007196426392,
      0.9520061612129211,
      0.9827072620391846,
      0.9843676090240479,
      0.9914971590042114,
      0.990553617477417
    ],
    [
      0.20394930243492126,
      0.259866863489151,
      0.26787111163139343,
      0.2734370231628418,
      0.2868841886520386,
      0.2900061011314392,
      0.28816354274749756,
      0.3005179166793823,
      0.2795291841030121,
      0.2683522403240204,
      0.2651534080505371,
      0.2535591423511505,
      0.2350766360759735,
      0.24025049805641174,
      0.23711326718330383,
      0.20027919113636017,
      0.2019011378288269,
      0.222171813249588,
      0.20210488140583038,
      0.18460768461227417,
      0.19265392422676086,
      0.2070837765932083,
      0.1864573061466217,
      0.18448936939239502,
      0.18223939836025238,
      0.18020428717136383,
      0.16616171598434448,
      0.15995222330093384,
      0.17430293560028076,
      0.16748963296413422,
      0.16778114438056946,
      0.17776143550872803,
      0.18692710995674133,
      0.19545072317123413,
      0.1904662549495697,
      0.19267600774765015,
      0.19369442760944366,
      0.1939946562051773,
      0.1928638517856598,
      0.18072855472564697,
      0.1937425583600998,
      0.20596866309642792,
      0.19494380056858063,
      0.1845455765724182,
      0.19341841340065002,
      0.1990395337343216,
      0.1779700666666031,
      0.17852573096752167,
      0.19618485867977142,
      0.19596455991268158,
      0.17547611892223358,
      0.19109424948692322,
      0.18912962079048157,
      0.18300576508045197,
      0.18897052109241486,
      0.1970396339893341,
      0.19651110470294952,
      0.19511325657367706,
      0.19727756083011627,
      0.20977038145065308,
      0.20447391271591187,
      0.1922159045934677,
      0.20352616906166077,
      0.2152419090270996,
      0.20616447925567627,
      0.19436082243919373,
      0.21495190262794495,
      0.2215597927570343,
      0.2023245096206665,
      0.1981135755777359,
      0.21393029391765594,
      0.21069571375846863,
      0.19653384387493134,
      0.19844336807727814,
      0.2043083906173706,
      0.2111518681049347,
      0.20513370633125305,
      0.2091488242149353,
      0.22249208390712738,
      0.22281202673912048,
      0.2296547293663025,
      0.24858148396015167,
      0.2606894373893738,
      0.2644580006599426,
      0.28244704008102417,
      0.30440056324005127,
      0.3261917233467102,
      0.36531245708465576,
      0.8931006789207458,
      0.8224890828132629,
      0.8512505292892456,
      0.8847419619560242,
      0.9358206391334534,
      0.9677087664604187,
      0.9829607605934143,
      0.9931389093399048,
      0.9863764643669128,
      0.9648164510726929,
      0.9743802547454834,
      0.9916563630104065,
      0.995389997959137,
      0.9975873827934265,
      0.9966548681259155,
      0.9970468282699585,
      0.9975533485412598,
      0.9985148310661316,
      0.9993141293525696,
      0.9995371699333191,
      0.9992966651916504,
      0.9985907077789307,
      0.9981158971786499,
      0.9937906861305237,
      0.9950873851776123,
      0.9833416938781738,
      0.9852667450904846,
      0.9922903180122375,
      0.9898706078529358,
      0.9869937896728516,
      0.9812701344490051,
      0.9717570543289185,
      0.9295675158500671,
      0.9116759300231934,
      0.8094261288642883,
      0.8140925765037537,
      0.8864536285400391,
      0.8631035089492798,
      0.9116286039352417,
      0.8922513723373413,
      0.9229922294616699,
      0.881102442741394,
      0.9052790403366089,
      0.8327313661575317,
      0.7948607802391052,
      0.8459035158157349,
      0.8641748428344727,
      0.9411206841468811,
      0.9401599168777466,
      0.8934822678565979,
      0.9013614654541016,
      0.8501815795898438,
      0.8172778487205505,
      0.905574381351471,
      0.9133018255233765,
      0.9169793128967285,
      0.8712001442909241,
      0.8876045346260071,
      0.8340566158294678,
      0.8119273781776428,
      0.8711991906166077,
      0.8903168439865112,
      0.9312566518783569,
      0.9701077938079834,
      0.9861354827880859,
      0.9807198643684387,
      0.9941426515579224,
      0.9981614351272583,
      0.9978685975074768,
      0.9978691935539246,
      0.9976080060005188,
      0.9987805485725403,
      0.9970583915710449,
      0.9982630014419556,
      0.9988945722579956,
      0.9974849224090576,
      0.9970924258232117,
      0.9987809062004089,
      0.9980042576789856,
      0.998461127281189,
      0.99687260389328,
      0.9990151524543762,
      0.998940646648407,
      0.9995326399803162,
      0.9994540810585022,
      0.9991902709007263,
      0.9986026883125305,
      0.9983493685722351,
      0.9979254007339478,
      0.9938168525695801,
      0.9899061918258667,
      0.994410514831543,
      0.9826615452766418,
      0.9483910799026489,
      0.9072260856628418,
      0.9211171865463257,
      0.8743404746055603,
      0.9129523634910583,
      0.8664905428886414,
      0.8930352926254272,
      0.8333666324615479,
      0.8734740614891052,
      0.8106043338775635,
      0.7744828462600708,
      0.781262218952179,
      0.8109390735626221,
      0.8421024084091187,
      0.8694132566452026,
      0.8900930881500244,
      0.9427849054336548,
      0.9557391405105591,
      0.9852759838104248,
      0.9874848127365112,
      0.9939613938331604,
      0.9933059215545654
    ],
    [
      0.19495971500873566,
      0.2386973798274994,
      0.2658242881298065,
      0.28514429926872253,
      0.3005949854850769,
      0.3112814724445343,
      0.31238338351249695,
      0.324398398399353,
      0.3195205330848694,
      0.3196259140968323,
      0.325639545917511,
      0.3210386037826538,
      0.31413203477859497,
      0.3204236924648285,
      0.3202575743198395,
      0.28239402174949646,
      0.29896432161331177,
      0.3123093545436859,
      0.290787011384964,
      0.2659865617752075,
      0.27244481444358826,
      0.2681105136871338,
      0.24253907799720764,
      0.22155457735061646,
      0.2081131488084793,
      0.19988271594047546,
      0.17695069313049316,
      0.1687885820865631,
      0.17319443821907043,
      0.16751930117607117,
      0.16846872866153717,
      0.18291208148002625,
      0.20265531539916992,
      0.22988536953926086,
      0.23431093990802765,
      0.23941127955913544,
      0.2447776198387146,
      0.2539313733577728,
      0.25465747714042664,
      0.2379729151725769,
      0.2453453540802002,
      0.2543196380138397,
      0.24392999708652496,
      0.22392559051513672,
      0.22535695135593414,
      0.22437158226966858,
      0.2016744464635849,
      0.19807811081409454,
      0.20607329905033112,
      0.20599478483200073,
      0.18278513848781586,
      0.19301563501358032,
      0.1900535523891449,
      0.17885717749595642,
      0.18641355633735657,
      0.19500048458576202,
      0.1897863745689392,
      0.1914113163948059,
      0.2045055776834488,
      0.204051211476326,
      0.20388910174369812,
      0.2111160159111023,
      0.2249525785446167,
      0.21976238489151,
      0.22429926693439484,
      0.23586976528167725,
      0.24689990282058716,
      0.24848279356956482,
      0.2565637230873108,
      0.25399747490882874,
      0.2688508629798889,
      0.27609992027282715,
      0.25440531969070435,
      0.2578844428062439,
      0.2754555642604828,
      0.2703488767147064,
      0.2550643980503082,
      0.26291152834892273,
      0.2683073580265045,
      0.258041650056839,
      0.25924360752105713,
      0.27634337544441223,
      0.283637136220932,
      0.279649943113327,
      0.2922196388244629,
      0.31218355894088745,
      0.3349439799785614,
      0.3673025667667389,
      0.9013064503669739,
      0.8279407024383545,
      0.8569915294647217,
      0.8887844681739807,
      0.9331943988800049,
      0.9669764637947083,
      0.9843519926071167,
      0.9945439100265503,
      0.9894347190856934,
      0.970224142074585,
      0.9789995551109314,
      0.9941522479057312,
      0.9970406889915466,
      0.9984109997749329,
      0.9978001117706299,
      0.9980652928352356,
      0.998331606388092,
      0.9989163279533386,
      0.9994558691978455,
      0.9996371865272522,
      0.9993680119514465,
      0.9986928105354309,
      0.9981217980384827,
      0.9928789138793945,
      0.9945673942565918,
      0.9818726778030396,
      0.9854799509048462,
      0.9929913878440857,
      0.9917381405830383,
      0.9888526797294617,
      0.9823213815689087,
      0.9705576300621033,
      0.9282370805740356,
      0.9082854986190796,
      0.8127652406692505,
      0.8167096376419067,
      0.8840938806533813,
      0.8573867678642273,
      0.9077805280685425,
      0.887045681476593,
      0.9209056496620178,
      0.8828484416007996,
      0.9078720211982727,
      0.8347810506820679,
      0.7845844030380249,
      0.8432358503341675,
      0.863295316696167,
      0.9393473863601685,
      0.9358174204826355,
      0.889043927192688,
      0.8991956114768982,
      0.8453078866004944,
      0.814691424369812,
      0.9030058979988098,
      0.9095076322555542,
      0.9125774502754211,
      0.8667575120925903,
      0.8845654726028442,
      0.8273355960845947,
      0.8067169785499573,
      0.871535062789917,
      0.8881683349609375,
      0.9334923028945923,
      0.9719406962394714,
      0.9869130849838257,
      0.9828139543533325,
      0.9952414035797119,
      0.9984372854232788,
      0.9978989362716675,
      0.9977993369102478,
      0.9974700808525085,
      0.9988324642181396,
      0.9972493052482605,
      0.9984807968139648,
      0.9990004301071167,
      0.9975208640098572,
      0.99737149477005,
      0.9988624453544617,
      0.9979853630065918,
      0.9984319806098938,
      0.9965780377388,
      0.9990068078041077,
      0.9989116787910461,
      0.9995577931404114,
      0.9995109438896179,
      0.9993387460708618,
      0.9989947080612183,
      0.9987941980361938,
      0.9986804723739624,
      0.9961081147193909,
      0.9924524426460266,
      0.9956550598144531,
      0.9866890907287598,
      0.9537264108657837,
      0.9128481149673462,
      0.9242875576019287,
      0.883100152015686,
      0.9110418558120728,
      0.8556877374649048,
      0.8857966065406799,
      0.8245420455932617,
      0.8711385726928711,
      0.8147096633911133,
      0.7738879919052124,
      0.760818362236023,
      0.7950649261474609,
      0.8350232839584351,
      0.8734276294708252,
      0.8945275545120239,
      0.945577085018158,
      0.9608942270278931,
      0.9886205792427063,
      0.9915536642074585,
      0.996120810508728,
      0.9956129789352417
    ],
    [
      0.19827139377593994,
      0.2426067590713501,
      0.27707213163375854,
      0.3167184591293335,
      0.3430972099304199,
      0.36185967922210693,
      0.3724108338356018,
      0.3746245503425598,
      0.37934067845344543,
      0.38191062211990356,
      0.3913886547088623,
      0.3791181445121765,
      0.3807443678379059,
      0.3763136863708496,
      0.38792121410369873,
      0.37263941764831543,
      0.3773939907550812,
      0.37043535709381104,
      0.3660684823989868,
      0.3458261489868164,
      0.33040517568588257,
      0.3287827968597412,
      0.29604363441467285,
      0.27321892976760864,
      0.25008800625801086,
      0.23252692818641663,
      0.20758835971355438,
      0.2081589251756668,
      0.2070620357990265,
      0.1963515728712082,
      0.19219467043876648,
      0.20307189226150513,
      0.21782627701759338,
      0.25171908736228943,
      0.2717183530330658,
      0.27911972999572754,
      0.2963237464427948,
      0.31923994421958923,
      0.3258468508720398,
      0.3070797324180603,
      0.3163672685623169,
      0.3206620216369629,
      0.29306966066360474,
      0.2757664620876312,
      0.2779644727706909,
      0.26743656396865845,
      0.2342466115951538,
      0.22888895869255066,
      0.22819975018501282,
      0.21665805578231812,
      0.19341611862182617,
      0.20498859882354736,
      0.20412734150886536,
      0.1878739595413208,
      0.1824890375137329,
      0.189578115940094,
      0.1934802234172821,
      0.1871400773525238,
      0.19027775526046753,
      0.19532300531864166,
      0.20196384191513062,
      0.2028597742319107,
      0.20679838955402374,
      0.21226245164871216,
      0.2223069816827774,
      0.23477250337600708,
      0.24067813158035278,
      0.2441113293170929,
      0.2680574655532837,
      0.28139448165893555,
      0.2890625298023224,
      0.3007771372795105,
      0.30750948190689087,
      0.3176848292350769,
      0.3206745386123657,
      0.32541513442993164,
      0.30742019414901733,
      0.3191679120063782,
      0.3172617554664612,
      0.3027364909648895,
      0.3033299148082733,
      0.3223465085029602,
      0.3163622319698334,
      0.30831378698349,
      0.31234246492385864,
      0.31595689058303833,
      0.3260849118232727,
      0.34942546486854553,
      0.9091526865959167,
      0.832659125328064,
      0.8610242605209351,
      0.8912196755409241,
      0.931084930896759,
      0.9651088714599609,
      0.9839321374893188,
      0.9950747489929199,
      0.9907922744750977,
      0.9717288613319397,
      0.9812376499176025,
      0.9954129457473755,
      0.9979369640350342,
      0.9989005327224731,
      0.998521089553833,
      0.9986778497695923,
      0.9988304972648621,
      0.999201774597168,
      0.9995880126953125,
      0.9996998906135559,
      0.9994151592254639,
      0.9987295269966125,
      0.9980605840682983,
      0.9915270805358887,
      0.9939888715744019,
      0.9801421165466309,
      0.9854526519775391,
      0.9936263561248779,
      0.9930347204208374,
      0.990302562713623,
      0.9837778806686401,
      0.9712378978729248,
      0.9252895712852478,
      0.9029573202133179,
      0.8125091791152954,
      0.8232553005218506,
      0.8802409172058105,
      0.8492639064788818,
      0.9011077284812927,
      0.879036545753479,
      0.9193666577339172,
      0.8796684741973877,
      0.9060384035110474,
      0.8321651220321655,
      0.7709974646568298,
      0.8441009521484375,
      0.8637850284576416,
      0.9396364688873291,
      0.9343092441558838,
      0.8855059742927551,
      0.8901219367980957,
      0.8361393213272095,
      0.8038358688354492,
      0.8963175415992737,
      0.9043824672698975,
      0.9096815586090088,
      0.8619490265846252,
      0.8842984437942505,
      0.8225632905960083,
      0.8067773580551147,
      0.8738864660263062,
      0.8905695676803589,
      0.9363711476325989,
      0.9731141924858093,
      0.9872235655784607,
      0.9836578369140625,
      0.9957039952278137,
      0.9985888004302979,
      0.9978691339492798,
      0.9976989030838013,
      0.9973012208938599,
      0.9988802075386047,
      0.9972870945930481,
      0.9985653162002563,
      0.9990344047546387,
      0.9974759221076965,
      0.9973023533821106,
      0.9989177584648132,
      0.9979564547538757,
      0.9983700513839722,
      0.996181070804596,
      0.9989408850669861,
      0.9988307952880859,
      0.9995755553245544,
      0.999552309513092,
      0.9994711875915527,
      0.9992562532424927,
      0.9990799427032471,
      0.9990618228912354,
      0.9971656799316406,
      0.9934784770011902,
      0.9962788224220276,
      0.9892189502716064,
      0.9560542106628418,
      0.9150488376617432,
      0.9234780073165894,
      0.8790773153305054,
      0.909980058670044,
      0.8495960235595703,
      0.8740109801292419,
      0.8085315227508545,
      0.8673210740089417,
      0.812299907207489,
      0.7721467018127441,
      0.7511064410209656,
      0.7846860289573669,
      0.8295515775680542,
      0.8741112351417542,
      0.8965194225311279,
      0.9444266557693481,
      0.9627699255943298,
      0.9906612038612366,
      0.993928849697113,
      0.9973568916320801,
      0.9969667196273804
    ],
    [
      0.2716856002807617,
      0.3463587462902069,
      0.3581025004386902,
      0.40547728538513184,
      0.4414217174053192,
      0.4689922630786896,
      0.46704065799713135,
      0.4527522623538971,
      0.4828037619590759,
      0.5020319223403931,
      0.4769071638584137,
      0.46163591742515564,
      0.49685049057006836,
      0.4844914972782135,
      0.4875413477420807,
      0.4712562561035156,
      0.47714105248451233,
      0.465343713760376,
      0.45566365122795105,
      0.43060559034347534,
      0.4167882204055786,
      0.39633864164352417,
      0.35541385412216187,
      0.34382790327072144,
      0.3251584470272064,
      0.2982129454612732,
      0.26249924302101135,
      0.25619742274284363,
      0.2509051263332367,
      0.23924045264720917,
      0.2327180951833725,
      0.24432361125946045,
      0.2578044533729553,
      0.28286218643188477,
      0.29966044425964355,
      0.3116835057735443,
      0.3246181607246399,
      0.35891854763031006,
      0.37211841344833374,
      0.361841082572937,
      0.38310715556144714,
      0.3961392045021057,
      0.3724832832813263,
      0.3507377505302429,
      0.3589651882648468,
      0.34168314933776855,
      0.29590141773223877,
      0.29453495144844055,
      0.2912653088569641,
      0.2680107653141022,
      0.23333290219306946,
      0.24355292320251465,
      0.23740899562835693,
      0.2199818342924118,
      0.2017977386713028,
      0.21520572900772095,
      0.22078798711299896,
      0.21004748344421387,
      0.20306190848350525,
      0.22063063085079193,
      0.2386024445295334,
      0.23227214813232422,
      0.2424808293581009,
      0.27322667837142944,
      0.282468318939209,
      0.2894028425216675,
      0.3259292542934418,
      0.3495371341705322,
      0.35911786556243896,
      0.3756757974624634,
      0.40197044610977173,
      0.4183434545993805,
      0.415338397026062,
      0.43224185705184937,
      0.4351556599140167,
      0.43044257164001465,
      0.41028496623039246,
      0.4362199902534485,
      0.41844040155410767,
      0.3895588517189026,
      0.40640905499458313,
      0.41933780908584595,
      0.3951663076877594,
      0.3795645534992218,
      0.41782087087631226,
      0.41440752148628235,
      0.4326670169830322,
      0.4498525857925415,
      0.9161140322685242,
      0.8431671261787415,
      0.8673851490020752,
      0.8950517773628235,
      0.932733416557312,
      0.9649369120597839,
      0.9838622212409973,
      0.9952720403671265,
      0.9911719560623169,
      0.9716958999633789,
      0.9815924167633057,
      0.995703935623169,
      0.9983980655670166,
      0.9992541670799255,
      0.999093234539032,
      0.9991924166679382,
      0.9992799758911133,
      0.9994779825210571,
      0.9997127652168274,
      0.9997573494911194,
      0.9994769096374512,
      0.9988000392913818,
      0.9981567859649658,
      0.991794764995575,
      0.9945159554481506,
      0.9810600876808167,
      0.9871115684509277,
      0.994615912437439,
      0.9948310852050781,
      0.9930455088615417,
      0.9865326285362244,
      0.9746817946434021,
      0.924765944480896,
      0.8987945318222046,
      0.8079765439033508,
      0.82172030210495,
      0.8769828677177429,
      0.8369074463844299,
      0.8789138197898865,
      0.8684002757072449,
      0.9179779291152954,
      0.8784534931182861,
      0.9061269760131836,
      0.8346351385116577,
      0.7602985501289368,
      0.851667046546936,
      0.8675832748413086,
      0.942948043346405,
      0.9354358315467834,
      0.8752946257591248,
      0.8729507923126221,
      0.8240585327148438,
      0.7943596839904785,
      0.8924189209938049,
      0.899952232837677,
      0.9081792831420898,
      0.8619846701622009,
      0.8897219300270081,
      0.8313072323799133,
      0.8117585182189941,
      0.8816142082214355,
      0.9002828001976013,
      0.9449249505996704,
      0.9784145355224609,
      0.9895899295806885,
      0.9872395396232605,
      0.997058629989624,
      0.9989235997200012,
      0.9980205297470093,
      0.9977145791053772,
      0.9972604513168335,
      0.9990824460983276,
      0.9978700876235962,
      0.9989933967590332,
      0.999241292476654,
      0.9978116750717163,
      0.9979092478752136,
      0.9991686344146729,
      0.9981655478477478,
      0.9984463453292847,
      0.9961988925933838,
      0.99895840883255,
      0.9988040328025818,
      0.9996105432510376,
      0.9996142983436584,
      0.9996197819709778,
      0.9995184540748596,
      0.9993484616279602,
      0.999442458152771,
      0.9983600378036499,
      0.9959045648574829,
      0.9972352385520935,
      0.9916413426399231,
      0.9584237933158875,
      0.9165211915969849,
      0.9250822067260742,
      0.878432035446167,
      0.903475821018219,
      0.8442606329917908,
      0.8628753423690796,
      0.808571457862854,
      0.8683659434318542,
      0.8193497061729431,
      0.7837144136428833,
      0.7661393284797668,
      0.7890677452087402,
      0.8307644724845886,
      0.8725090026855469,
      0.8945921659469604,
      0.943467378616333,
      0.9625749588012695,
      0.9912145137786865,
      0.9952456951141357,
      0.998288631439209,
      0.9980280995368958
    ],
    [
      0.35794728994369507,
      0.41443753242492676,
      0.4324962794780731,
      0.45886141061782837,
      0.48754557967185974,
      0.5317182540893555,
      0.5372824668884277,
      0.5045868754386902,
      0.5406571626663208,
      0.5834662318229675,
      0.5474774241447449,
      0.5273930430412292,
      0.5723921060562134,
      0.5703295469284058,
      0.5462533831596375,
      0.5310195088386536,
      0.5439990758895874,
      0.5239913463592529,
      0.500707745552063,
      0.48886165022850037,
      0.47697338461875916,
      0.45112767815589905,
      0.4175175428390503,
      0.4101090133190155,
      0.38915908336639404,
      0.35498642921447754,
      0.33969321846961975,
      0.34158527851104736,
      0.3206912577152252,
      0.32736989855766296,
      0.3138287365436554,
      0.32018107175827026,
      0.32174059748649597,
      0.34947094321250916,
      0.34767279028892517,
      0.36545196175575256,
      0.39591607451438904,
      0.4244754910469055,
      0.4325864911079407,
      0.4362523555755615,
      0.4770205020904541,
      0.48655498027801514,
      0.4729350507259369,
      0.4781782627105713,
      0.49412089586257935,
      0.47962820529937744,
      0.4332861304283142,
      0.4457162320613861,
      0.44515466690063477,
      0.396618127822876,
      0.3617463707923889,
      0.3676055669784546,
      0.35928240418434143,
      0.31145918369293213,
      0.2829880118370056,
      0.3018794059753418,
      0.3354770541191101,
      0.2989213764667511,
      0.2906996011734009,
      0.32376646995544434,
      0.3450380563735962,
      0.33098721504211426,
      0.3492664396762848,
      0.4275844097137451,
      0.43866533041000366,
      0.4145035743713379,
      0.4770415425300598,
      0.5149095058441162,
      0.5085221529006958,
      0.5134390592575073,
      0.5743021368980408,
      0.5767486095428467,
      0.5462805032730103,
      0.59212327003479,
      0.6116079688072205,
      0.5783494710922241,
      0.5508571267127991,
      0.604885995388031,
      0.5902339816093445,
      0.5171854496002197,
      0.544581413269043,
      0.5678118467330933,
      0.5232373476028442,
      0.49327996373176575,
      0.5504827499389648,
      0.5475024580955505,
      0.5437151789665222,
      0.5558246374130249,
      0.9204267263412476,
      0.8403540253639221,
      0.877052903175354,
      0.9006592035293579,
      0.9358842372894287,
      0.9671505689620972,
      0.985505998134613,
      0.9958763718605042,
      0.9930391311645508,
      0.9758453369140625,
      0.9844545722007751,
      0.9967454075813293,
      0.999018132686615,
      0.9995579123497009,
      0.9995299577713013,
      0.9995812177658081,
      0.9996230006217957,
      0.9996939301490784,
      0.9998157620429993,
      0.9998202919960022,
      0.9995709657669067,
      0.9989569783210754,
      0.9983428120613098,
      0.9931749105453491,
      0.9955587983131409,
      0.9847380518913269,
      0.9901620149612427,
      0.9956069588661194,
      0.9961640238761902,
      0.9953970313072205,
      0.9898494482040405,
      0.9781090021133423,
      0.929716944694519,
      0.904510498046875,
      0.8169113397598267,
      0.8354967832565308,
      0.8811639547348022,
      0.8394337296485901,
      0.8833850622177124,
      0.870786190032959,
      0.9153085350990295,
      0.8878961801528931,
      0.9145841598510742,
      0.8610597848892212,
      0.7898805737495422,
      0.8777143955230713,
      0.8769843578338623,
      0.9499297142028809,
      0.9406677484512329,
      0.8750473856925964,
      0.8728353977203369,
      0.8180118799209595,
      0.7932250499725342,
      0.8909308910369873,
      0.8986440896987915,
      0.9114688634872437,
      0.8501560688018799,
      0.8979364633560181,
      0.8403472900390625,
      0.8189359307289124,
      0.8953754901885986,
      0.9186997413635254,
      0.9573729634284973,
      0.9864677786827087,
      0.9929529428482056,
      0.991264820098877,
      0.9981427192687988,
      0.9992372393608093,
      0.9983226656913757,
      0.9979544878005981,
      0.9975146055221558,
      0.9992070198059082,
      0.9982211589813232,
      0.999233603477478,
      0.9993698596954346,
      0.9981041550636292,
      0.9981207251548767,
      0.9993169903755188,
      0.9983813762664795,
      0.998633861541748,
      0.9966364502906799,
      0.999050498008728,
      0.9989399909973145,
      0.9996593594551086,
      0.9996951222419739,
      0.9997496008872986,
      0.9997154474258423,
      0.999592125415802,
      0.999727725982666,
      0.9993158578872681,
      0.9982882142066956,
      0.99833744764328,
      0.9950437545776367,
      0.9679021239280701,
      0.9264804720878601,
      0.933312177658081,
      0.8764402270317078,
      0.902354896068573,
      0.8439720869064331,
      0.864948570728302,
      0.8204972743988037,
      0.8734865188598633,
      0.8354586958885193,
      0.8014495372772217,
      0.7868280410766602,
      0.7930212020874023,
      0.8324990272521973,
      0.8695927858352661,
      0.8959779739379883,
      0.9497566819190979,
      0.9678381085395813,
      0.9934878945350647,
      0.997230052947998,
      0.9990954399108887,
      0.9989657402038574
    ],
    [
      0.39068636298179626,
      0.44467616081237793,
      0.45554816722869873,
      0.4983234405517578,
      0.5227372050285339,
      0.5776150822639465,
      0.5752472877502441,
      0.54560387134552,
      0.5862098932266235,
      0.6226834058761597,
      0.5819238424301147,
      0.5682528018951416,
      0.6121559143066406,
      0.6093355417251587,
      0.5709938406944275,
      0.5645084381103516,
      0.5986587405204773,
      0.5676528215408325,
      0.5321183204650879,
      0.5457305908203125,
      0.5314050912857056,
      0.4822903871536255,
      0.4702131152153015,
      0.47773703932762146,
      0.4343792200088501,
      0.4029681384563446,
      0.3987290561199188,
      0.4093959331512451,
      0.37075555324554443,
      0.37890124320983887,
      0.3679391145706177,
      0.38204050064086914,
      0.3774506747722626,
      0.40575698018074036,
      0.3976934254169464,
      0.4181292653083801,
      0.45651018619537354,
      0.47884654998779297,
      0.4847448170185089,
      0.49673163890838623,
      0.54400634765625,
      0.5471511483192444,
      0.5363463759422302,
      0.5534377098083496,
      0.5666793584823608,
      0.5504477024078369,
      0.5297352075576782,
      0.5443474650382996,
      0.5307903289794922,
      0.49059033393859863,
      0.46104753017425537,
      0.4578453302383423,
      0.432574987411499,
      0.3844544291496277,
      0.3608629107475281,
      0.3736249506473541,
      0.3725214898586273,
      0.3405347466468811,
      0.3262168765068054,
      0.34146344661712646,
      0.361497700214386,
      0.3671537935733795,
      0.3890417516231537,
      0.45888811349868774,
      0.48817116022109985,
      0.45528894662857056,
      0.5378401279449463,
      0.593616783618927,
      0.5709043145179749,
      0.5712716579437256,
      0.6443561315536499,
      0.628452479839325,
      0.5933858156204224,
      0.6403060555458069,
      0.6826030611991882,
      0.6241509318351746,
      0.615287721157074,
      0.6817992925643921,
      0.6632675528526306,
      0.5875726938247681,
      0.6335322856903076,
      0.6931084990501404,
      0.6159521341323853,
      0.5861104726791382,
      0.6507937908172607,
      0.6607334613800049,
      0.6075159311294556,
      0.6312800645828247,
      0.9113667011260986,
      0.8342345952987671,
      0.868871808052063,
      0.8928813934326172,
      0.9297259449958801,
      0.9687865376472473,
      0.9861461520195007,
      0.9962332844734192,
      0.9946721196174622,
      0.9816896319389343,
      0.9897977709770203,
      0.9980629086494446,
      0.9993779063224792,
      0.9996829628944397,
      0.9996707439422607,
      0.9996962547302246,
      0.9997193217277527,
      0.9997624158859253,
      0.999850332736969,
      0.9998540282249451,
      0.9996309280395508,
      0.9990870356559753,
      0.9984152317047119,
      0.9935080409049988,
      0.9955876469612122,
      0.9852067828178406,
      0.9905999302864075,
      0.9958359599113464,
      0.9966100454330444,
      0.9963435530662537,
      0.9925445318222046,
      0.982136607170105,
      0.9388406872749329,
      0.9136319756507874,
      0.8203552961349487,
      0.8437508940696716,
      0.8779370188713074,
      0.8462888598442078,
      0.891889750957489,
      0.8826119899749756,
      0.9255766868591309,
      0.8999842405319214,
      0.9319502115249634,
      0.888900101184845,
      0.818611741065979,
      0.8917542099952698,
      0.8880349397659302,
      0.9583877325057983,
      0.9453541040420532,
      0.8827003836631775,
      0.8784895539283752,
      0.8218122124671936,
      0.7933162450790405,
      0.8999757170677185,
      0.9006950855255127,
      0.9131565093994141,
      0.8521835207939148,
      0.9021015167236328,
      0.8447486162185669,
      0.8301856517791748,
      0.9016149640083313,
      0.9315429329872131,
      0.9654759764671326,
      0.9910878539085388,
      0.9948374032974243,
      0.9935749173164368,
      0.998546302318573,
      0.9993757605552673,
      0.9985437989234924,
      0.9981641173362732,
      0.99774569272995,
      0.9992280006408691,
      0.9982913136482239,
      0.9992991089820862,
      0.9994059205055237,
      0.9980933666229248,
      0.9981595277786255,
      0.9993226528167725,
      0.9983324408531189,
      0.9985883235931396,
      0.9967849254608154,
      0.9990789890289307,
      0.9990451335906982,
      0.99968421459198,
      0.9997298121452332,
      0.9997960925102234,
      0.9997689127922058,
      0.9996907711029053,
      0.999815046787262,
      0.9995967149734497,
      0.9991242289543152,
      0.9989474415779114,
      0.9973543882369995,
      0.9777817130088806,
      0.9384140968322754,
      0.941559910774231,
      0.887732982635498,
      0.9091665744781494,
      0.8497254848480225,
      0.8709643483161926,
      0.825097918510437,
      0.8714306354522705,
      0.839939534664154,
      0.7940332293510437,
      0.7788311839103699,
      0.7979012727737427,
      0.832385778427124,
      0.8708739280700684,
      0.9022444486618042,
      0.9573197960853577,
      0.9766443371772766,
      0.9961318373680115,
      0.9985630512237549,
      0.9994133710861206,
      0.999316394329071
    ],
    [
      0.472179651260376,
      0.5111392736434937,
      0.5214765667915344,
      0.559590756893158,
      0.5909370183944702,
      0.6556817293167114,
      0.6396135687828064,
      0.6028425693511963,
      0.6546556949615479,
      0.6800013184547424,
      0.6316573619842529,
      0.6169430613517761,
      0.6794604063034058,
      0.6573562622070312,
      0.6209763288497925,
      0.6195179224014282,
      0.669839084148407,
      0.6234090328216553,
      0.5899838209152222,
      0.6323676705360413,
      0.6198222637176514,
      0.5506391525268555,
      0.5455355048179626,
      0.5900582075119019,
      0.5103002190589905,
      0.4817766547203064,
      0.5103362202644348,
      0.5083755254745483,
      0.44727957248687744,
      0.45131102204322815,
      0.457537978887558,
      0.45292264223098755,
      0.47549760341644287,
      0.5069922208786011,
      0.5022137761116028,
      0.5159697532653809,
      0.5712228417396545,
      0.5839450359344482,
      0.5718871355056763,
      0.5928381085395813,
      0.6343588829040527,
      0.6439547538757324,
      0.621108889579773,
      0.637810230255127,
      0.6488870978355408,
      0.634445071220398,
      0.6299433708190918,
      0.6438115239143372,
      0.6279910802841187,
      0.599522054195404,
      0.5979686975479126,
      0.6104517579078674,
      0.5840491652488708,
      0.5362057089805603,
      0.5368237495422363,
      0.5483452081680298,
      0.5192745327949524,
      0.4724038243293762,
      0.4580528736114502,
      0.45151013135910034,
      0.4864974617958069,
      0.46330341696739197,
      0.5191088914871216,
      0.5932714939117432,
      0.5927447080612183,
      0.5565276145935059,
      0.6423029899597168,
      0.6842820048332214,
      0.6374036073684692,
      0.6457629799842834,
      0.7219054102897644,
      0.6944001913070679,
      0.6503359079360962,
      0.6911072731018066,
      0.736422061920166,
      0.6693875193595886,
      0.6688416004180908,
      0.7385212182998657,
      0.7152562141418457,
      0.653632640838623,
      0.6875314712524414,
      0.7517635822296143,
      0.6742966175079346,
      0.6475906372070312,
      0.7188653349876404,
      0.7176468372344971,
      0.653704047203064,
      0.6617538928985596,
      0.8981106877326965,
      0.8316518068313599,
      0.8587473630905151,
      0.8873448371887207,
      0.9332786202430725,
      0.9753947257995605,
      0.9910478591918945,
      0.997545599937439,
      0.9975782036781311,
      0.9929214715957642,
      0.9967581033706665,
      0.9992120265960693,
      0.9996607303619385,
      0.9998039603233337,
      0.9997954368591309,
      0.9998080134391785,
      0.999816358089447,
      0.9998409748077393,
      0.9998964071273804,
      0.9999033212661743,
      0.99974125623703,
      0.9992853403091431,
      0.998752772808075,
      0.9954991340637207,
      0.9963468313217163,
      0.9881268739700317,
      0.9920544028282166,
      0.9961153268814087,
      0.9971328377723694,
      0.9973271489143372,
      0.9952321648597717,
      0.9876484870910645,
      0.9472475051879883,
      0.9286672472953796,
      0.8219063878059387,
      0.8506208658218384,
      0.8914069533348083,
      0.8597886562347412,
      0.9091281294822693,
      0.9005201458930969,
      0.9435741901397705,
      0.9249520301818848,
      0.9466207027435303,
      0.9161480069160461,
      0.8610937595367432,
      0.9209553003311157,
      0.9106552600860596,
      0.9739181399345398,
      0.9631458520889282,
      0.9061741828918457,
      0.8969029188156128,
      0.8361116647720337,
      0.804709792137146,
      0.9084209203720093,
      0.90855872631073,
      0.9149454832077026,
      0.8653115630149841,
      0.9142061471939087,
      0.8615400791168213,
      0.8450879454612732,
      0.9177637100219727,
      0.9547625780105591,
      0.9796086549758911,
      0.9958333969116211,
      0.9972184300422668,
      0.9968560338020325,
      0.9991618394851685,
      0.9996203780174255,
      0.9990518093109131,
      0.9987572431564331,
      0.9983441233634949,
      0.9993340969085693,
      0.9985138177871704,
      0.9993948936462402,
      0.9994915723800659,
      0.9982181191444397,
      0.9982684254646301,
      0.9993539452552795,
      0.9983987808227539,
      0.9986832737922668,
      0.9973265528678894,
      0.9992126226425171,
      0.9993139505386353,
      0.9997585415840149,
      0.9998086094856262,
      0.999860405921936,
      0.9998377561569214,
      0.9998106956481934,
      0.9998916983604431,
      0.9997857809066772,
      0.999596893787384,
      0.9994012713432312,
      0.9988182783126831,
      0.9855749607086182,
      0.9566570520401001,
      0.9547759294509888,
      0.9083051681518555,
      0.924415647983551,
      0.8639382123947144,
      0.8841975927352905,
      0.8346172571182251,
      0.8768208622932434,
      0.8386973738670349,
      0.80292809009552,
      0.7863918542861938,
      0.8080793619155884,
      0.8404072523117065,
      0.8795769810676575,
      0.9173409938812256,
      0.9693353176116943,
      0.9864148497581482,
      0.9981313943862915,
      0.9993792772293091,
      0.9996620416641235,
      0.999600887298584
    ],
    [
      0.5078052282333374,
      0.5382624268531799,
      0.5492295026779175,
      0.5874127745628357,
      0.6180400252342224,
      0.686042308807373,
      0.6615603566169739,
      0.6240689754486084,
      0.6751469969749451,
      0.6989299654960632,
      0.6496441960334778,
      0.6388733386993408,
      0.703588604927063,
      0.675864577293396,
      0.6470261216163635,
      0.6521965265274048,
      0.7011340260505676,
      0.6532813310623169,
      0.6281477212905884,
      0.676584780216217,
      0.671611487865448,
      0.6032053828239441,
      0.6099081039428711,
      0.6614198684692383,
      0.5868293046951294,
      0.5503577589988708,
      0.576448917388916,
      0.5770535469055176,
      0.5069389939308167,
      0.49176299571990967,
      0.500158965587616,
      0.5202575922012329,
      0.5630419850349426,
      0.5898647904396057,
      0.588151216506958,
      0.593436598777771,
      0.6318744421005249,
      0.6477060914039612,
      0.6288711428642273,
      0.6424075961112976,
      0.6743940114974976,
      0.6770166158676147,
      0.6626754999160767,
      0.6706680655479431,
      0.6796872019767761,
      0.6681327223777771,
      0.6591410040855408,
      0.6692100763320923,
      0.657892107963562,
      0.6271101236343384,
      0.6262955665588379,
      0.6376838088035583,
      0.6152543425559998,
      0.5670773386955261,
      0.5729223489761353,
      0.5795165300369263,
      0.5414603352546692,
      0.5020291805267334,
      0.48368653655052185,
      0.4663606286048889,
      0.5076588988304138,
      0.48121100664138794,
      0.5367164611816406,
      0.6175003051757812,
      0.6048168540000916,
      0.5731596946716309,
      0.6571221947669983,
      0.6972064971923828,
      0.6514314413070679,
      0.6569711565971375,
      0.7328668832778931,
      0.7072464227676392,
      0.6641825437545776,
      0.7047702074050903,
      0.7459752559661865,
      0.685883641242981,
      0.684687077999115,
      0.7509800791740417,
      0.7278248071670532,
      0.6720504760742188,
      0.7025049924850464,
      0.7624632120132446,
      0.6917059421539307,
      0.6686919927597046,
      0.7338353395462036,
      0.7331535816192627,
      0.6678241491317749,
      0.6708461046218872,
      0.8948121070861816,
      0.836633563041687,
      0.8607858419418335,
      0.891028881072998,
      0.9370987415313721,
      0.9795917272567749,
      0.9925457835197449,
      0.9979869723320007,
      0.998332142829895,
      0.9957519769668579,
      0.9980683326721191,
      0.9994798302650452,
      0.9997385740280151,
      0.9998435974121094,
      0.9998279213905334,
      0.9998362064361572,
      0.9998395442962646,
      0.9998629093170166,
      0.9999110102653503,
      0.999919056892395,
      0.9997823238372803,
      0.9994096159934998,
      0.9989410638809204,
      0.9963825345039368,
      0.9969046115875244,
      0.9910896420478821,
      0.9929839968681335,
      0.9962823987007141,
      0.9973289966583252,
      0.9975395202636719,
      0.9955125451087952,
      0.9881824851036072,
      0.948874831199646,
      0.9316138625144958,
      0.8247767686843872,
      0.8472280502319336,
      0.8968971371650696,
      0.8674216270446777,
      0.9180687665939331,
      0.9115082025527954,
      0.9534909725189209,
      0.9342318773269653,
      0.9520291090011597,
      0.9253101348876953,
      0.87791907787323,
      0.9331659078598022,
      0.9212348461151123,
      0.9789283275604248,
      0.9624972343444824,
      0.9130949378013611,
      0.9048988819122314,
      0.8418996930122375,
      0.8090933561325073,
      0.9107151627540588,
      0.9054221510887146,
      0.9178744554519653,
      0.8697715401649475,
      0.9171304106712341,
      0.8565816879272461,
      0.8480797410011292,
      0.9222288727760315,
      0.9602620005607605,
      0.9823676943778992,
      0.9963896870613098,
      0.9975982308387756,
      0.9972761869430542,
      0.9992629885673523,
      0.9996772408485413,
      0.999180257320404,
      0.9988881349563599,
      0.9985304474830627,
      0.9993877410888672,
      0.9985688328742981,
      0.9994238615036011,
      0.9995383620262146,
      0.9983048439025879,
      0.9983301162719727,
      0.9993936419487,
      0.9985276460647583,
      0.9988130331039429,
      0.9976580739021301,
      0.9992979764938354,
      0.9994334578514099,
      0.999801516532898,
      0.999849259853363,
      0.9998785257339478,
      0.9998573660850525,
      0.9998460412025452,
      0.9999121427536011,
      0.9998311996459961,
      0.9996941089630127,
      0.999528169631958,
      0.9991828203201294,
      0.9892895221710205,
      0.9658179879188538,
      0.9604967832565308,
      0.9194153547286987,
      0.9345705509185791,
      0.875659704208374,
      0.892264187335968,
      0.8425688743591309,
      0.8824643492698669,
      0.8414103388786316,
      0.8096619844436646,
      0.7947482466697693,
      0.818902313709259,
      0.8497973084449768,
      0.8915483951568604,
      0.9259845018386841,
      0.9749693274497986,
      0.9901803135871887,
      0.9987547993659973,
      0.9995690584182739,
      0.9997347593307495,
      0.999671220779419
    ],
    [
      0.5327128767967224,
      0.5737767815589905,
      0.5840144157409668,
      0.6129471063613892,
      0.6429344415664673,
      0.7068254351615906,
      0.6797837615013123,
      0.6393796801567078,
      0.6870796084403992,
      0.7124006152153015,
      0.6632463932037354,
      0.6523778438568115,
      0.7157002091407776,
      0.6866934299468994,
      0.6583981513977051,
      0.6669124364852905,
      0.7153711318969727,
      0.6694899797439575,
      0.6501952409744263,
      0.696181058883667,
      0.6927386522293091,
      0.6385846138000488,
      0.6446888446807861,
      0.6941766142845154,
      0.6419252157211304,
      0.6151496767997742,
      0.6326065063476562,
      0.6274509429931641,
      0.571115255355835,
      0.5273426175117493,
      0.5117348432540894,
      0.5750781297683716,
      0.5946511030197144,
      0.6255016326904297,
      0.6270476579666138,
      0.6255605220794678,
      0.6579250693321228,
      0.6668343544006348,
      0.6551588773727417,
      0.6622936725616455,
      0.6920971870422363,
      0.6956923007965088,
      0.678050696849823,
      0.6855719685554504,
      0.694046139717102,
      0.6848899126052856,
      0.672609806060791,
      0.6847688555717468,
      0.6728706359863281,
      0.6462123394012451,
      0.645658016204834,
      0.6557748317718506,
      0.6369767189025879,
      0.5919134020805359,
      0.6020125150680542,
      0.6112964749336243,
      0.562654972076416,
      0.5381104350090027,
      0.5163016319274902,
      0.4903470575809479,
      0.5303060412406921,
      0.5101547241210938,
      0.5682777166366577,
      0.6503406763076782,
      0.6291068196296692,
      0.5976000428199768,
      0.6764171123504639,
      0.7122584581375122,
      0.664290189743042,
      0.6684715151786804,
      0.7424320578575134,
      0.7205215692520142,
      0.6745522618293762,
      0.7106479406356812,
      0.7570054531097412,
      0.6976895332336426,
      0.6914031505584717,
      0.7558562159538269,
      0.7402504086494446,
      0.6848499774932861,
      0.7081707715988159,
      0.7700858116149902,
      0.7047197818756104,
      0.6779665350914001,
      0.7339708805084229,
      0.7438108325004578,
      0.6756871342658997,
      0.6741882562637329,
      0.8938841819763184,
      0.8319116830825806,
      0.8600922226905823,
      0.8909875750541687,
      0.9380345344543457,
      0.983790397644043,
      0.9942443370819092,
      0.9983654022216797,
      0.9986969828605652,
      0.9968275427818298,
      0.998502254486084,
      0.9995751976966858,
      0.9997690320014954,
      0.9998641014099121,
      0.9998452663421631,
      0.9998511672019958,
      0.9998524785041809,
      0.9998756647109985,
      0.9999176859855652,
      0.9999273419380188,
      0.9998064637184143,
      0.9994810819625854,
      0.99907386302948,
      0.9969808459281921,
      0.9973006248474121,
      0.991971492767334,
      0.9933752417564392,
      0.9964636564254761,
      0.9975477457046509,
      0.9977750182151794,
      0.9959649443626404,
      0.9892731308937073,
      0.9513341188430786,
      0.9333319067955017,
      0.8286164402961731,
      0.8479378819465637,
      0.8987000584602356,
      0.8709942102432251,
      0.9199426174163818,
      0.9160987138748169,
      0.9557747840881348,
      0.9386943578720093,
      0.954995334148407,
      0.9312579035758972,
      0.8824774622917175,
      0.9381639957427979,
      0.92345130443573,
      0.9812355041503906,
      0.9628087878227234,
      0.9166938066482544,
      0.9071072936058044,
      0.846305787563324,
      0.8135707378387451,
      0.9091805219650269,
      0.9085868000984192,
      0.9203879833221436,
      0.8710746765136719,
      0.9166396856307983,
      0.8612798452377319,
      0.8532995581626892,
      0.9267094135284424,
      0.9648400545120239,
      0.9852378368377686,
      0.9969522356987,
      0.9978591799736023,
      0.9976032972335815,
      0.9993347525596619,
      0.9997110962867737,
      0.9992544651031494,
      0.9989542961120605,
      0.9985963106155396,
      0.9994035363197327,
      0.9986234307289124,
      0.999451220035553,
      0.9995697140693665,
      0.9983981847763062,
      0.9984067678451538,
      0.9994306564331055,
      0.9986252188682556,
      0.9989086985588074,
      0.9978752136230469,
      0.9993536472320557,
      0.9994953274726868,
      0.9998235106468201,
      0.9998694658279419,
      0.9998884201049805,
      0.9998683929443359,
      0.9998664259910583,
      0.9999228715896606,
      0.9998535513877869,
      0.9997446537017822,
      0.9996091723442078,
      0.9993559122085571,
      0.9913607239723206,
      0.9716724157333374,
      0.9657081365585327,
      0.9268245100975037,
      0.9409888982772827,
      0.8815797567367554,
      0.8967177867889404,
      0.8470897674560547,
      0.8845871090888977,
      0.8425214290618896,
      0.8124325275421143,
      0.8002991676330566,
      0.8265162110328674,
      0.8578848838806152,
      0.8967854380607605,
      0.932303249835968,
      0.9786111116409302,
      0.992235541343689,
      0.9990065097808838,
      0.9996424317359924,
      0.9997738003730774,
      0.9997021555900574
    ],
    [
      0.552269697189331,
      0.592513382434845,
      0.6108847856521606,
      0.6330132484436035,
      0.6619267463684082,
      0.7210284471511841,
      0.6937578916549683,
      0.653788685798645,
      0.6987036466598511,
      0.7251947522163391,
      0.6779426336288452,
      0.6678066849708557,
      0.7278314828872681,
      0.6995365619659424,
      0.669737696647644,
      0.6806970834732056,
      0.7274948358535767,
      0.6801215410232544,
      0.6621829271316528,
      0.7087154388427734,
      0.7045645713806152,
      0.6562086343765259,
      0.6603986620903015,
      0.7068889141082764,
      0.6609082818031311,
      0.637248158454895,
      0.6483497619628906,
      0.6480509042739868,
      0.5979512929916382,
      0.5480350255966187,
      0.529140293598175,
      0.5917931199073792,
      0.6139229536056519,
      0.6421272158622742,
      0.6437026858329773,
      0.6418237686157227,
      0.6719969511032104,
      0.6798946857452393,
      0.670853853225708,
      0.6759450435638428,
      0.7090595960617065,
      0.7118450403213501,
      0.6914510130882263,
      0.7004766464233398,
      0.7111785411834717,
      0.7011748552322388,
      0.688568115234375,
      0.7046371698379517,
      0.6919047236442566,
      0.6672320365905762,
      0.6755897402763367,
      0.6857577562332153,
      0.6644866466522217,
      0.6369470357894897,
      0.6640419960021973,
      0.6629209518432617,
      0.6093218922615051,
      0.5936025381088257,
      0.5687516927719116,
      0.5719929337501526,
      0.5955381393432617,
      0.585731565952301,
      0.6353001594543457,
      0.7065866589546204,
      0.6784106492996216,
      0.6445574164390564,
      0.7082531452178955,
      0.7396957874298096,
      0.6875056624412537,
      0.6925762891769409,
      0.7591179609298706,
      0.7372761964797974,
      0.689784586429596,
      0.7234891057014465,
      0.7693201899528503,
      0.711933434009552,
      0.7013899683952332,
      0.7633960247039795,
      0.753481924533844,
      0.6968179941177368,
      0.7160839438438416,
      0.7771771550178528,
      0.7172330021858215,
      0.6850941181182861,
      0.7357922792434692,
      0.7529602646827698,
      0.6844570636749268,
      0.6786831021308899,
      0.8937799334526062,
      0.8337172865867615,
      0.8613388538360596,
      0.8914542198181152,
      0.9400155544281006,
      0.9847527146339417,
      0.9950104355812073,
      0.9985533952713013,
      0.9988943934440613,
      0.9974572062492371,
      0.9988051056861877,
      0.9996472597122192,
      0.9997957348823547,
      0.9998793601989746,
      0.9998577237129211,
      0.9998618364334106,
      0.9998612999916077,
      0.9998847842216492,
      0.9999255537986755,
      0.9999340772628784,
      0.9998272061347961,
      0.9995341897010803,
      0.9991592764854431,
      0.9972965717315674,
      0.9974932670593262,
      0.9922864437103271,
      0.9936606884002686,
      0.9966345429420471,
      0.997723400592804,
      0.9979961514472961,
      0.9964601993560791,
      0.9902796745300293,
      0.9508799910545349,
      0.9354400634765625,
      0.8349876403808594,
      0.8513200283050537,
      0.9020724892616272,
      0.8751639723777771,
      0.9227322340011597,
      0.9212472438812256,
      0.9544512033462524,
      0.9428603649139404,
      0.9594626426696777,
      0.9394757747650146,
      0.894622266292572,
      0.9450604915618896,
      0.9286751747131348,
      0.9840014576911926,
      0.964992105960846,
      0.9212963581085205,
      0.91170334815979,
      0.8496903777122498,
      0.8195297122001648,
      0.9125809073448181,
      0.9131794571876526,
      0.9250404834747314,
      0.8820996284484863,
      0.9218014478683472,
      0.8703823685646057,
      0.8632687330245972,
      0.9338088035583496,
      0.9729080200195312,
      0.9906572103500366,
      0.9979102611541748,
      0.9983493685722351,
      0.9982495307922363,
      0.9994754791259766,
      0.999769389629364,
      0.9993756413459778,
      0.9991018176078796,
      0.9987815022468567,
      0.9994664788246155,
      0.9987553954124451,
      0.9995020031929016,
      0.9996074438095093,
      0.9985443949699402,
      0.998522937297821,
      0.9994708299636841,
      0.9987117052078247,
      0.9989740252494812,
      0.9980570077896118,
      0.9994092583656311,
      0.9995592832565308,
      0.9998480677604675,
      0.9998927116394043,
      0.9999002814292908,
      0.9998782277107239,
      0.9998839497566223,
      0.9999317526817322,
      0.9998725056648254,
      0.9997895359992981,
      0.9996912479400635,
      0.9994933009147644,
      0.993068516254425,
      0.9760265350341797,
      0.970160186290741,
      0.9321250915527344,
      0.944734513759613,
      0.8881800174713135,
      0.9003406167030334,
      0.8502375483512878,
      0.8867904543876648,
      0.8444691896438599,
      0.8155404925346375,
      0.8041506409645081,
      0.8312228918075562,
      0.8655133843421936,
      0.9004700183868408,
      0.9370810985565186,
      0.9824258089065552,
      0.9942231774330139,
      0.9992561340332031,
      0.9997031092643738,
      0.9998053908348083,
      0.9997255206108093
    ],
    [
      0.5805488228797913,
      0.6285035014152527,
      0.6421939134597778,
      0.657193124294281,
      0.6787737607955933,
      0.7322540283203125,
      0.7079938054084778,
      0.6688277125358582,
      0.7084795832633972,
      0.7355682253837585,
      0.689246654510498,
      0.6788979768753052,
      0.7358515858650208,
      0.7091623544692993,
      0.6797553896903992,
      0.691145122051239,
      0.7347137331962585,
      0.6884851455688477,
      0.6705517172813416,
      0.7171117067337036,
      0.7127776145935059,
      0.6673526763916016,
      0.670710027217865,
      0.716944694519043,
      0.6714180707931519,
      0.6494333744049072,
      0.6606534719467163,
      0.6613857746124268,
      0.6106595396995544,
      0.5600582957267761,
      0.5382417440414429,
      0.6042156219482422,
      0.6284975409507751,
      0.6569986343383789,
      0.658784806728363,
      0.6578229665756226,
      0.6863664984703064,
      0.6964097023010254,
      0.6872181296348572,
      0.6899539232254028,
      0.7277006506919861,
      0.7274433374404907,
      0.7030165791511536,
      0.7141351103782654,
      0.7290055751800537,
      0.7167607545852661,
      0.703344464302063,
      0.7253342866897583,
      0.7117401361465454,
      0.6884011030197144,
      0.7024725675582886,
      0.7173432111740112,
      0.6879397034645081,
      0.6755514144897461,
      0.7078022360801697,
      0.6931695938110352,
      0.6514233350753784,
      0.6188921332359314,
      0.6147466897964478,
      0.6390191316604614,
      0.6433477401733398,
      0.6438701748847961,
      0.6894704699516296,
      0.7366751432418823,
      0.7071523666381836,
      0.6796308755874634,
      0.7321269512176514,
      0.761164128780365,
      0.7078828811645508,
      0.7091231942176819,
      0.7725347876548767,
      0.7518793940544128,
      0.7029461860656738,
      0.7358287572860718,
      0.7801311612129211,
      0.7255556583404541,
      0.7109009027481079,
      0.7708247303962708,
      0.7643053531646729,
      0.7089684009552002,
      0.7252718806266785,
      0.7839402556419373,
      0.7290380001068115,
      0.6947122812271118,
      0.7415830492973328,
      0.7612438201904297,
      0.6953403353691101,
      0.6864227056503296,
      0.8896819353103638,
      0.8344931602478027,
      0.8627477884292603,
      0.892511785030365,
      0.9423153400421143,
      0.9855560660362244,
      0.9959437847137451,
      0.9987672567367554,
      0.9991185665130615,
      0.9981681108474731,
      0.9991145730018616,
      0.9997174143791199,
      0.9998190402984619,
      0.9998928308486938,
      0.9998666644096375,
      0.9998694062232971,
      0.9998669624328613,
      0.9998919367790222,
      0.9999321699142456,
      0.9999402761459351,
      0.9998471140861511,
      0.9995881915092468,
      0.9992485046386719,
      0.9976012706756592,
      0.9976896047592163,
      0.9926922917366028,
      0.993911623954773,
      0.9968234896659851,
      0.9979273676872253,
      0.9981790781021118,
      0.9968187808990479,
      0.9909959435462952,
      0.9523032307624817,
      0.937928318977356,
      0.8404873609542847,
      0.8553351759910583,
      0.9057328104972839,
      0.8801528215408325,
      0.9290168285369873,
      0.9256150722503662,
      0.957653284072876,
      0.9486182928085327,
      0.9657272696495056,
      0.9493157863616943,
      0.910337507724762,
      0.9508789777755737,
      0.9368792772293091,
      0.98640376329422,
      0.9688196182250977,
      0.9253059029579163,
      0.9175235033035278,
      0.856189489364624,
      0.8253238201141357,
      0.9161787629127502,
      0.9147029519081116,
      0.9312254786491394,
      0.8912997841835022,
      0.9262047410011292,
      0.8789162635803223,
      0.8765033483505249,
      0.9432311058044434,
      0.9794778823852539,
      0.9948934316635132,
      0.9986900687217712,
      0.9988104104995728,
      0.9988299012184143,
      0.9996054768562317,
      0.9998243451118469,
      0.9994981288909912,
      0.999245285987854,
      0.9989314079284668,
      0.9995198249816895,
      0.9988417625427246,
      0.9995425343513489,
      0.9996462464332581,
      0.9986741542816162,
      0.9986902475357056,
      0.999516487121582,
      0.9988090991973877,
      0.9990640878677368,
      0.9982427358627319,
      0.9994633197784424,
      0.9996232390403748,
      0.9998723268508911,
      0.9999141693115234,
      0.9999114871025085,
      0.9998857378959656,
      0.9999002814292908,
      0.9999396204948425,
      0.9998893141746521,
      0.9998338222503662,
      0.9997708201408386,
      0.999626636505127,
      0.9949807524681091,
      0.9806245565414429,
      0.9753615260124207,
      0.9385303258895874,
      0.9490931034088135,
      0.8946751356124878,
      0.9040585160255432,
      0.8549271821975708,
      0.8890488147735596,
      0.8467308878898621,
      0.819988489151001,
      0.8117617964744568,
      0.8377012014389038,
      0.8733570575714111,
      0.9073202610015869,
      0.9438542127609253,
      0.9865657687187195,
      0.9962068200111389,
      0.9994807243347168,
      0.9997615218162537,
      0.9998348951339722,
      0.9997447729110718
    ],
    [
      0.6034389734268188,
      0.6591315269470215,
      0.6781219244003296,
      0.6773197650909424,
      0.6913556456565857,
      0.7432592511177063,
      0.7191979885101318,
      0.6799367666244507,
      0.7182499170303345,
      0.7441842555999756,
      0.697212815284729,
      0.6871446371078491,
      0.7435567378997803,
      0.715626060962677,
      0.6861714124679565,
      0.698645830154419,
      0.7409430742263794,
      0.6944712400436401,
      0.6774722337722778,
      0.7235623598098755,
      0.7183419466018677,
      0.6757885813713074,
      0.6783007383346558,
      0.7249429225921631,
      0.6784485578536987,
      0.6568571925163269,
      0.6699018478393555,
      0.6710239052772522,
      0.6202377080917358,
      0.5724053978919983,
      0.5459686517715454,
      0.6144422292709351,
      0.6416640281677246,
      0.6684534549713135,
      0.670461893081665,
      0.6673694849014282,
      0.6973320245742798,
      0.7113218307495117,
      0.6992485523223877,
      0.6999921798706055,
      0.7403651475906372,
      0.7386808395385742,
      0.7119036912918091,
      0.7244529724121094,
      0.7409030199050903,
      0.7268564105033875,
      0.7117769718170166,
      0.7347908616065979,
      0.7205398082733154,
      0.696667492389679,
      0.7112058997154236,
      0.7279250025749207,
      0.6971274614334106,
      0.6841765642166138,
      0.7155712246894836,
      0.7016943693161011,
      0.6646767854690552,
      0.6321892738342285,
      0.6247444748878479,
      0.6584585905075073,
      0.6592423915863037,
      0.6598027348518372,
      0.7042280435562134,
      0.7445410490036011,
      0.7159290909767151,
      0.6909767985343933,
      0.7383600473403931,
      0.7670302391052246,
      0.7153246402740479,
      0.7148211598396301,
      0.7766318321228027,
      0.7578408122062683,
      0.7091726064682007,
      0.7409381866455078,
      0.7858818173408508,
      0.7325615286827087,
      0.7167620062828064,
      0.7751922607421875,
      0.7710402011871338,
      0.7170316576957703,
      0.7301958799362183,
      0.7875701189041138,
      0.7361376285552979,
      0.6999871730804443,
      0.7437431216239929,
      0.7657063007354736,
      0.7011772394180298,
      0.6891819834709167,
      0.885966956615448,
      0.8340092897415161,
      0.8631885051727295,
      0.8922470808029175,
      0.9421695470809937,
      0.9856986999511719,
      0.9961634278297424,
      0.9988750219345093,
      0.9992288947105408,
      0.9984837174415588,
      0.9992653727531433,
      0.9997562170028687,
      0.9998356699943542,
      0.9999025464057922,
      0.9998739361763,
      0.9998754262924194,
      0.9998723268508911,
      0.9998977184295654,
      0.9999374151229858,
      0.9999452829360962,
      0.9998637437820435,
      0.9996315240859985,
      0.9993150234222412,
      0.9978295564651489,
      0.9977896213531494,
      0.9921615719795227,
      0.9940181374549866,
      0.9970393180847168,
      0.9981062412261963,
      0.998386800289154,
      0.9973218441009521,
      0.9925714135169983,
      0.9553155899047852,
      0.9413117170333862,
      0.846684455871582,
      0.8590198755264282,
      0.908673107624054,
      0.8845572471618652,
      0.9325201511383057,
      0.9298789501190186,
      0.9604769945144653,
      0.9536224007606506,
      0.9704456329345703,
      0.9555941820144653,
      0.9216352701187134,
      0.9570069909095764,
      0.941688060760498,
      0.9879981279373169,
      0.9710336923599243,
      0.9289644360542297,
      0.9215966463088989,
      0.8613342046737671,
      0.8309698700904846,
      0.9194434881210327,
      0.9182915091514587,
      0.933890700340271,
      0.8960850238800049,
      0.9290387034416199,
      0.8841236233711243,
      0.8826150894165039,
      0.948917806148529,
      0.9834651947021484,
      0.9962125420570374,
      0.9990131855010986,
      0.9991068840026855,
      0.999065101146698,
      0.9996665716171265,
      0.9998542070388794,
      0.9995704889297485,
      0.9993348717689514,
      0.9990397691726685,
      0.9995659589767456,
      0.998946487903595,
      0.9995810985565186,
      0.999670147895813,
      0.9987717866897583,
      0.9988374710083008,
      0.9995560050010681,
      0.9988889694213867,
      0.9991222023963928,
      0.9984004497528076,
      0.9995105266571045,
      0.9996697306632996,
      0.9998899102210999,
      0.9999280571937561,
      0.9999195337295532,
      0.99989253282547,
      0.9999122023582458,
      0.9999459981918335,
      0.999901533126831,
      0.9998632669448853,
      0.9998212456703186,
      0.9997058510780334,
      0.9961345195770264,
      0.9835991859436035,
      0.9791550636291504,
      0.9435436725616455,
      0.9529845714569092,
      0.900127649307251,
      0.9078118801116943,
      0.859241247177124,
      0.8914667963981628,
      0.8478245139122009,
      0.8227862119674683,
      0.8167880177497864,
      0.8427908420562744,
      0.879379391670227,
      0.9123250246047974,
      0.9482100009918213,
      0.9897812604904175,
      0.9971021413803101,
      0.9995970129966736,
      0.9997963309288025,
      0.9998548626899719,
      0.9997591376304626
    ],
    [
      0.6324745416641235,
      0.6960551738739014,
      0.7210086584091187,
      0.6931456327438354,
      0.7009532451629639,
      0.7552365064620972,
      0.7290493845939636,
      0.6886568069458008,
      0.7290630340576172,
      0.7508729696273804,
      0.7028934359550476,
      0.6944613456726074,
      0.7508211731910706,
      0.7209453582763672,
      0.6914546489715576,
      0.7060105204582214,
      0.7477564811706543,
      0.7008416652679443,
      0.6840070486068726,
      0.7303733229637146,
      0.7239598035812378,
      0.6845988035202026,
      0.6871892213821411,
      0.731610894203186,
      0.6843891143798828,
      0.6626304984092712,
      0.678478479385376,
      0.6792259812355042,
      0.6250580549240112,
      0.584991455078125,
      0.5560144782066345,
      0.6250380873680115,
      0.6555280685424805,
      0.6808861494064331,
      0.6812280416488647,
      0.6773363351821899,
      0.7077456116676331,
      0.7242166996002197,
      0.711269199848175,
      0.7104657888412476,
      0.7525680065155029,
      0.7487893104553223,
      0.7209506034851074,
      0.7335696220397949,
      0.7521852254867554,
      0.7357794046401978,
      0.7193825244903564,
      0.7412159442901611,
      0.7257627248764038,
      0.7011071443557739,
      0.715970516204834,
      0.7322993874549866,
      0.7016491889953613,
      0.6838673949241638,
      0.7138019800186157,
      0.7033619284629822,
      0.6649463176727295,
      0.6408287286758423,
      0.6199910044670105,
      0.6306840777397156,
      0.6444272994995117,
      0.650140643119812,
      0.6929112672805786,
      0.7429790496826172,
      0.7154730558395386,
      0.6904267072677612,
      0.7369745969772339,
      0.7679253816604614,
      0.7174407243728638,
      0.7169374823570251,
      0.7782669067382812,
      0.7620662450790405,
      0.7127869129180908,
      0.7453330755233765,
      0.7904627323150635,
      0.7385461330413818,
      0.7225746512413025,
      0.7786933779716492,
      0.7767574787139893,
      0.721683144569397,
      0.7344027757644653,
      0.7885125279426575,
      0.7422882318496704,
      0.7043027877807617,
      0.7441362142562866,
      0.768879234790802,
      0.7051706910133362,
      0.6902077794075012,
      0.8839339017868042,
      0.83340984582901,
      0.8636286854743958,
      0.8925482034683228,
      0.9408742189407349,
      0.98550945520401,
      0.9959968328475952,
      0.9989185333251953,
      0.999254047870636,
      0.9982916712760925,
      0.9993406534194946,
      0.9997847676277161,
      0.9998472929000854,
      0.9999093413352966,
      0.9998781681060791,
      0.9998793601989746,
      0.9998754262924194,
      0.9999010562896729,
      0.9999404549598694,
      0.9999485611915588,
      0.9998759031295776,
      0.9996720552444458,
      0.9993665814399719,
      0.9980128407478333,
      0.997924268245697,
      0.9924938082695007,
      0.9941284656524658,
      0.9972325563430786,
      0.9982704520225525,
      0.9985498785972595,
      0.9976729154586792,
      0.9937434196472168,
      0.9579043388366699,
      0.9444378614425659,
      0.8517557382583618,
      0.8626717925071716,
      0.9109116792678833,
      0.8887807130813599,
      0.9356775283813477,
      0.9350754618644714,
      0.9638081789016724,
      0.9586343765258789,
      0.9748082160949707,
      0.9609417915344238,
      0.9316352605819702,
      0.9648779630661011,
      0.9463199377059937,
      0.9905399084091187,
      0.9729520678520203,
      0.9317080974578857,
      0.9248847961425781,
      0.8659109473228455,
      0.835773229598999,
      0.9221234917640686,
      0.9205525517463684,
      0.9366818070411682,
      0.8965545892715454,
      0.9312015175819397,
      0.8865504860877991,
      0.8861652612686157,
      0.9523457884788513,
      0.985826849937439,
      0.996910035610199,
      0.9991855621337891,
      0.9992645978927612,
      0.9991788268089294,
      0.999697744846344,
      0.9998714327812195,
      0.9996298551559448,
      0.9993933439254761,
      0.9991143941879272,
      0.9995922446250916,
      0.9989959001541138,
      0.9996087551116943,
      0.9996965527534485,
      0.9988703727722168,
      0.9989690780639648,
      0.999593198299408,
      0.9989745020866394,
      0.9991858601570129,
      0.9985464811325073,
      0.9995499849319458,
      0.9997050762176514,
      0.9999012351036072,
      0.9999362826347351,
      0.9999241828918457,
      0.9998963475227356,
      0.9999196529388428,
      0.9999504685401917,
      0.9999110698699951,
      0.999885082244873,
      0.9998559951782227,
      0.9997652769088745,
      0.9971054792404175,
      0.9862130880355835,
      0.9823526740074158,
      0.9485093355178833,
      0.9566652178764343,
      0.9055595993995667,
      0.9118877649307251,
      0.8637663125991821,
      0.8940655589103699,
      0.8511323928833008,
      0.8258405923843384,
      0.8224977254867554,
      0.847780704498291,
      0.8848199844360352,
      0.917478084564209,
      0.9526962041854858,
      0.9913601875305176,
      0.9977307319641113,
      0.9996791481971741,
      0.9998231530189514,
      0.9998688697814941,
      0.9997678399085999
    ],
    [
      0.6468514204025269,
      0.7127200365066528,
      0.7383295297622681,
      0.7019253969192505,
      0.7077005505561829,
      0.7638274431228638,
      0.7337580919265747,
      0.6934128999710083,
      0.737946093082428,
      0.7567622065544128,
      0.7080341577529907,
      0.6999518871307373,
      0.7572550773620605,
      0.7279341220855713,
      0.6962381601333618,
      0.7145864367485046,
      0.7534906268119812,
      0.708327054977417,
      0.6910325288772583,
      0.7370189428329468,
      0.7298969030380249,
      0.6937395930290222,
      0.6945767402648926,
      0.737842857837677,
      0.6914709806442261,
      0.6694492697715759,
      0.6860836148262024,
      0.6873384118080139,
      0.6321750283241272,
      0.5950088500976562,
      0.5629949569702148,
      0.6336374878883362,
      0.6652642488479614,
      0.6911466717720032,
      0.6910516023635864,
      0.6857088208198547,
      0.7159250974655151,
      0.7351478338241577,
      0.7210457921028137,
      0.7185558080673218,
      0.7636823058128357,
      0.7592289447784424,
      0.7297545671463013,
      0.7423275113105774,
      0.7633708715438843,
      0.7452871203422546,
      0.7265263795852661,
      0.7470781803131104,
      0.7336392402648926,
      0.7075128555297852,
      0.7205137014389038,
      0.7368618249893188,
      0.7086129188537598,
      0.6851967573165894,
      0.7158199548721313,
      0.7125787138938904,
      0.6644017696380615,
      0.6465649604797363,
      0.6226440668106079,
      0.6162984371185303,
      0.6356346607208252,
      0.6418465375900269,
      0.6817765235900879,
      0.7405968904495239,
      0.7143020033836365,
      0.6902950406074524,
      0.7374903559684753,
      0.7685374617576599,
      0.7194801568984985,
      0.7181129455566406,
      0.7799156308174133,
      0.7659053802490234,
      0.7157807350158691,
      0.7490190267562866,
      0.7947514057159424,
      0.7450626492500305,
      0.7276921272277832,
      0.781954288482666,
      0.7825924754142761,
      0.7278808355331421,
      0.7367823719978333,
      0.7905493974685669,
      0.748040497303009,
      0.7076861262321472,
      0.7435554265975952,
      0.770844042301178,
      0.7083970904350281,
      0.6917273998260498,
      0.8836624026298523,
      0.8341175317764282,
      0.8653621673583984,
      0.8938680291175842,
      0.9426219463348389,
      0.9859395623207092,
      0.99651700258255,
      0.9990501999855042,
      0.9994099736213684,
      0.9989487528800964,
      0.9994825720787048,
      0.9998140931129456,
      0.9998568296432495,
      0.9999149441719055,
      0.9998822212219238,
      0.999882698059082,
      0.9998781681060791,
      0.9999040365219116,
      0.9999430179595947,
      0.9999509453773499,
      0.999886155128479,
      0.9997175335884094,
      0.9994182586669922,
      0.9980983734130859,
      0.9980878233909607,
      0.9930185675621033,
      0.9944561719894409,
      0.9974425435066223,
      0.9984297752380371,
      0.9986742734909058,
      0.9978887438774109,
      0.9943954348564148,
      0.9599666595458984,
      0.94733726978302,
      0.8575236201286316,
      0.8652985095977783,
      0.912449836730957,
      0.8937901258468628,
      0.9390076398849487,
      0.9387955665588379,
      0.9667409062385559,
      0.9628850221633911,
      0.9779199361801147,
      0.9655744433403015,
      0.9394949674606323,
      0.9686700105667114,
      0.9501614570617676,
      0.9918394684791565,
      0.9750205278396606,
      0.9354905486106873,
      0.9291946887969971,
      0.8719868659973145,
      0.841200053691864,
      0.9249094724655151,
      0.9236879348754883,
      0.9395914673805237,
      0.9002858996391296,
      0.9340260028839111,
      0.8894282579421997,
      0.8902052640914917,
      0.9563888311386108,
      0.9895535707473755,
      0.9974833130836487,
      0.9993411898612976,
      0.99940025806427,
      0.9992855191230774,
      0.9997265934944153,
      0.9998870491981506,
      0.9996857643127441,
      0.999451756477356,
      0.9991967678070068,
      0.9996278285980225,
      0.9990743398666382,
      0.999639630317688,
      0.9997281432151794,
      0.9989739656448364,
      0.9990811944007874,
      0.9996250867843628,
      0.999064564704895,
      0.9992558360099792,
      0.9986977577209473,
      0.9996008276939392,
      0.9997388124465942,
      0.9999111294746399,
      0.9999433755874634,
      0.9999282956123352,
      0.9998996257781982,
      0.9999262690544128,
      0.999954104423523,
      0.9999184608459473,
      0.9999014735221863,
      0.9998806118965149,
      0.9998073577880859,
      0.9978546500205994,
      0.9887476563453674,
      0.9847513437271118,
      0.9524526596069336,
      0.9599417448043823,
      0.9109336733818054,
      0.9159070253372192,
      0.8685598373413086,
      0.897676408290863,
      0.8540763258934021,
      0.8307797908782959,
      0.8289640545845032,
      0.8533175587654114,
      0.890633225440979,
      0.9223771095275879,
      0.9565691351890564,
      0.9922441244125366,
      0.9983325600624084,
      0.9997438788414001,
      0.9998436570167542,
      0.999880850315094,
      0.9997750520706177
    ],
    [
      0.6692848801612854,
      0.7326245903968811,
      0.7619531154632568,
      0.7136291861534119,
      0.718488335609436,
      0.7785107493400574,
      0.7471981644630432,
      0.7037580013275146,
      0.7470133304595947,
      0.7669978737831116,
      0.7176223993301392,
      0.7081546783447266,
      0.7641255855560303,
      0.7352501153945923,
      0.7019883990287781,
      0.7241507768630981,
      0.7598536610603333,
      0.7173305749893188,
      0.6985323429107666,
      0.7433088421821594,
      0.7373433113098145,
      0.7042732834815979,
      0.7013641595840454,
      0.744257390499115,
      0.6992252469062805,
      0.6768119931221008,
      0.6920866966247559,
      0.6946521997451782,
      0.6363598108291626,
      0.6101137399673462,
      0.5768227577209473,
      0.6433435678482056,
      0.6771752834320068,
      0.702854335308075,
      0.7038204073905945,
      0.6965356469154358,
      0.7245855331420898,
      0.7476257085800171,
      0.7330371141433716,
      0.7276865839958191,
      0.7759324312210083,
      0.77219158411026,
      0.7398605346679688,
      0.7518790364265442,
      0.7758461833000183,
      0.7559736967086792,
      0.7351061701774597,
      0.755675196647644,
      0.7458471655845642,
      0.7171716690063477,
      0.7292616367340088,
      0.7454406023025513,
      0.7194333076477051,
      0.6947912573814392,
      0.7227673530578613,
      0.7246988415718079,
      0.6768687963485718,
      0.6631669402122498,
      0.6396631598472595,
      0.6298818588256836,
      0.641398549079895,
      0.6448094248771667,
      0.6860450506210327,
      0.7449336051940918,
      0.7183484435081482,
      0.6954821944236755,
      0.7431330680847168,
      0.7720243334770203,
      0.723298192024231,
      0.7209765911102295,
      0.7834835052490234,
      0.769785463809967,
      0.7194345593452454,
      0.7534337043762207,
      0.7994717359542847,
      0.7508000135421753,
      0.7325705289840698,
      0.7859479188919067,
      0.7875698804855347,
      0.7335953712463379,
      0.7406005859375,
      0.7927471399307251,
      0.7532768845558167,
      0.711344301700592,
      0.744212806224823,
      0.7746517658233643,
      0.7116186618804932,
      0.6953805088996887,
      0.8849249482154846,
      0.8359060287475586,
      0.867663562297821,
      0.8950175046920776,
      0.9441580176353455,
      0.9863762855529785,
      0.9969556331634521,
      0.9991640448570251,
      0.9994975328445435,
      0.9991506934165955,
      0.9995728135108948,
      0.9998391270637512,
      0.9998659491539001,
      0.9999196529388428,
      0.9998855590820312,
      0.9998855590820312,
      0.999880313873291,
      0.9999066591262817,
      0.9999454617500305,
      0.9999532699584961,
      0.9998953938484192,
      0.9997589588165283,
      0.9994832277297974,
      0.9983189702033997,
      0.9983271360397339,
      0.9934560060501099,
      0.9948013424873352,
      0.9977003931999207,
      0.9986111521720886,
      0.9988225102424622,
      0.9981609582901001,
      0.9952634572982788,
      0.9629167914390564,
      0.9512094855308533,
      0.8640012741088867,
      0.8714461922645569,
      0.916012704372406,
      0.8984711170196533,
      0.9438135623931885,
      0.9432090520858765,
      0.9703831672668457,
      0.9662308096885681,
      0.9803488254547119,
      0.9704740643501282,
      0.946698784828186,
      0.9733631610870361,
      0.9533482789993286,
      0.9913673996925354,
      0.9769657254219055,
      0.9401580095291138,
      0.9326058030128479,
      0.8798869848251343,
      0.8491719961166382,
      0.92741459608078,
      0.9285145998001099,
      0.9441445469856262,
      0.9065163731575012,
      0.9391687512397766,
      0.8951192498207092,
      0.8974957466125488,
      0.9616958498954773,
      0.991767168045044,
      0.9980410933494568,
      0.9994747042655945,
      0.9995195865631104,
      0.9994029402732849,
      0.9997633099555969,
      0.9999032020568848,
      0.9997377991676331,
      0.9995148777961731,
      0.9992936253547668,
      0.9996728301048279,
      0.999202311038971,
      0.9996883273124695,
      0.999763011932373,
      0.9991151094436646,
      0.9992325901985168,
      0.9996678233146667,
      0.9992029666900635,
      0.9993667006492615,
      0.9988836646080017,
      0.9996630549430847,
      0.9997710585594177,
      0.9999210238456726,
      0.9999495148658752,
      0.9999322891235352,
      0.9999026656150818,
      0.9999316930770874,
      0.9999569654464722,
      0.9999245405197144,
      0.9999147057533264,
      0.9999001622200012,
      0.9998428821563721,
      0.99843829870224,
      0.9910440444946289,
      0.9869009256362915,
      0.9561133980751038,
      0.9628725051879883,
      0.9160030484199524,
      0.9198672771453857,
      0.8743270635604858,
      0.9019414782524109,
      0.8598691821098328,
      0.8372637033462524,
      0.8350539803504944,
      0.8592760562896729,
      0.8975645303726196,
      0.9269270300865173,
      0.9604954719543457,
      0.9945163130760193,
      0.9988057017326355,
      0.9997978210449219,
      0.9998626112937927,
      0.9998912215232849,
      0.9997804760932922
    ],
    [
      0.6932728290557861,
      0.7512260675430298,
      0.7789636850357056,
      0.7277591228485107,
      0.7292969822883606,
      0.7883305549621582,
      0.7600020170211792,
      0.7161603569984436,
      0.7540032863616943,
      0.7766236662864685,
      0.7289515137672424,
      0.7186534404754639,
      0.771551787853241,
      0.7441555261611938,
      0.7095100283622742,
      0.7298517227172852,
      0.7665882110595703,
      0.728265643119812,
      0.707001805305481,
      0.749023973941803,
      0.7437942028045654,
      0.7173030972480774,
      0.7102089524269104,
      0.7505849003791809,
      0.70882648229599,
      0.6862118244171143,
      0.6999689340591431,
      0.7028747200965881,
      0.6489821672439575,
      0.6245360374450684,
      0.5903508067131042,
      0.6542526483535767,
      0.6905778050422668,
      0.7157734632492065,
      0.7159073352813721,
      0.7082781791687012,
      0.7361927032470703,
      0.7575398683547974,
      0.7425457239151001,
      0.7363649606704712,
      0.7884567975997925,
      0.7846401333808899,
      0.7499892115592957,
      0.7625629901885986,
      0.7876701951026917,
      0.7684593796730042,
      0.7456884384155273,
      0.7669981718063354,
      0.7606464624404907,
      0.7286621928215027,
      0.7413700819015503,
      0.7579121589660645,
      0.732455849647522,
      0.7092528343200684,
      0.7343341708183289,
      0.7348673939704895,
      0.6927375793457031,
      0.6781160831451416,
      0.64799565076828,
      0.655359148979187,
      0.6507120132446289,
      0.6648463010787964,
      0.7039846181869507,
      0.7523661851882935,
      0.7273889183998108,
      0.70766282081604,
      0.7523162364959717,
      0.7812889218330383,
      0.7340548038482666,
      0.7287967801094055,
      0.7893677949905396,
      0.7787295579910278,
      0.7290706634521484,
      0.7603595852851868,
      0.8067800998687744,
      0.7616491317749023,
      0.7401721477508545,
      0.7895203828811646,
      0.795599639415741,
      0.7437379360198975,
      0.7453176379203796,
      0.797491192817688,
      0.7644205093383789,
      0.7190784215927124,
      0.7485418319702148,
      0.7825378775596619,
      0.7226120233535767,
      0.7023481130599976,
      0.8863388299942017,
      0.8379392623901367,
      0.8699241876602173,
      0.896551251411438,
      0.9459535479545593,
      0.9870456457138062,
      0.997351348400116,
      0.9992449283599854,
      0.9995547533035278,
      0.9992765784263611,
      0.9996262788772583,
      0.9998548030853271,
      0.9998722076416016,
      0.9999231100082397,
      0.9998883605003357,
      0.9998871684074402,
      0.9998816251754761,
      0.9999077916145325,
      0.9999467730522156,
      0.9999545812606812,
      0.9999024868011475,
      0.9997887015342712,
      0.9995431303977966,
      0.9985155463218689,
      0.99849933385849,
      0.9937721490859985,
      0.9949495792388916,
      0.9979177117347717,
      0.9987583756446838,
      0.9989480972290039,
      0.998390793800354,
      0.9957685470581055,
      0.9647700786590576,
      0.9531865119934082,
      0.8696757555007935,
      0.8774591684341431,
      0.9198373556137085,
      0.9027101993560791,
      0.94721519947052,
      0.9466765522956848,
      0.9742545485496521,
      0.9695302844047546,
      0.9829126596450806,
      0.977321982383728,
      0.952810525894165,
      0.9772394895553589,
      0.9595866799354553,
      0.991201639175415,
      0.9783794283866882,
      0.9456235766410828,
      0.9376917481422424,
      0.8871117830276489,
      0.8574100732803345,
      0.9314519762992859,
      0.9314815402030945,
      0.9480816125869751,
      0.911842942237854,
      0.9435533285140991,
      0.9013606309890747,
      0.9057563543319702,
      0.9672576785087585,
      0.9931231141090393,
      0.9985929727554321,
      0.9996021389961243,
      0.9996310472488403,
      0.9995155930519104,
      0.999796450138092,
      0.9999160170555115,
      0.9997804164886475,
      0.9995691180229187,
      0.9993640184402466,
      0.9997068643569946,
      0.9992964863777161,
      0.9997238516807556,
      0.9997926354408264,
      0.9992316365242004,
      0.9993604421615601,
      0.9997063279151917,
      0.9993430972099304,
      0.9994745254516602,
      0.9990444779396057,
      0.999713122844696,
      0.999802827835083,
      0.9999275803565979,
      0.9999531507492065,
      0.9999335408210754,
      0.9999039173126221,
      0.9999355673789978,
      0.9999586939811707,
      0.9999285340309143,
      0.9999237060546875,
      0.9999136328697205,
      0.9998655319213867,
      0.9988119602203369,
      0.9927142858505249,
      0.9886922240257263,
      0.960503339767456,
      0.9657107591629028,
      0.9203976392745972,
      0.9230693578720093,
      0.8800163269042969,
      0.9053419828414917,
      0.8662523031234741,
      0.8430918455123901,
      0.842374861240387,
      0.8649210929870605,
      0.9037367105484009,
      0.9307200312614441,
      0.9639043211936951,
      0.9954712390899658,
      0.9990605115890503,
      0.9998310208320618,
      0.9998753070831299,
      0.9998987317085266,
      0.9997830986976624
    ],
    [
      0.7085851430892944,
      0.7644583582878113,
      0.7907811403274536,
      0.7419158220291138,
      0.7402571439743042,
      0.7973572015762329,
      0.7703429460525513,
      0.7283769845962524,
      0.7633326053619385,
      0.7857931852340698,
      0.739591121673584,
      0.7306958436965942,
      0.7805901169776917,
      0.7533127665519714,
      0.7186514139175415,
      0.7395420074462891,
      0.7760847806930542,
      0.74058598279953,
      0.7168416976928711,
      0.7567387819290161,
      0.7532551884651184,
      0.7290711402893066,
      0.7208611369132996,
      0.757433295249939,
      0.7199207544326782,
      0.6959283351898193,
      0.7077456712722778,
      0.7132176160812378,
      0.6650705337524414,
      0.6381160616874695,
      0.601970911026001,
      0.6615794897079468,
      0.699596643447876,
      0.7240508794784546,
      0.7226855754852295,
      0.7170276641845703,
      0.7467390298843384,
      0.7653710842132568,
      0.7480278015136719,
      0.7452459335327148,
      0.7988133430480957,
      0.7947757840156555,
      0.7594366073608398,
      0.7736425995826721,
      0.7984724044799805,
      0.781609058380127,
      0.7577052712440491,
      0.7785918712615967,
      0.7750295996665955,
      0.7404580116271973,
      0.7539424300193787,
      0.7708269953727722,
      0.7466135025024414,
      0.7241815328598022,
      0.7457342147827148,
      0.7466641664505005,
      0.7066347599029541,
      0.689818263053894,
      0.6578471660614014,
      0.6757833361625671,
      0.6544365882873535,
      0.6829832792282104,
      0.7214430570602417,
      0.7593523859977722,
      0.7371017336845398,
      0.7201662063598633,
      0.7617408037185669,
      0.7898809313774109,
      0.7454721927642822,
      0.7382391095161438,
      0.7959679365158081,
      0.7883219122886658,
      0.741022527217865,
      0.7681920528411865,
      0.8133416175842285,
      0.7721341848373413,
      0.7487913966178894,
      0.7932193279266357,
      0.8032445907592773,
      0.7543273568153381,
      0.7500758171081543,
      0.8017515540122986,
      0.7750434875488281,
      0.7273821830749512,
      0.752833366394043,
      0.7908132672309875,
      0.7344453930854797,
      0.7086034417152405,
      0.8883150219917297,
      0.8408647775650024,
      0.8727380633354187,
      0.8984246253967285,
      0.9487253427505493,
      0.9872620105743408,
      0.9974966645240784,
      0.9992855191230774,
      0.9995889067649841,
      0.9993517994880676,
      0.9996604323387146,
      0.9998661875724792,
      0.9998756647109985,
      0.9999250173568726,
      0.9998900294303894,
      0.999888002872467,
      0.9998824000358582,
      0.9999087452888489,
      0.9999479055404663,
      0.9999558925628662,
      0.9999088048934937,
      0.9998102784156799,
      0.9995917677879333,
      0.998623251914978,
      0.9986163973808289,
      0.9940503835678101,
      0.995106041431427,
      0.998144805431366,
      0.9989131689071655,
      0.9990903735160828,
      0.998675525188446,
      0.9968336224555969,
      0.967401385307312,
      0.9550851583480835,
      0.876416802406311,
      0.8845366835594177,
      0.9240784645080566,
      0.9072597026824951,
      0.9490562677383423,
      0.9506059885025024,
      0.9741860628128052,
      0.9715381860733032,
      0.9842085242271423,
      0.9790294170379639,
      0.9561922550201416,
      0.9791791439056396,
      0.9622814655303955,
      0.9898625612258911,
      0.9799204468727112,
      0.9482647180557251,
      0.9421712160110474,
      0.8934963941574097,
      0.8646433353424072,
      0.9353863596916199,
      0.9349600076675415,
      0.9521905779838562,
      0.917716920375824,
      0.9468541145324707,
      0.9055725336074829,
      0.9124529361724854,
      0.970668375492096,
      0.9942088723182678,
      0.9988707900047302,
      0.9996766448020935,
      0.9997042417526245,
      0.9995947480201721,
      0.9998226165771484,
      0.9999268054962158,
      0.9998142719268799,
      0.9996337294578552,
      0.9994546175003052,
      0.999742329120636,
      0.9994153380393982,
      0.9997554421424866,
      0.9998178482055664,
      0.9993357062339783,
      0.9994764924049377,
      0.9997421503067017,
      0.9994571208953857,
      0.9995455741882324,
      0.9991636872291565,
      0.9997523427009583,
      0.9998349547386169,
      0.9999366998672485,
      0.9999570250511169,
      0.9999368190765381,
      0.9999054670333862,
      0.9999399185180664,
      0.9999596476554871,
      0.9999312162399292,
      0.9999297261238098,
      0.9999218583106995,
      0.9998788833618164,
      0.999005138874054,
      0.9935659170150757,
      0.9882054924964905,
      0.9602835178375244,
      0.9674369096755981,
      0.9234144687652588,
      0.9254717826843262,
      0.8844247460365295,
      0.9091655015945435,
      0.8731334805488586,
      0.8495367765426636,
      0.848607063293457,
      0.8694363832473755,
      0.9067694544792175,
      0.9326579570770264,
      0.9660804271697998,
      0.9959702491760254,
      0.9992039799690247,
      0.9998507499694824,
      0.9998829364776611,
      0.9999032020568848,
      0.9997830390930176
    ],
    [
      0.7167171239852905,
      0.7735245227813721,
      0.7985541820526123,
      0.7502001523971558,
      0.7489835619926453,
      0.8045511245727539,
      0.776840329170227,
      0.7381349802017212,
      0.7713464498519897,
      0.7932198643684387,
      0.7488712072372437,
      0.741231381893158,
      0.7884625196456909,
      0.7611234188079834,
      0.7261831760406494,
      0.747832179069519,
      0.7845490574836731,
      0.7511270046234131,
      0.72530198097229,
      0.7639569044113159,
      0.7609949111938477,
      0.7388476133346558,
      0.7292046546936035,
      0.7646771669387817,
      0.7298875451087952,
      0.7064323425292969,
      0.7164774537086487,
      0.7226267457008362,
      0.6769918203353882,
      0.6512296795845032,
      0.6146290898323059,
      0.6679953336715698,
      0.7076415419578552,
      0.7309201955795288,
      0.7290332317352295,
      0.7240068912506104,
      0.7547131180763245,
      0.768998920917511,
      0.7512751817703247,
      0.7513702511787415,
      0.8049575090408325,
      0.8010958433151245,
      0.765852689743042,
      0.7810737490653992,
      0.8046624064445496,
      0.7894042134284973,
      0.7660389542579651,
      0.7865850925445557,
      0.7848031520843506,
      0.7502903342247009,
      0.7634987235069275,
      0.7798390984535217,
      0.7569718360900879,
      0.7351111173629761,
      0.75461345911026,
      0.7553431987762451,
      0.7165820598602295,
      0.699762225151062,
      0.6661251187324524,
      0.6888868808746338,
      0.6618121862411499,
      0.6984646916389465,
      0.7332473993301392,
      0.7642430067062378,
      0.7453208565711975,
      0.7293490171432495,
      0.7687616944313049,
      0.7964308261871338,
      0.7549881935119629,
      0.746408998966217,
      0.8011667728424072,
      0.795735239982605,
      0.7497172355651855,
      0.7741041779518127,
      0.8180630207061768,
      0.7797195911407471,
      0.754199206829071,
      0.7964674234390259,
      0.8086566925048828,
      0.7617232799530029,
      0.7549543380737305,
      0.8057846426963806,
      0.7828531265258789,
      0.735007643699646,
      0.7575476169586182,
      0.7972943782806396,
      0.7452821135520935,
      0.7150317430496216,
      0.8906564116477966,
      0.8443465828895569,
      0.8756078481674194,
      0.9005981087684631,
      0.9496474266052246,
      0.9880478382110596,
      0.997863233089447,
      0.9993420243263245,
      0.9996222257614136,
      0.9994192719459534,
      0.9996887445449829,
      0.9998741149902344,
      0.9998791217803955,
      0.9999263882637024,
      0.9998911619186401,
      0.9998884201049805,
      0.9998824596405029,
      0.9999091625213623,
      0.9999485611915588,
      0.9999566078186035,
      0.99991375207901,
      0.9998288750648499,
      0.9996415376663208,
      0.9987877011299133,
      0.9987502098083496,
      0.9944366812705994,
      0.9953696727752686,
      0.9983769059181213,
      0.9990350604057312,
      0.9991947412490845,
      0.9988760352134705,
      0.9971991181373596,
      0.9692687392234802,
      0.9582815766334534,
      0.8831810355186462,
      0.891669511795044,
      0.9278163909912109,
      0.9106922745704651,
      0.9509073495864868,
      0.9533421993255615,
      0.9751935601234436,
      0.9726632833480835,
      0.984555184841156,
      0.9794215559959412,
      0.9522191882133484,
      0.9794899225234985,
      0.9635615348815918,
      0.9901362061500549,
      0.9811009168624878,
      0.9506210088729858,
      0.9452774524688721,
      0.8982294201850891,
      0.8707160353660583,
      0.9391634464263916,
      0.9377120733261108,
      0.9555856585502625,
      0.9221266508102417,
      0.9494843482971191,
      0.9095419645309448,
      0.9166468977928162,
      0.971587061882019,
      0.9914930462837219,
      0.998967170715332,
      0.9997043609619141,
      0.9997393488883972,
      0.9996368885040283,
      0.9998408555984497,
      0.9999339580535889,
      0.9998372793197632,
      0.9996822476387024,
      0.999531626701355,
      0.9997701644897461,
      0.9995100498199463,
      0.9997851252555847,
      0.9998401403427124,
      0.9994211792945862,
      0.9995677471160889,
      0.9997716546058655,
      0.9995445609092712,
      0.9996128678321838,
      0.999268651008606,
      0.9997851252555847,
      0.9998579621315002,
      0.9999412894248962,
      0.9999598860740662,
      0.9999374747276306,
      0.9999070763587952,
      0.9999418258666992,
      0.9999603629112244,
      0.9999326467514038,
      0.9999327063560486,
      0.9999268054962158,
      0.9998874664306641,
      0.9991078972816467,
      0.9940009713172913,
      0.9887006878852844,
      0.961370050907135,
      0.9686905145645142,
      0.9253607988357544,
      0.9273422360420227,
      0.888389527797699,
      0.9125304222106934,
      0.8781369924545288,
      0.8546551465988159,
      0.8532614707946777,
      0.8727704882621765,
      0.9086971282958984,
      0.9340147972106934,
      0.9677737951278687,
      0.9963759183883667,
      0.9993051290512085,
      0.9998650550842285,
      0.9998888373374939,
      0.9999067783355713,
      0.9997852444648743
    ],
    [
      0.7232550978660583,
      0.7810209393501282,
      0.8040984869003296,
      0.7573035955429077,
      0.7567065954208374,
      0.8120195865631104,
      0.7819201946258545,
      0.7460495829582214,
      0.7788147926330566,
      0.8000099062919617,
      0.7566242218017578,
      0.7503489851951599,
      0.795030951499939,
      0.7689611911773682,
      0.7335863709449768,
      0.7568697929382324,
      0.791905403137207,
      0.7619161009788513,
      0.7353927493095398,
      0.7712559700012207,
      0.7699654698371887,
      0.7502778172492981,
      0.7389275431632996,
      0.7725252509117126,
      0.7418068647384644,
      0.7186329364776611,
      0.7262846827507019,
      0.7359627485275269,
      0.6934481263160706,
      0.6695361137390137,
      0.6460530757904053,
      0.6830960512161255,
      0.7183771133422852,
      0.7412167191505432,
      0.7388597726821899,
      0.7357308864593506,
      0.7631365060806274,
      0.77341628074646,
      0.7558577060699463,
      0.7584571242332458,
      0.8107762932777405,
      0.8066368699073792,
      0.7714386582374573,
      0.7870217561721802,
      0.80892413854599,
      0.7951295375823975,
      0.7720888257026672,
      0.7919677495956421,
      0.791880190372467,
      0.7581260204315186,
      0.7701054811477661,
      0.7851694822311401,
      0.7637226581573486,
      0.742082953453064,
      0.7616323828697205,
      0.7640966773033142,
      0.7265945076942444,
      0.7100886702537537,
      0.6737908124923706,
      0.6964314579963684,
      0.6611205339431763,
      0.7066819667816162,
      0.7378087043762207,
      0.7644283771514893,
      0.7501571774482727,
      0.7354140877723694,
      0.7749043107032776,
      0.8001906275749207,
      0.7606862187385559,
      0.7527152299880981,
      0.8057101964950562,
      0.8000872135162354,
      0.7560460567474365,
      0.7791187763214111,
      0.8215878009796143,
      0.7847000360488892,
      0.7590599060058594,
      0.7998310923576355,
      0.8128365874290466,
      0.7679876685142517,
      0.7602709531784058,
      0.8101071119308472,
      0.7891640663146973,
      0.7423583269119263,
      0.7642929553985596,
      0.8033713102340698,
      0.754703938961029,
      0.7228738069534302,
      0.894225537776947,
      0.8490704298019409,
      0.8787546753883362,
      0.9033427238464355,
      0.9519695043563843,
      0.9891271591186523,
      0.9982873797416687,
      0.999416172504425,
      0.9996622800827026,
      0.9994772672653198,
      0.9997082948684692,
      0.9998784065246582,
      0.9998805522918701,
      0.9999273419380188,
      0.9998915195465088,
      0.9998879432678223,
      0.9998828768730164,
      0.9999098777770996,
      0.9999476671218872,
      0.9999575018882751,
      0.9999184608459473,
      0.999845564365387,
      0.9996896982192993,
      0.9990088939666748,
      0.9989027976989746,
      0.9954996705055237,
      0.995683491230011,
      0.998613715171814,
      0.9991493821144104,
      0.9992907047271729,
      0.9990561008453369,
      0.9977394342422485,
      0.9733504056930542,
      0.9628582000732422,
      0.8891476392745972,
      0.8965915441513062,
      0.9322280883789062,
      0.9135525226593018,
      0.9525637626647949,
      0.9554316997528076,
      0.974937915802002,
      0.971548318862915,
      0.9847027063369751,
      0.9791450500488281,
      0.951809287071228,
      0.9800329208374023,
      0.9646148681640625,
      0.9904332160949707,
      0.9819109439849854,
      0.9530996084213257,
      0.9481172561645508,
      0.901801586151123,
      0.8758382201194763,
      0.943210780620575,
      0.9405053853988647,
      0.9578757882118225,
      0.9255906939506531,
      0.9518356323242188,
      0.911858320236206,
      0.9183100461959839,
      0.9731584191322327,
      0.9918986558914185,
      0.999070942401886,
      0.9997338056564331,
      0.9997687339782715,
      0.9996691346168518,
      0.9998524785041809,
      0.9999388456344604,
      0.999853789806366,
      0.9997175931930542,
      0.999604344367981,
      0.9997883439064026,
      0.9995800852775574,
      0.9998087286949158,
      0.9998592138290405,
      0.9995049834251404,
      0.9996389746665955,
      0.9997966885566711,
      0.9996173977851868,
      0.9996686577796936,
      0.9993563890457153,
      0.9998128414154053,
      0.9998758435249329,
      0.9999450445175171,
      0.9999616742134094,
      0.999937117099762,
      0.9999077320098877,
      0.9999431371688843,
      0.9999608993530273,
      0.9999334812164307,
      0.9999347925186157,
      0.999930202960968,
      0.9998906850814819,
      0.9991117119789124,
      0.9939174652099609,
      0.9885870218276978,
      0.9622491002082825,
      0.9697629809379578,
      0.9270278811454773,
      0.9291149377822876,
      0.8917253017425537,
      0.9148948192596436,
      0.8828948736190796,
      0.8596068620681763,
      0.8576736450195312,
      0.8759655952453613,
      0.9106132984161377,
      0.935907244682312,
      0.9696638584136963,
      0.9961588382720947,
      0.9991554021835327,
      0.9998674988746643,
      0.9998911619186401,
      0.9999087452888489,
      0.9997748136520386
    ],
    [
      0.7303277254104614,
      0.7891708016395569,
      0.8101891279220581,
      0.7653509378433228,
      0.7649962902069092,
      0.8191688060760498,
      0.7882583141326904,
      0.752963662147522,
      0.7860262393951416,
      0.8065361380577087,
      0.7634982466697693,
      0.7580344676971436,
      0.8010308742523193,
      0.7765234708786011,
      0.7414494752883911,
      0.7644227147102356,
      0.7983165979385376,
      0.7716561555862427,
      0.7449514269828796,
      0.777675986289978,
      0.7790393829345703,
      0.7629580497741699,
      0.7493112087249756,
      0.7802858352661133,
      0.7545058727264404,
      0.7318171262741089,
      0.7350900173187256,
      0.7496380805969238,
      0.7120469808578491,
      0.6894406080245972,
      0.6778761744499207,
      0.7044012546539307,
      0.7327759265899658,
      0.7527063488960266,
      0.7501255869865417,
      0.7484268546104431,
      0.7713676691055298,
      0.780780553817749,
      0.7626872062683105,
      0.765952467918396,
      0.815867006778717,
      0.8127576112747192,
      0.7776286602020264,
      0.7926425337791443,
      0.8138778805732727,
      0.801140308380127,
      0.7782331705093384,
      0.7979519963264465,
      0.7983525991439819,
      0.7644726037979126,
      0.7761529088020325,
      0.7908310294151306,
      0.7710127234458923,
      0.7498503923416138,
      0.7687482833862305,
      0.7737789750099182,
      0.7393161058425903,
      0.721887469291687,
      0.6840742826461792,
      0.704774796962738,
      0.6670929193496704,
      0.7137964367866516,
      0.7413169741630554,
      0.7684096693992615,
      0.7569757103919983,
      0.7412338256835938,
      0.7810561656951904,
      0.8044096231460571,
      0.7651628255844116,
      0.7573179006576538,
      0.8097187280654907,
      0.8036879301071167,
      0.7613869905471802,
      0.782965898513794,
      0.8250492811203003,
      0.7885193228721619,
      0.7625871896743774,
      0.802676796913147,
      0.8166515827178955,
      0.7726279497146606,
      0.7649592161178589,
      0.8145873546600342,
      0.7951951026916504,
      0.7485809326171875,
      0.7718831896781921,
      0.8099501132965088,
      0.7632973790168762,
      0.7303575277328491,
      0.8996970057487488,
      0.8555611968040466,
      0.8836421966552734,
      0.9076752662658691,
      0.9542552828788757,
      0.9901384711265564,
      0.9984527826309204,
      0.9994473457336426,
      0.9996481537818909,
      0.9992939829826355,
      0.9996926784515381,
      0.9998793601989746,
      0.9998824000358582,
      0.99992835521698,
      0.999891459941864,
      0.9998874664306641,
      0.9998825788497925,
      0.9999095797538757,
      0.9999480247497559,
      0.9999582767486572,
      0.9999228119850159,
      0.9998539686203003,
      0.999718189239502,
      0.9991145730018616,
      0.9990453720092773,
      0.9959377646446228,
      0.9961166977882385,
      0.9988429546356201,
      0.9992554783821106,
      0.9993736743927002,
      0.9992057681083679,
      0.9981897473335266,
      0.9771204590797424,
      0.9670742750167847,
      0.8951579332351685,
      0.9017344117164612,
      0.935432493686676,
      0.9165288209915161,
      0.9541457891464233,
      0.9575260877609253,
      0.9759244918823242,
      0.9713984131813049,
      0.9852094650268555,
      0.9795945286750793,
      0.9520253539085388,
      0.9807515144348145,
      0.965840220451355,
      0.9907427430152893,
      0.9826143980026245,
      0.9551939964294434,
      0.9503741264343262,
      0.9050275087356567,
      0.8811774849891663,
      0.9461929202079773,
      0.9428538084030151,
      0.9600142240524292,
      0.9288698434829712,
      0.9540481567382812,
      0.9126890897750854,
      0.920562207698822,
      0.9735096096992493,
      0.9921851754188538,
      0.999178946018219,
      0.9997597932815552,
      0.9997957944869995,
      0.9996996521949768,
      0.9998641610145569,
      0.9999436736106873,
      0.9998697638511658,
      0.9997488260269165,
      0.9996548295021057,
      0.9998100996017456,
      0.9996291995048523,
      0.999829888343811,
      0.9998744130134583,
      0.9995861053466797,
      0.999697744846344,
      0.9998189806938171,
      0.9996791481971741,
      0.9997169971466064,
      0.999431848526001,
      0.999836266040802,
      0.9998911619186401,
      0.9999473094940186,
      0.9999634623527527,
      0.9999385476112366,
      0.9999081492424011,
      0.999944269657135,
      0.9999609589576721,
      0.9999336004257202,
      0.9999365210533142,
      0.999933123588562,
      0.9998961687088013,
      0.9991832971572876,
      0.9928855895996094,
      0.988620400428772,
      0.9633582830429077,
      0.97043776512146,
      0.9293861389160156,
      0.9318073987960815,
      0.8957323431968689,
      0.9184974431991577,
      0.8885079622268677,
      0.8659037351608276,
      0.8631982803344727,
      0.879928708076477,
      0.9133388996124268,
      0.9381135106086731,
      0.9695487022399902,
      0.9945101737976074,
      0.9990758299827576,
      0.9998716115951538,
      0.9998946785926819,
      0.9999106526374817,
      0.9997721910476685
    ],
    [
      0.7382646799087524,
      0.7964859008789062,
      0.8165327906608582,
      0.7737281322479248,
      0.7721019983291626,
      0.8244112133979797,
      0.7943164706230164,
      0.7601730227470398,
      0.791587769985199,
      0.8122497797012329,
      0.7717440128326416,
      0.7660475969314575,
      0.8066986799240112,
      0.7840267419815063,
      0.7501267194747925,
      0.7724055051803589,
      0.80517578125,
      0.7808477878570557,
      0.7532814145088196,
      0.7837592959403992,
      0.7878841757774353,
      0.7737917304039001,
      0.7595009803771973,
      0.7884699106216431,
      0.7677333354949951,
      0.7473472952842712,
      0.7490220665931702,
      0.7688298225402832,
      0.7374935150146484,
      0.7247872352600098,
      0.7141311764717102,
      0.7288876175880432,
      0.7479076981544495,
      0.7646145820617676,
      0.7612608671188354,
      0.7595797777175903,
      0.7810713052749634,
      0.7900128960609436,
      0.7699353694915771,
      0.774535596370697,
      0.8228836059570312,
      0.8181636333465576,
      0.7830221652984619,
      0.7987619042396545,
      0.8193907141685486,
      0.8069058656692505,
      0.7843755483627319,
      0.8048245906829834,
      0.8052623271942139,
      0.7709976434707642,
      0.7831656336784363,
      0.7973588705062866,
      0.7781147360801697,
      0.7568532228469849,
      0.7729709148406982,
      0.7789525389671326,
      0.7476091384887695,
      0.7294597029685974,
      0.6912544369697571,
      0.7176652550697327,
      0.6775086522102356,
      0.7187627553939819,
      0.746641993522644,
      0.7738509178161621,
      0.7620421051979065,
      0.7466204166412354,
      0.7872086763381958,
      0.8084872961044312,
      0.770726203918457,
      0.7629057765007019,
      0.8143410086631775,
      0.8077919483184814,
      0.7665573358535767,
      0.7874196767807007,
      0.82862389087677,
      0.7923515439033508,
      0.7673718929290771,
      0.8065575361251831,
      0.820073664188385,
      0.7781921029090881,
      0.770545482635498,
      0.8196336627006531,
      0.8016306161880493,
      0.7555494904518127,
      0.780682384967804,
      0.8171736001968384,
      0.7718886137008667,
      0.7377057671546936,
      0.9066554307937622,
      0.8622588515281677,
      0.888627827167511,
      0.9128652215003967,
      0.9570153951644897,
      0.9918228983879089,
      0.9987914562225342,
      0.9995152354240417,
      0.9996870160102844,
      0.999393880367279,
      0.9997225999832153,
      0.9998878836631775,
      0.9998860955238342,
      0.9999299049377441,
      0.9998921155929565,
      0.9998877644538879,
      0.9998828768730164,
      0.9999097585678101,
      0.9999485015869141,
      0.9999592304229736,
      0.9999269843101501,
      0.9998690485954285,
      0.9997591972351074,
      0.9992985725402832,
      0.9992399215698242,
      0.9966751933097839,
      0.9966532588005066,
      0.9990675449371338,
      0.9993602633476257,
      0.9994480609893799,
      0.99932461977005,
      0.9984953999519348,
      0.9805006980895996,
      0.9702013731002808,
      0.9009112119674683,
      0.9075844287872314,
      0.9388446807861328,
      0.9201961755752563,
      0.9563632011413574,
      0.9588597416877747,
      0.9772705435752869,
      0.9729532599449158,
      0.9859316349029541,
      0.9803463816642761,
      0.9532826542854309,
      0.9798457026481628,
      0.9659263491630554,
      0.9911814332008362,
      0.9836540818214417,
      0.957854151725769,
      0.9528175592422485,
      0.9087321162223816,
      0.8864004015922546,
      0.9488438367843628,
      0.944983959197998,
      0.9614830613136292,
      0.9326058626174927,
      0.9563698768615723,
      0.9178811311721802,
      0.9238768219947815,
      0.9714761972427368,
      0.9925125241279602,
      0.9992690682411194,
      0.9997855424880981,
      0.9998204708099365,
      0.9997299313545227,
      0.9998757839202881,
      0.9999481439590454,
      0.9998835325241089,
      0.9997762441635132,
      0.9996988773345947,
      0.9998292922973633,
      0.99968421459198,
      0.9998485445976257,
      0.9998892545700073,
      0.9996607899665833,
      0.9997497797012329,
      0.9998414516448975,
      0.999742329120636,
      0.9997681379318237,
      0.9995133876800537,
      0.9998598694801331,
      0.999904215335846,
      0.9999488592147827,
      0.9999651908874512,
      0.9999395608901978,
      0.9999086260795593,
      0.999945878982544,
      0.9999615550041199,
      0.9999348521232605,
      0.9999390244483948,
      0.9999371767044067,
      0.9999040961265564,
      0.9992886185646057,
      0.9934779405593872,
      0.9893479347229004,
      0.9653677940368652,
      0.9731037020683289,
      0.9328198432922363,
      0.9353497624397278,
      0.9003099203109741,
      0.9227032661437988,
      0.8938224911689758,
      0.8714673519134521,
      0.868569016456604,
      0.8844960927963257,
      0.9174543023109436,
      0.9419194459915161,
      0.9699726700782776,
      0.9950234889984131,
      0.9991881251335144,
      0.9998843669891357,
      0.9999004006385803,
      0.9999134540557861,
      0.9997718930244446
    ],
    [
      0.7471038103103638,
      0.8054943084716797,
      0.8232079744338989,
      0.7811298370361328,
      0.7802501916885376,
      0.830758273601532,
      0.7993330955505371,
      0.7680726051330566,
      0.7986697554588318,
      0.8177543878555298,
      0.7795283198356628,
      0.7744529843330383,
      0.8134864568710327,
      0.7914838194847107,
      0.7606366872787476,
      0.7823185920715332,
      0.8124043941497803,
      0.7907348275184631,
      0.7628620862960815,
      0.7906101942062378,
      0.7961724400520325,
      0.7846506237983704,
      0.7689096927642822,
      0.7961921691894531,
      0.777779757976532,
      0.7594865560531616,
      0.7591245174407959,
      0.7808188199996948,
      0.7539457082748413,
      0.7469279766082764,
      0.7370119094848633,
      0.7498834133148193,
      0.7640959024429321,
      0.7775702476501465,
      0.7735534906387329,
      0.7715082168579102,
      0.7915208339691162,
      0.8006910085678101,
      0.7782143950462341,
      0.784253716468811,
      0.8312261700630188,
      0.8249743580818176,
      0.7900452613830566,
      0.8067048788070679,
      0.8278053402900696,
      0.8138207793235779,
      0.79291170835495,
      0.8129053711891174,
      0.8134233951568604,
      0.7784069776535034,
      0.7914747595787048,
      0.8052703142166138,
      0.7870325446128845,
      0.765648603439331,
      0.7802827954292297,
      0.7878750562667847,
      0.7583886981010437,
      0.7434577345848083,
      0.7076134085655212,
      0.7344222068786621,
      0.6904765367507935,
      0.7263650894165039,
      0.7535192370414734,
      0.781693696975708,
      0.7692652344703674,
      0.7549138069152832,
      0.7945656776428223,
      0.8134982585906982,
      0.7770243287086487,
      0.7699650526046753,
      0.8200774192810059,
      0.8130847215652466,
      0.7738480567932129,
      0.7936727404594421,
      0.8334147930145264,
      0.7977544665336609,
      0.7738555669784546,
      0.8111055493354797,
      0.8248903751373291,
      0.783927321434021,
      0.7762338519096375,
      0.8246784806251526,
      0.8086279630661011,
      0.7635678648948669,
      0.788943350315094,
      0.8234729766845703,
      0.7797430753707886,
      0.7442460060119629,
      0.9102650880813599,
      0.8680590987205505,
      0.8937599658966064,
      0.9174548387527466,
      0.9601449966430664,
      0.9932857155799866,
      0.9989978671073914,
      0.9995648264884949,
      0.9997142553329468,
      0.9994673728942871,
      0.9997408986091614,
      0.999893844127655,
      0.9998887181282043,
      0.9999310374259949,
      0.9998918175697327,
      0.9998870491981506,
      0.9998826384544373,
      0.9999101758003235,
      0.9999491572380066,
      0.99996018409729,
      0.9999305009841919,
      0.9998818039894104,
      0.9997878074645996,
      0.9994410872459412,
      0.9993900060653687,
      0.997307538986206,
      0.9971466064453125,
      0.9992492198944092,
      0.9994497299194336,
      0.9995157122612,
      0.9994311332702637,
      0.9987688064575195,
      0.9829962253570557,
      0.9733580350875854,
      0.9078493714332581,
      0.9135371446609497,
      0.9438022375106812,
      0.9247557520866394,
      0.9589633941650391,
      0.9610732793807983,
      0.9789180755615234,
      0.9749099612236023,
      0.9864445924758911,
      0.9809263944625854,
      0.9528452157974243,
      0.9792302846908569,
      0.9669018387794495,
      0.9916466474533081,
      0.9847004413604736,
      0.9614287614822388,
      0.9554682970046997,
      0.9127118587493896,
      0.8915672302246094,
      0.9521147608757019,
      0.9477015733718872,
      0.9637823104858398,
      0.9365718960762024,
      0.9592536091804504,
      0.9214960336685181,
      0.9282068610191345,
      0.9734089970588684,
      0.9929942488670349,
      0.9993711709976196,
      0.999809741973877,
      0.9998432993888855,
      0.9997585415840149,
      0.9998871088027954,
      0.9999524354934692,
      0.9998960494995117,
      0.9998010993003845,
      0.999737560749054,
      0.9998464584350586,
      0.9997310638427734,
      0.9998639225959778,
      0.9999017715454102,
      0.9997196793556213,
      0.9997947812080383,
      0.9998605251312256,
      0.9997922778129578,
      0.9998095035552979,
      0.9995833039283752,
      0.9998795986175537,
      0.9999145269393921,
      0.999954104423523,
      0.9999668002128601,
      0.9999421834945679,
      0.9999107718467712,
      0.9999471306800842,
      0.999961793422699,
      0.9999349117279053,
      0.999940037727356,
      0.999939501285553,
      0.999907374382019,
      0.99930340051651,
      0.9917300343513489,
      0.9897087812423706,
      0.967351496219635,
      0.975460946559906,
      0.9363194704055786,
      0.9394669532775879,
      0.9057626724243164,
      0.9278244972229004,
      0.9003313779830933,
      0.8777452707290649,
      0.8745418787002563,
      0.8884905576705933,
      0.9203983545303345,
      0.94513338804245,
      0.9717602133750916,
      0.9953557252883911,
      0.9992609024047852,
      0.9998915195465088,
      0.9999039173126221,
      0.9999135136604309,
      0.9997704029083252
    ],
    [
      0.7538349628448486,
      0.8123470544815063,
      0.8288184404373169,
      0.7880299091339111,
      0.7871578931808472,
      0.836670994758606,
      0.8058837652206421,
      0.7765260934829712,
      0.8051862120628357,
      0.8235573172569275,
      0.7873313426971436,
      0.7822912931442261,
      0.8191819787025452,
      0.7990264892578125,
      0.7714011669158936,
      0.7914484739303589,
      0.8188549876213074,
      0.7998300790786743,
      0.7717556953430176,
      0.7970224618911743,
      0.8038676381111145,
      0.7942149639129639,
      0.777414858341217,
      0.8028661012649536,
      0.7871681451797485,
      0.7697963714599609,
      0.7685799598693848,
      0.790043830871582,
      0.7659129500389099,
      0.7629576921463013,
      0.749916672706604,
      0.7667057514190674,
      0.7766221761703491,
      0.7878581285476685,
      0.7849425077438354,
      0.7816261053085327,
      0.8006036281585693,
      0.8113702535629272,
      0.7862056493759155,
      0.7930690050125122,
      0.8396358489990234,
      0.8321778774261475,
      0.7971357703208923,
      0.814658522605896,
      0.837078332901001,
      0.8213388919830322,
      0.801557183265686,
      0.8210664391517639,
      0.8207972049713135,
      0.7853649854660034,
      0.7984284162521362,
      0.8123611211776733,
      0.795505166053772,
      0.7731560468673706,
      0.7859599590301514,
      0.7941857576370239,
      0.7671908140182495,
      0.7525577545166016,
      0.7202248573303223,
      0.7476608753204346,
      0.7005028128623962,
      0.73450767993927,
      0.7610090374946594,
      0.7889078259468079,
      0.7749943733215332,
      0.7628485560417175,
      0.8006206154823303,
      0.8174875974655151,
      0.7820420861244202,
      0.7768551707267761,
      0.8255014419555664,
      0.8170230388641357,
      0.781059205532074,
      0.799795389175415,
      0.838188886642456,
      0.8024401664733887,
      0.7803843021392822,
      0.8156229257583618,
      0.8290737271308899,
      0.7882310152053833,
      0.7816321849822998,
      0.8292706608772278,
      0.813965916633606,
      0.7704512476921082,
      0.7959651350975037,
      0.8289831876754761,
      0.7854832410812378,
      0.7500030994415283,
      0.9162349700927734,
      0.874549925327301,
      0.8988372683525085,
      0.9219297766685486,
      0.9641375541687012,
      0.9949782490730286,
      0.9993757605552673,
      0.9996476769447327,
      0.9997593760490417,
      0.9995840787887573,
      0.9997727870941162,
      0.9999024271965027,
      0.999891996383667,
      0.9999322295188904,
      0.999891459941864,
      0.9998856782913208,
      0.9998812079429626,
      0.9999099969863892,
      0.9999494552612305,
      0.9999609589576721,
      0.9999334812164307,
      0.9998948574066162,
      0.9998243451118469,
      0.9995784759521484,
      0.9995301365852356,
      0.9977969527244568,
      0.9975642561912537,
      0.9993753433227539,
      0.9995146989822388,
      0.9995638728141785,
      0.9995025396347046,
      0.9990354776382446,
      0.9845717549324036,
      0.9755882620811462,
      0.9132842421531677,
      0.9184432029724121,
      0.9460054636001587,
      0.9288424849510193,
      0.9618687629699707,
      0.9656895995140076,
      0.9807676076889038,
      0.9762119054794312,
      0.9849539995193481,
      0.9821764230728149,
      0.9554567933082581,
      0.979195237159729,
      0.9693395495414734,
      0.9921135902404785,
      0.9859340190887451,
      0.9645265340805054,
      0.9581682682037354,
      0.9167597889900208,
      0.8964998722076416,
      0.9545615911483765,
      0.9500668048858643,
      0.9661076068878174,
      0.9418208599090576,
      0.9625474810600281,
      0.9247680306434631,
      0.931482195854187,
      0.975682258605957,
      0.9937308430671692,
      0.9994577765464783,
      0.9998325705528259,
      0.9998626112937927,
      0.9997844696044922,
      0.9998974800109863,
      0.9999566078186035,
      0.9999086260795593,
      0.9998247027397156,
      0.9997739195823669,
      0.9998612999916077,
      0.9997702240943909,
      0.9998774528503418,
      0.9999133348464966,
      0.9997689127922058,
      0.9998295307159424,
      0.9998767375946045,
      0.9998306035995483,
      0.9998435974121094,
      0.9996438026428223,
      0.999896764755249,
      0.999923825263977,
      0.9999571442604065,
      0.999968409538269,
      0.9999436140060425,
      0.9999102354049683,
      0.9999479651451111,
      0.9999622702598572,
      0.9999359250068665,
      0.9999423027038574,
      0.9999432563781738,
      0.9999149441719055,
      0.9993957877159119,
      0.9925769567489624,
      0.9907298684120178,
      0.9697785377502441,
      0.9778193235397339,
      0.9402673244476318,
      0.9437171816825867,
      0.9112927913665771,
      0.9323297142982483,
      0.9069161415100098,
      0.8844479918479919,
      0.8808177709579468,
      0.8934788703918457,
      0.9240542650222778,
      0.9490823745727539,
      0.974369466304779,
      0.9961190819740295,
      0.9993974566459656,
      0.9999040961265564,
      0.9999096393585205,
      0.9999158382415771,
      0.9997676610946655
    ],
    [
      0.7611203789710999,
      0.8194401860237122,
      0.8342033624649048,
      0.7956516742706299,
      0.7942072153091431,
      0.8430509567260742,
      0.8132241368293762,
      0.7843854427337646,
      0.8118423223495483,
      0.8298784494400024,
      0.7952141761779785,
      0.7903862595558167,
      0.8254092931747437,
      0.8066680431365967,
      0.7829782366752625,
      0.801039457321167,
      0.825236439704895,
      0.8082612752914429,
      0.7807013988494873,
      0.8038604855537415,
      0.8116343021392822,
      0.8029810786247253,
      0.7860217690467834,
      0.8095047473907471,
      0.7969734072685242,
      0.7806000709533691,
      0.7774916887283325,
      0.7989920377731323,
      0.778552770614624,
      0.7784076929092407,
      0.7633164525032043,
      0.7833734154701233,
      0.7892783284187317,
      0.7978012561798096,
      0.7960166931152344,
      0.7925534248352051,
      0.8099899888038635,
      0.8219677805900574,
      0.7952351570129395,
      0.8020437955856323,
      0.8480120897293091,
      0.8404965400695801,
      0.8052074313163757,
      0.8234731554985046,
      0.8469704389572144,
      0.8298571109771729,
      0.8108392953872681,
      0.8302289247512817,
      0.8285434246063232,
      0.7930573225021362,
      0.8051556944847107,
      0.8193821310997009,
      0.804756224155426,
      0.7814952731132507,
      0.7904877662658691,
      0.7992358207702637,
      0.7743459939956665,
      0.758953332901001,
      0.730055570602417,
      0.759429395198822,
      0.7117632627487183,
      0.7455896139144897,
      0.7692034840583801,
      0.7976953983306885,
      0.7822515964508057,
      0.7722302675247192,
      0.8074923157691956,
      0.8227821588516235,
      0.7888031005859375,
      0.7860467433929443,
      0.8328460454940796,
      0.8227094411849976,
      0.7895857095718384,
      0.8078982830047607,
      0.844515323638916,
      0.8091338872909546,
      0.7891401052474976,
      0.8213608860969543,
      0.8340938091278076,
      0.7943894863128662,
      0.7878162264823914,
      0.834446132183075,
      0.8196091651916504,
      0.7781872153282166,
      0.8032090663909912,
      0.8342694044113159,
      0.7914950847625732,
      0.7556205987930298,
      0.920573353767395,
      0.8798229694366455,
      0.9033688306808472,
      0.9259988069534302,
      0.9678006172180176,
      0.9958767294883728,
      0.9995148777961731,
      0.9996955990791321,
      0.9997910261154175,
      0.9996465444564819,
      0.9997991919517517,
      0.9999100565910339,
      0.9998953938484192,
      0.9999331831932068,
      0.9998909831047058,
      0.9998852014541626,
      0.9998804330825806,
      0.9999099373817444,
      0.9999498128890991,
      0.999961256980896,
      0.9999362230300903,
      0.9999048113822937,
      0.9998518228530884,
      0.9996606111526489,
      0.9996280670166016,
      0.9982255697250366,
      0.9979813098907471,
      0.9994760751724243,
      0.999565601348877,
      0.9996009469032288,
      0.999556839466095,
      0.9991788268089294,
      0.9858027696609497,
      0.9777442216873169,
      0.9186676740646362,
      0.9228951930999756,
      0.9492670297622681,
      0.9330787658691406,
      0.9648865461349487,
      0.9689502120018005,
      0.982649564743042,
      0.9783945679664612,
      0.9863287210464478,
      0.9839024543762207,
      0.9596282243728638,
      0.9811266660690308,
      0.9722017049789429,
      0.9927908182144165,
      0.9870780110359192,
      0.9674608707427979,
      0.9609189033508301,
      0.9210233092308044,
      0.9018030762672424,
      0.9574956893920898,
      0.952949583530426,
      0.9686184525489807,
      0.9468485713005066,
      0.9656557440757751,
      0.9299046993255615,
      0.9364395141601562,
      0.9779524803161621,
      0.9944475293159485,
      0.9995266795158386,
      0.9998512268066406,
      0.9998784065246582,
      0.9998059272766113,
      0.9999061226844788,
      0.9999602437019348,
      0.9999186992645264,
      0.9998438954353333,
      0.9998049139976501,
      0.9998756051063538,
      0.9998061656951904,
      0.9998906254768372,
      0.9999231100082397,
      0.9998087882995605,
      0.9998560547828674,
      0.9998908638954163,
      0.9998618364334106,
      0.9998724460601807,
      0.9997130632400513,
      0.9999122023582458,
      0.9999322295188904,
      0.9999580383300781,
      0.9999695420265198,
      0.9999448657035828,
      0.999910831451416,
      0.9999487996101379,
      0.999962329864502,
      0.9999365210533142,
      0.9999439716339111,
      0.9999462366104126,
      0.9999217391014099,
      0.9994795322418213,
      0.99343341588974,
      0.9917184710502625,
      0.972425639629364,
      0.9802601337432861,
      0.9457042217254639,
      0.9477289915084839,
      0.9164725542068481,
      0.9364035725593567,
      0.9113250970840454,
      0.8897061347961426,
      0.886534571647644,
      0.8988723158836365,
      0.9294681549072266,
      0.9532570838928223,
      0.9768599271774292,
      0.9967023730278015,
      0.9995090365409851,
      0.999912440776825,
      0.9999156594276428,
      0.9999188780784607,
      0.9997666478157043
    ],
    [
      0.7686663269996643,
      0.8271036148071289,
      0.8420836329460144,
      0.8054880499839783,
      0.8022370934486389,
      0.8500386476516724,
      0.8224654197692871,
      0.7941252589225769,
      0.8188740611076355,
      0.8377314805984497,
      0.8050961494445801,
      0.7999595403671265,
      0.8332304954528809,
      0.8164414763450623,
      0.7956215143203735,
      0.811947226524353,
      0.8330436944961548,
      0.8183000087738037,
      0.7922947406768799,
      0.8119024038314819,
      0.8211894035339355,
      0.8151872754096985,
      0.7965700626373291,
      0.8180627822875977,
      0.8092470169067383,
      0.7941163182258606,
      0.7895917892456055,
      0.8095691204071045,
      0.7954034209251404,
      0.7990167737007141,
      0.7820994853973389,
      0.8044015169143677,
      0.8059686422348022,
      0.8107277750968933,
      0.8086917400360107,
      0.8067666888237,
      0.8218462467193604,
      0.8337500095367432,
      0.8069894313812256,
      0.8143328428268433,
      0.8568096160888672,
      0.8508001565933228,
      0.8163734078407288,
      0.8338898420333862,
      0.8568990230560303,
      0.8394659161567688,
      0.8211556673049927,
      0.8387318849563599,
      0.83736652135849,
      0.8027036190032959,
      0.8133396506309509,
      0.8283292055130005,
      0.8154164552688599,
      0.7914687991142273,
      0.7962380647659302,
      0.8058736324310303,
      0.784559428691864,
      0.7661838531494141,
      0.7418203353881836,
      0.7731307148933411,
      0.7275609374046326,
      0.7598323822021484,
      0.7802866101264954,
      0.8092768788337708,
      0.7940707802772522,
      0.783363938331604,
      0.8150489330291748,
      0.8301294445991516,
      0.7983746528625488,
      0.7959660887718201,
      0.8415862917900085,
      0.8310826420783997,
      0.801386296749115,
      0.8182628154754639,
      0.8526624441146851,
      0.8182706832885742,
      0.8006868362426758,
      0.829025149345398,
      0.841376543045044,
      0.803236722946167,
      0.7958041429519653,
      0.8405885100364685,
      0.827257513999939,
      0.790826678276062,
      0.812978208065033,
      0.8407310247421265,
      0.8002002239227295,
      0.7641313076019287,
      0.92556232213974,
      0.8860499858856201,
      0.908674418926239,
      0.9303870797157288,
      0.9711340069770813,
      0.9964761137962341,
      0.9995855689048767,
      0.9997258186340332,
      0.9998106956481934,
      0.99969482421875,
      0.9998159408569336,
      0.9999155402183533,
      0.9998973608016968,
      0.9999340176582336,
      0.9998905658721924,
      0.999884843826294,
      0.9998800158500671,
      0.9999097585678101,
      0.9999500513076782,
      0.9999617338180542,
      0.9999385476112366,
      0.9999127388000488,
      0.9998723268508911,
      0.9997310638427734,
      0.9997028112411499,
      0.9986158013343811,
      0.9983476996421814,
      0.9995623826980591,
      0.9996119141578674,
      0.9996351003646851,
      0.9996057152748108,
      0.9993065595626831,
      0.9870133399963379,
      0.9795970916748047,
      0.9238738417625427,
      0.9274070262908936,
      0.952377438545227,
      0.9370951652526855,
      0.9675171375274658,
      0.9717726707458496,
      0.9842867851257324,
      0.9803932905197144,
      0.9874464869499207,
      0.9852699637413025,
      0.9633455276489258,
      0.9828042984008789,
      0.9747918248176575,
      0.9933958053588867,
      0.9882775545120239,
      0.9701231718063354,
      0.9636273384094238,
      0.9256599545478821,
      0.9073548316955566,
      0.9620864391326904,
      0.956368088722229,
      0.9712954163551331,
      0.9509204626083374,
      0.9666152000427246,
      0.9343737363815308,
      0.9409803152084351,
      0.9798349738121033,
      0.9950030446052551,
      0.9995770454406738,
      0.9998641014099121,
      0.9998902082443237,
      0.9998224377632141,
      0.9999128580093384,
      0.9999628663063049,
      0.9999263286590576,
      0.9998615384101868,
      0.9998310208320618,
      0.9998880624771118,
      0.9998353123664856,
      0.9999013543128967,
      0.9999314546585083,
      0.9998384118080139,
      0.9998772144317627,
      0.9999028444290161,
      0.9998872876167297,
      0.9998947381973267,
      0.9997709393501282,
      0.9999246001243591,
      0.9999396800994873,
      0.9999602437019348,
      0.999970555305481,
      0.999945878982544,
      0.999905526638031,
      0.9999497532844543,
      0.9999629259109497,
      0.9999369978904724,
      0.9999454617500305,
      0.9999482035636902,
      0.9999263286590576,
      0.9995399713516235,
      0.9940503239631653,
      0.9924854040145874,
      0.974679708480835,
      0.9821269512176514,
      0.9500168561935425,
      0.9519261121749878,
      0.9219364523887634,
      0.9409928321838379,
      0.9168548583984375,
      0.8962097764015198,
      0.8933194875717163,
      0.9048886299133301,
      0.9341869950294495,
      0.9571348428726196,
      0.9790546894073486,
      0.9970634579658508,
      0.9995763301849365,
      0.9999199509620667,
      0.9999191761016846,
      0.9999205470085144,
      0.9997648000717163
    ],
    [
      0.7768173217773438,
      0.8346275091171265,
      0.8497388362884521,
      0.8144205212593079,
      0.8101118803024292,
      0.8556084632873535,
      0.8317843675613403,
      0.8044093251228333,
      0.8256027698516846,
      0.8458750247955322,
      0.8165286779403687,
      0.8098388314247131,
      0.8420276641845703,
      0.8274194002151489,
      0.8089867234230042,
      0.8237034678459167,
      0.8420044779777527,
      0.8298001885414124,
      0.8059390187263489,
      0.8215151429176331,
      0.8317108154296875,
      0.8285976648330688,
      0.8078054189682007,
      0.8273110389709473,
      0.8211536407470703,
      0.8078675270080566,
      0.8020975589752197,
      0.8191206455230713,
      0.8111217021942139,
      0.8144352436065674,
      0.7985907196998596,
      0.8214111924171448,
      0.8211818933486938,
      0.8229058980941772,
      0.8198047876358032,
      0.8196357488632202,
      0.833034873008728,
      0.8444263935089111,
      0.817837119102478,
      0.8265084028244019,
      0.865929126739502,
      0.8610782623291016,
      0.8298831582069397,
      0.8443429470062256,
      0.866584300994873,
      0.8491654396057129,
      0.8334058523178101,
      0.8494040966033936,
      0.848244309425354,
      0.8139453530311584,
      0.8234205842018127,
      0.8372408747673035,
      0.8262122869491577,
      0.8014599084854126,
      0.8022957444190979,
      0.8139082789421082,
      0.7952937483787537,
      0.7733776569366455,
      0.7559752464294434,
      0.7902318835258484,
      0.7503356337547302,
      0.7788563966751099,
      0.7945647239685059,
      0.8202587962150574,
      0.805418848991394,
      0.7951529622077942,
      0.8236532211303711,
      0.8389104604721069,
      0.8110280632972717,
      0.8061463832855225,
      0.8509361743927002,
      0.8427878022193909,
      0.8160818815231323,
      0.8305951952934265,
      0.8636088371276855,
      0.8303706645965576,
      0.814983606338501,
      0.8387528657913208,
      0.8504471778869629,
      0.8144702315330505,
      0.8046244382858276,
      0.8469589948654175,
      0.8352344036102295,
      0.8053940534591675,
      0.822607159614563,
      0.847791314125061,
      0.8088207840919495,
      0.7724243402481079,
      0.9305040836334229,
      0.8924473524093628,
      0.9136284589767456,
      0.9341332912445068,
      0.9732543230056763,
      0.9968163371086121,
      0.9996411204338074,
      0.9997482299804688,
      0.9998242259025574,
      0.999721348285675,
      0.9998272657394409,
      0.9999193549156189,
      0.9998990893363953,
      0.9999346733093262,
      0.9998905658721924,
      0.9998844265937805,
      0.9998794794082642,
      0.9999098181724548,
      0.9999505281448364,
      0.9999623894691467,
      0.9999409914016724,
      0.9999184608459473,
      0.9998868107795715,
      0.9997775554656982,
      0.9997542500495911,
      0.9988914728164673,
      0.9986056685447693,
      0.9996307492256165,
      0.9996505975723267,
      0.999665379524231,
      0.9996509552001953,
      0.9994251728057861,
      0.9882809519767761,
      0.9814489483833313,
      0.9290947914123535,
      0.932932436466217,
      0.9556019306182861,
      0.9409604668617249,
      0.9698498249053955,
      0.9739560484886169,
      0.9856135845184326,
      0.9805712699890137,
      0.9881159067153931,
      0.9861798882484436,
      0.9660086631774902,
      0.9838516712188721,
      0.9757959842681885,
      0.9937224388122559,
      0.9891539812088013,
      0.97209632396698,
      0.9661777019500732,
      0.9302225708961487,
      0.9130288362503052,
      0.9646450281143188,
      0.9603165984153748,
      0.9736326932907104,
      0.9550608396530151,
      0.9692407846450806,
      0.939501166343689,
      0.9453776478767395,
      0.9814673662185669,
      0.9954495429992676,
      0.9996166825294495,
      0.9998762607574463,
      0.9999002814292908,
      0.9998393654823303,
      0.9999197721481323,
      0.999965488910675,
      0.999933123588562,
      0.9998763203620911,
      0.9998534917831421,
      0.9998990297317505,
      0.9998599290847778,
      0.9999108910560608,
      0.9999383687973022,
      0.9998620748519897,
      0.9998946189880371,
      0.9999127984046936,
      0.9999064207077026,
      0.9999114871025085,
      0.9998128414154053,
      0.9999342560768127,
      0.9999457001686096,
      0.9999625086784363,
      0.9999716877937317,
      0.999945878982544,
      0.9999061822891235,
      0.9999497532844543,
      0.9999626278877258,
      0.9999368190765381,
      0.9999455809593201,
      0.9999492168426514,
      0.9999291896820068,
      0.9995758533477783,
      0.9943735599517822,
      0.9929640293121338,
      0.9762542247772217,
      0.9831727743148804,
      0.9544840455055237,
      0.9553647041320801,
      0.9269661903381348,
      0.9457504749298096,
      0.9215788841247559,
      0.9030104279518127,
      0.900432825088501,
      0.9105600118637085,
      0.9377408027648926,
      0.9597461223602295,
      0.9803844690322876,
      0.9972453117370605,
      0.9996179342269897,
      0.9999253153800964,
      0.9999217987060547,
      0.9999218583106995,
      0.9997634887695312
    ],
    [
      0.7875425815582275,
      0.8446537256240845,
      0.860743522644043,
      0.8284643888473511,
      0.8223230838775635,
      0.8642579913139343,
      0.8433359861373901,
      0.817191481590271,
      0.8344845771789551,
      0.8561660051345825,
      0.8303026556968689,
      0.8215726613998413,
      0.8514977693557739,
      0.838463306427002,
      0.822443425655365,
      0.8355980515480042,
      0.852395236492157,
      0.8411735892295837,
      0.8197876214981079,
      0.8321530818939209,
      0.8424558639526367,
      0.8405851721763611,
      0.8187143802642822,
      0.8373904228210449,
      0.8317538499832153,
      0.8188754916191101,
      0.8128095269203186,
      0.8282403945922852,
      0.8224211931228638,
      0.8258112668991089,
      0.8108358383178711,
      0.8328337669372559,
      0.8327505588531494,
      0.8333829045295715,
      0.8301830887794495,
      0.8314281105995178,
      0.8430753350257874,
      0.8541134595870972,
      0.8283134698867798,
      0.8374302387237549,
      0.8746437430381775,
      0.8701501488685608,
      0.8427801132202148,
      0.8545949459075928,
      0.8774253726005554,
      0.8592219352722168,
      0.8455330729484558,
      0.8625959157943726,
      0.8602063059806824,
      0.8276611566543579,
      0.8381818532943726,
      0.8511162996292114,
      0.840869665145874,
      0.8209471702575684,
      0.820406436920166,
      0.8281500935554504,
      0.8133143186569214,
      0.7950739860534668,
      0.7875745892524719,
      0.8264499306678772,
      0.7919053435325623,
      0.8128407597541809,
      0.8209181427955627,
      0.8431341648101807,
      0.8250223398208618,
      0.8155255913734436,
      0.8389720320701599,
      0.8524203896522522,
      0.8258758187294006,
      0.8182854652404785,
      0.8607764840126038,
      0.8524402976036072,
      0.8312090635299683,
      0.8424414992332458,
      0.8743872046470642,
      0.8426846265792847,
      0.8293777704238892,
      0.8486728668212891,
      0.8595561981201172,
      0.8239814043045044,
      0.8122986555099487,
      0.8508902788162231,
      0.841417670249939,
      0.8141529560089111,
      0.8298128247261047,
      0.8533221483230591,
      0.8143036365509033,
      0.7780849933624268,
      0.9353626370429993,
      0.8990424871444702,
      0.9188011288642883,
      0.9379705190658569,
      0.9742854237556458,
      0.997248649597168,
      0.9996895790100098,
      0.999768853187561,
      0.9998359084129333,
      0.999744713306427,
      0.9998370409011841,
      0.9999228119850159,
      0.9999009966850281,
      0.9999353289604187,
      0.9998908042907715,
      0.9998844861984253,
      0.9998795986175537,
      0.999910295009613,
      0.999951183795929,
      0.999963104724884,
      0.9999432563781738,
      0.9999212622642517,
      0.9998992681503296,
      0.9998152256011963,
      0.9997959136962891,
      0.9991098046302795,
      0.998810887336731,
      0.9996845722198486,
      0.9996817708015442,
      0.999692976474762,
      0.9996896386146545,
      0.9995092749595642,
      0.98934406042099,
      0.9829248189926147,
      0.9337235689163208,
      0.9372645616531372,
      0.9588923454284668,
      0.944806694984436,
      0.9720765948295593,
      0.9759540557861328,
      0.9869545102119446,
      0.9819579124450684,
      0.9886320233345032,
      0.9869574904441833,
      0.9682011604309082,
      0.9848886132240295,
      0.9778587222099304,
      0.9940031170845032,
      0.9900776147842407,
      0.9743729829788208,
      0.9686884880065918,
      0.9345588684082031,
      0.9182965755462646,
      0.9670719504356384,
      0.9631956815719604,
      0.9758517146110535,
      0.9591543674468994,
      0.9721474051475525,
      0.9453977942466736,
      0.9511390328407288,
      0.9825969338417053,
      0.9958425164222717,
      0.9996523857116699,
      0.999885618686676,
      0.9999088644981384,
      0.999853253364563,
      0.999925971031189,
      0.9999678134918213,
      0.9999373555183411,
      0.9998885989189148,
      0.9998714923858643,
      0.9999088048934937,
      0.9998804330825806,
      0.9999191164970398,
      0.9999440908432007,
      0.9998818635940552,
      0.9999090433120728,
      0.9999210834503174,
      0.9999215006828308,
      0.9999251365661621,
      0.9998465180397034,
      0.9999425411224365,
      0.9999507665634155,
      0.9999646544456482,
      0.9999728202819824,
      0.9999473690986633,
      0.9999074935913086,
      0.9999508261680603,
      0.9999599456787109,
      0.9999376535415649,
      0.9999463558197021,
      0.9999503493309021,
      0.9999319911003113,
      0.9996079802513123,
      0.9947067499160767,
      0.9934238195419312,
      0.9777836799621582,
      0.9846171140670776,
      0.9578385949134827,
      0.9586611986160278,
      0.93243408203125,
      0.9505196809768677,
      0.9284746646881104,
      0.9096252918243408,
      0.9077128767967224,
      0.9156150221824646,
      0.9411872625350952,
      0.9622500538825989,
      0.9802138805389404,
      0.9974344372749329,
      0.9996530413627625,
      0.999930202960968,
      0.9999236464500427,
      0.9999237060546875,
      0.9997642636299133
    ],
    [
      0.801591157913208,
      0.8566913604736328,
      0.87330162525177,
      0.8456666469573975,
      0.8388662934303284,
      0.8755877017974854,
      0.8577309846878052,
      0.8322393894195557,
      0.8461743593215942,
      0.8687041997909546,
      0.8441174030303955,
      0.8353438377380371,
      0.8621209263801575,
      0.8501752018928528,
      0.838172197341919,
      0.8493047952651978,
      0.8646002411842346,
      0.853948712348938,
      0.836316704750061,
      0.8445315361022949,
      0.8540306091308594,
      0.8515969514846802,
      0.8301429748535156,
      0.8478168845176697,
      0.84200119972229,
      0.828825831413269,
      0.823356568813324,
      0.836850643157959,
      0.831885814666748,
      0.8355568647384644,
      0.821022093296051,
      0.842282235622406,
      0.8417798280715942,
      0.8430190682411194,
      0.8399607539176941,
      0.8409064412117004,
      0.8520346879959106,
      0.8649065494537354,
      0.8392833471298218,
      0.8489582538604736,
      0.883679986000061,
      0.8804898262023926,
      0.8578395843505859,
      0.8652073740959167,
      0.8870822191238403,
      0.8689292669296265,
      0.8562599420547485,
      0.873988926410675,
      0.8706892728805542,
      0.8410882949829102,
      0.8535603284835815,
      0.8655972480773926,
      0.8571444153785706,
      0.8408956527709961,
      0.8406335115432739,
      0.8472591638565063,
      0.8329581022262573,
      0.8229538798332214,
      0.822567343711853,
      0.8601087331771851,
      0.8345307111740112,
      0.8426367044448853,
      0.8487839698791504,
      0.8666605949401855,
      0.8464354276657104,
      0.8376801013946533,
      0.8573051691055298,
      0.8683716654777527,
      0.8416260480880737,
      0.8314268589019775,
      0.8709108829498291,
      0.8617166876792908,
      0.8458459377288818,
      0.855135977268219,
      0.8848127126693726,
      0.855322003364563,
      0.8422297239303589,
      0.857851505279541,
      0.8690369725227356,
      0.8324992060661316,
      0.8196476697921753,
      0.8560428023338318,
      0.8460437655448914,
      0.8208891153335571,
      0.8357290625572205,
      0.8573965430259705,
      0.8186246752738953,
      0.7833052277565002,
      0.9401298761367798,
      0.905271589756012,
      0.9236009120941162,
      0.9413436651229858,
      0.9760755300521851,
      0.997539758682251,
      0.9997024536132812,
      0.9997850656509399,
      0.9998464584350586,
      0.9997678399085999,
      0.9998466968536377,
      0.9999264478683472,
      0.9999030232429504,
      0.9999364614486694,
      0.9998914003372192,
      0.9998851418495178,
      0.9998800158500671,
      0.9999105930328369,
      0.9999517202377319,
      0.9999637603759766,
      0.9999450445175171,
      0.9999257922172546,
      0.9999092221260071,
      0.9998396039009094,
      0.9998258948326111,
      0.9992640614509583,
      0.9989503026008606,
      0.9997224807739258,
      0.9997005462646484,
      0.999711275100708,
      0.9997158646583557,
      0.9995385408401489,
      0.990085244178772,
      0.9844216108322144,
      0.9381405115127563,
      0.9416255950927734,
      0.9621434211730957,
      0.9487078785896301,
      0.9741785526275635,
      0.977766752243042,
      0.9882205128669739,
      0.983363687992096,
      0.9894298911094666,
      0.9877527952194214,
      0.9703230857849121,
      0.9859063625335693,
      0.9797371625900269,
      0.9943931698799133,
      0.9908174872398376,
      0.9763610363006592,
      0.9705936908721924,
      0.9385665059089661,
      0.9231165647506714,
      0.9669035077095032,
      0.9653205871582031,
      0.9769543409347534,
      0.9624737501144409,
      0.9744508862495422,
      0.9508588314056396,
      0.9559841156005859,
      0.9840165376663208,
      0.996131181716919,
      0.9996742010116577,
      0.9998917579650879,
      0.9999141693115234,
      0.9998615980148315,
      0.9999295473098755,
      0.9999694228172302,
      0.9999415278434753,
      0.9998969435691833,
      0.9998835325241089,
      0.9999152421951294,
      0.9998923540115356,
      0.999923050403595,
      0.9999481439590454,
      0.9998934864997864,
      0.9999169111251831,
      0.9999256134033203,
      0.9999316334724426,
      0.9999344348907471,
      0.9998692870140076,
      0.9999486207962036,
      0.9999547600746155,
      0.9999664425849915,
      0.999973475933075,
      0.999947726726532,
      0.9999078512191772,
      0.9999517202377319,
      0.9999604821205139,
      0.9999386072158813,
      0.9999473690986633,
      0.9999517202377319,
      0.9999350905418396,
      0.9996386766433716,
      0.9950945973396301,
      0.993941068649292,
      0.9794602990150452,
      0.986022412776947,
      0.9609984159469604,
      0.9619343280792236,
      0.9372152090072632,
      0.9551554918289185,
      0.9338204860687256,
      0.9153532385826111,
      0.9147520661354065,
      0.9209805727005005,
      0.9451491832733154,
      0.9650771021842957,
      0.9815597534179688,
      0.9976561069488525,
      0.9996882081031799,
      0.9999346733093262,
      0.9999260306358337,
      0.9999252557754517,
      0.9997645020484924
    ],
    [
      0.8124357461929321,
      0.8652749061584473,
      0.88213050365448,
      0.8568751811981201,
      0.8507652282714844,
      0.8833586573600769,
      0.8670189380645752,
      0.8433350324630737,
      0.8559954166412354,
      0.8776458501815796,
      0.8536651134490967,
      0.8462232947349548,
      0.870759129524231,
      0.8598239421844482,
      0.8497141599655151,
      0.8596521615982056,
      0.8738377094268799,
      0.8636780381202698,
      0.8477979898452759,
      0.8541463613510132,
      0.8632880449295044,
      0.86091148853302,
      0.8399149179458618,
      0.8570285439491272,
      0.8510078191757202,
      0.8392509818077087,
      0.8332653641700745,
      0.8451699614524841,
      0.8402627110481262,
      0.8467393517494202,
      0.8313300609588623,
      0.8513628244400024,
      0.8507357835769653,
      0.851290225982666,
      0.8486131429672241,
      0.8492889404296875,
      0.8592779040336609,
      0.8741272687911987,
      0.8476390838623047,
      0.8572607636451721,
      0.8906383514404297,
      0.887676477432251,
      0.8673550486564636,
      0.8726945519447327,
      0.894122838973999,
      0.8766917586326599,
      0.8641651272773743,
      0.8815452456474304,
      0.8795391917228699,
      0.8497734069824219,
      0.862546980381012,
      0.8743284940719604,
      0.8664440512657166,
      0.8519631624221802,
      0.8511424660682678,
      0.8582520484924316,
      0.8421576023101807,
      0.837846040725708,
      0.8414672017097473,
      0.8745683431625366,
      0.8551843166351318,
      0.8571673035621643,
      0.862277626991272,
      0.8788369297981262,
      0.8596775531768799,
      0.8514868021011353,
      0.8680710792541504,
      0.8786128163337708,
      0.8536117076873779,
      0.8411955833435059,
      0.8784173727035522,
      0.8697215914726257,
      0.8563233017921448,
      0.8640229105949402,
      0.8920592665672302,
      0.8655160665512085,
      0.8525427579879761,
      0.8649039268493652,
      0.876939058303833,
      0.8408294320106506,
      0.8265699744224548,
      0.8617187738418579,
      0.8520011305809021,
      0.8283748030662537,
      0.842073380947113,
      0.8627753257751465,
      0.8245164155960083,
      0.7905922532081604,
      0.9447338581085205,
      0.9115334153175354,
      0.9284883737564087,
      0.9451665282249451,
      0.9780672192573547,
      0.9977433085441589,
      0.9997345209121704,
      0.999798059463501,
      0.999856173992157,
      0.9997880458831787,
      0.9998555183410645,
      0.999929666519165,
      0.9999046325683594,
      0.9999374151229858,
      0.9998921751976013,
      0.9998830556869507,
      0.9998804330825806,
      0.9999113082885742,
      0.9999522566795349,
      0.9999644756317139,
      0.9999467134475708,
      0.9999290108680725,
      0.9999133944511414,
      0.999824583530426,
      0.9998438358306885,
      0.9993759393692017,
      0.9990765452384949,
      0.9997575283050537,
      0.9997215270996094,
      0.999727189540863,
      0.9997352361679077,
      0.9996216297149658,
      0.9909046292304993,
      0.9856774806976318,
      0.9419698715209961,
      0.9451268315315247,
      0.9651110172271729,
      0.9528030157089233,
      0.9763177037239075,
      0.9796030521392822,
      0.989386796951294,
      0.984630823135376,
      0.9901537895202637,
      0.988426685333252,
      0.972138524055481,
      0.9867842793464661,
      0.981349766254425,
      0.9947959780693054,
      0.9915919899940491,
      0.9782263040542603,
      0.9726007580757141,
      0.9422276616096497,
      0.9273649454116821,
      0.9686828851699829,
      0.967254638671875,
      0.9782809615135193,
      0.9653397798538208,
      0.9763510823249817,
      0.9550103545188904,
      0.9604080319404602,
      0.9850758910179138,
      0.9961077570915222,
      0.9995895028114319,
      0.9998896718025208,
      0.9999174475669861,
      0.9998647570610046,
      0.9999325275421143,
      0.9999706745147705,
      0.9999448657035828,
      0.9999036192893982,
      0.9998924732208252,
      0.999920666217804,
      0.9999024868011475,
      0.9999276995658875,
      0.9999520182609558,
      0.999904990196228,
      0.9999255537986755,
      0.9999309182167053,
      0.9999402165412903,
      0.9999411702156067,
      0.9998833537101746,
      0.9999525547027588,
      0.9999579191207886,
      0.9999676942825317,
      0.9999743103981018,
      0.9999488592147827,
      0.999908983707428,
      0.9999526739120483,
      0.9999611377716064,
      0.9999393224716187,
      0.9999485015869141,
      0.9999532103538513,
      0.9999369978904724,
      0.9996500015258789,
      0.9954156875610352,
      0.9944149851799011,
      0.9808826446533203,
      0.9871066212654114,
      0.9638626575469971,
      0.9647554159164429,
      0.9418575763702393,
      0.9599149227142334,
      0.9395846128463745,
      0.9212905764579773,
      0.9210817813873291,
      0.9260584115982056,
      0.949350118637085,
      0.9676403999328613,
      0.982907772064209,
      0.9978480339050293,
      0.9997172951698303,
      0.9999383091926575,
      0.9999280571937561,
      0.9999268054962158,
      0.9997656941413879
    ],
    [
      0.8223874568939209,
      0.8735975027084351,
      0.8892307281494141,
      0.8664568662643433,
      0.8620235919952393,
      0.8905928134918213,
      0.8750172853469849,
      0.853708803653717,
      0.8654430508613586,
      0.8859338760375977,
      0.8621950149536133,
      0.8565109968185425,
      0.8789725303649902,
      0.8687256574630737,
      0.859809398651123,
      0.8691339492797852,
      0.8816623687744141,
      0.8726658821105957,
      0.8587737679481506,
      0.862724244594574,
      0.8717633485794067,
      0.8694007396697998,
      0.84856116771698,
      0.8650703430175781,
      0.8594751954078674,
      0.8478925228118896,
      0.8419191837310791,
      0.8526749610900879,
      0.8472248911857605,
      0.8571977019309998,
      0.8397771120071411,
      0.8595491647720337,
      0.8592536449432373,
      0.8592901229858398,
      0.8564947843551636,
      0.8576154112815857,
      0.8670600652694702,
      0.882644772529602,
      0.856722354888916,
      0.8662686944007874,
      0.897990345954895,
      0.8953152894973755,
      0.8772714734077454,
      0.8809456825256348,
      0.902435302734375,
      0.8853047490119934,
      0.8727036118507385,
      0.8892711400985718,
      0.8892961144447327,
      0.8588688969612122,
      0.8705329298973083,
      0.8822851777076721,
      0.8741714954376221,
      0.8607423305511475,
      0.8594648838043213,
      0.8670544028282166,
      0.8484526872634888,
      0.8480884432792664,
      0.8549699187278748,
      0.8850293159484863,
      0.8681796193122864,
      0.8688365817070007,
      0.8724662065505981,
      0.8883274793624878,
      0.8713445067405701,
      0.8631788492202759,
      0.8760465979576111,
      0.8873081207275391,
      0.8639950752258301,
      0.850042462348938,
      0.8851649761199951,
      0.8777024745941162,
      0.8659631013870239,
      0.8721937537193298,
      0.8987131118774414,
      0.8753130435943604,
      0.8628897070884705,
      0.8722168207168579,
      0.884660542011261,
      0.8496723771095276,
      0.8339035511016846,
      0.8678431510925293,
      0.8587331771850586,
      0.8369380831718445,
      0.8491500616073608,
      0.8689879179000854,
      0.8322460651397705,
      0.797278642654419,
      0.9485381841659546,
      0.9167258739471436,
      0.9328562617301941,
      0.9487494826316833,
      0.9802468419075012,
      0.9980533123016357,
      0.9997646808624268,
      0.9998109936714172,
      0.9998647570610046,
      0.999807596206665,
      0.9998634457588196,
      0.9999319911003113,
      0.9999051690101624,
      0.9999378323554993,
      0.9998928308486938,
      0.9998849034309387,
      0.9998818039894104,
      0.9999120235443115,
      0.9999526739120483,
      0.9999648332595825,
      0.9999467730522156,
      0.9999321699142456,
      0.9999203681945801,
      0.9998520016670227,
      0.9998643398284912,
      0.9994571208953857,
      0.9991697669029236,
      0.9997798204421997,
      0.9997364282608032,
      0.9997395277023315,
      0.9997512698173523,
      0.9996599555015564,
      0.991520881652832,
      0.9867725968360901,
      0.9453631043434143,
      0.9487360715866089,
      0.9680904150009155,
      0.9570922255516052,
      0.9786032438278198,
      0.9812631011009216,
      0.9904997944831848,
      0.9858513474464417,
      0.9908852577209473,
      0.98908531665802,
      0.9739624261856079,
      0.9877836108207703,
      0.9830289483070374,
      0.9952230453491211,
      0.9923923015594482,
      0.9801328182220459,
      0.974955677986145,
      0.9458698034286499,
      0.9312487244606018,
      0.9687739610671997,
      0.969127893447876,
      0.9797341823577881,
      0.9683482646942139,
      0.9785986542701721,
      0.959369957447052,
      0.9648576974868774,
      0.9864401817321777,
      0.9964569807052612,
      0.9996129870414734,
      0.9998956322669983,
      0.9999221563339233,
      0.9998717904090881,
      0.9999353289604187,
      0.999971866607666,
      0.9999480247497559,
      0.9999091625213623,
      0.9998997449874878,
      0.9999252557754517,
      0.9999105930328369,
      0.9999310970306396,
      0.9999548196792603,
      0.9999130368232727,
      0.9999315738677979,
      0.9999345541000366,
      0.9999464750289917,
      0.9999474287033081,
      0.9998972415924072,
      0.9999566078186035,
      0.9999606013298035,
      0.999968945980072,
      0.9999749660491943,
      0.999950110912323,
      0.9999101758003235,
      0.9999536871910095,
      0.9999619126319885,
      0.9999403953552246,
      0.99994957447052,
      0.9999546408653259,
      0.999939501285553,
      0.9996784329414368,
      0.9958716630935669,
      0.9950186610221863,
      0.9823136329650879,
      0.9882581233978271,
      0.9665867686271667,
      0.9676116704940796,
      0.9466233253479004,
      0.963524580001831,
      0.9442440271377563,
      0.9262558221817017,
      0.9261296987533569,
      0.9303826093673706,
      0.9528363943099976,
      0.9701659083366394,
      0.984268069267273,
      0.9980693459510803,
      0.9997472167015076,
      0.999941885471344,
      0.9999297261238098,
      0.9999280571937561,
      0.9997662305831909
    ],
    [
      0.8331704139709473,
      0.8822346925735474,
      0.8969103097915649,
      0.8770692348480225,
      0.8737047910690308,
      0.898808479309082,
      0.8842705488204956,
      0.8654630184173584,
      0.8756693601608276,
      0.8942813873291016,
      0.8723148107528687,
      0.8672962188720703,
      0.8876000046730042,
      0.8778563141822815,
      0.8705639243125916,
      0.8792122602462769,
      0.8898311853408813,
      0.8821693062782288,
      0.8699254989624023,
      0.8715709447860718,
      0.8813477754592896,
      0.8793045878410339,
      0.8586089015007019,
      0.8744311332702637,
      0.8691901564598083,
      0.8582280278205872,
      0.8521038889884949,
      0.8628606796264648,
      0.8566032648086548,
      0.8675225973129272,
      0.8494685292243958,
      0.868410587310791,
      0.8681572675704956,
      0.8678967356681824,
      0.8642288446426392,
      0.8658457398414612,
      0.8748995065689087,
      0.8908686637878418,
      0.8653692007064819,
      0.8747244477272034,
      0.9050014019012451,
      0.9024435877799988,
      0.8867214322090149,
      0.8885964155197144,
      0.9102502465248108,
      0.8942000865936279,
      0.8819588422775269,
      0.8973101377487183,
      0.8991923332214355,
      0.8687275648117065,
      0.8801708817481995,
      0.8908449411392212,
      0.8827275633811951,
      0.8703059554100037,
      0.8690853714942932,
      0.876684308052063,
      0.8562990427017212,
      0.8592045903205872,
      0.8684473633766174,
      0.8951394557952881,
      0.8805016279220581,
      0.8807551860809326,
      0.883508563041687,
      0.8983633518218994,
      0.8830104470252991,
      0.8764688372612,
      0.8852814435958862,
      0.8965094089508057,
      0.8754284381866455,
      0.8604306578636169,
      0.89262855052948,
      0.8865204453468323,
      0.8765386343002319,
      0.8818411827087402,
      0.9060612916946411,
      0.8855687975883484,
      0.8738903999328613,
      0.880608081817627,
      0.8929063081741333,
      0.8595761060714722,
      0.8419223427772522,
      0.8743836879730225,
      0.8663158416748047,
      0.845863938331604,
      0.8563664555549622,
      0.875724196434021,
      0.8407478332519531,
      0.8050805330276489,
      0.9540858268737793,
      0.9238442182540894,
      0.9383184909820557,
      0.9529350399971008,
      0.9824283123016357,
      0.9983401894569397,
      0.9997930526733398,
      0.9998248219490051,
      0.9998734593391418,
      0.9998252987861633,
      0.9998705387115479,
      0.999934732913971,
      0.9999067187309265,
      0.999938428401947,
      0.9998928904533386,
      0.9998852610588074,
      0.9998821020126343,
      0.999912440776825,
      0.9999532103538513,
      0.9999656081199646,
      0.9999477863311768,
      0.9999359250068665,
      0.9999270439147949,
      0.9998783469200134,
      0.999883234500885,
      0.9995539784431458,
      0.9992915987968445,
      0.999805212020874,
      0.9997546672821045,
      0.9997541904449463,
      0.9997673034667969,
      0.9996969699859619,
      0.9922223687171936,
      0.9878641366958618,
      0.949113130569458,
      0.953051745891571,
      0.9712575078010559,
      0.961456835269928,
      0.9808048009872437,
      0.9828278422355652,
      0.9913857579231262,
      0.9868792295455933,
      0.9915058016777039,
      0.989645779132843,
      0.9755082726478577,
      0.9885807037353516,
      0.9843835830688477,
      0.9955793023109436,
      0.993007481098175,
      0.9817870259284973,
      0.9772164225578308,
      0.9498512744903564,
      0.9356143474578857,
      0.971074104309082,
      0.9715957641601562,
      0.9814456701278687,
      0.9714047312736511,
      0.9808327555656433,
      0.9636902809143066,
      0.9683069586753845,
      0.9877271056175232,
      0.9967576265335083,
      0.9996340870857239,
      0.9999006986618042,
      0.999925971031189,
      0.9998778104782104,
      0.999937891960144,
      0.999972939491272,
      0.9999510049819946,
      0.999914288520813,
      0.9999058246612549,
      0.9999297857284546,
      0.9999179244041443,
      0.9999344944953918,
      0.9999576807022095,
      0.9999212622642517,
      0.9999377131462097,
      0.9999387860298157,
      0.9999530911445618,
      0.99995356798172,
      0.9999103546142578,
      0.9999605417251587,
      0.9999629855155945,
      0.9999701380729675,
      0.9999758005142212,
      0.9999511241912842,
      0.9999112486839294,
      0.9999546408653259,
      0.9999624490737915,
      0.9999414682388306,
      0.999950647354126,
      0.9999560713768005,
      0.9999418258666992,
      0.999703049659729,
      0.9962745904922485,
      0.9953449368476868,
      0.9831044673919678,
      0.9892143607139587,
      0.9690942764282227,
      0.9705420732498169,
      0.9519301056861877,
      0.967499315738678,
      0.9495930075645447,
      0.9319838881492615,
      0.931435763835907,
      0.9349291920661926,
      0.9560480117797852,
      0.9724121689796448,
      0.9853519797325134,
      0.9982433915138245,
      0.9997715950012207,
      0.9999451041221619,
      0.9999313354492188,
      0.9999293684959412,
      0.9997655749320984
    ],
    [
      0.8433278203010559,
      0.890651285648346,
      0.904312014579773,
      0.887930691242218,
      0.8850551843643188,
      0.9072141647338867,
      0.8932524919509888,
      0.8778760433197021,
      0.8873077034950256,
      0.9025090336799622,
      0.8831838369369507,
      0.8791357278823853,
      0.8969238996505737,
      0.8879303932189941,
      0.8825329542160034,
      0.8899379372596741,
      0.8989624381065369,
      0.8934381008148193,
      0.8820639848709106,
      0.881904125213623,
      0.8906022310256958,
      0.8904922008514404,
      0.870285153388977,
      0.8842083811759949,
      0.8796386122703552,
      0.8694920539855957,
      0.8632620573043823,
      0.8736879229545593,
      0.8667615652084351,
      0.8784255385398865,
      0.859719455242157,
      0.8781932592391968,
      0.8775707483291626,
      0.8765058517456055,
      0.8731606006622314,
      0.8748887181282043,
      0.8831114768981934,
      0.8984038829803467,
      0.8746044635772705,
      0.8843545913696289,
      0.9129736423492432,
      0.9100109338760376,
      0.8970508575439453,
      0.8975670337677002,
      0.9188939332962036,
      0.9036778211593628,
      0.8917615413665771,
      0.9060540199279785,
      0.9089092016220093,
      0.8784198760986328,
      0.8895140886306763,
      0.8991885781288147,
      0.8914815187454224,
      0.8801027536392212,
      0.8780978918075562,
      0.8852874636650085,
      0.8645656108856201,
      0.8698176145553589,
      0.8803116083145142,
      0.9038643836975098,
      0.8909000158309937,
      0.8923622369766235,
      0.894511342048645,
      0.9084318280220032,
      0.8946359157562256,
      0.8899930715560913,
      0.8953424692153931,
      0.906247615814209,
      0.8879657983779907,
      0.871803343296051,
      0.9003854990005493,
      0.8954468369483948,
      0.8872290849685669,
      0.8922191262245178,
      0.9129936695098877,
      0.8961412906646729,
      0.8859142065048218,
      0.8900619745254517,
      0.9014849066734314,
      0.8708946108818054,
      0.8519262075424194,
      0.8820284605026245,
      0.8750056624412537,
      0.8555965423583984,
      0.8646683692932129,
      0.8825210332870483,
      0.8491228222846985,
      0.8136171698570251,
      0.9590420722961426,
      0.9307576417922974,
      0.9439466595649719,
      0.9573403000831604,
      0.9848536252975464,
      0.9986841678619385,
      0.9998201727867126,
      0.9998389482498169,
      0.9998817443847656,
      0.9998409152030945,
      0.9998772144317627,
      0.9999372959136963,
      0.9999077916145325,
      0.9999392628669739,
      0.9998934864997864,
      0.999886155128479,
      0.9998831748962402,
      0.9999132752418518,
      0.9999539256095886,
      0.9999662637710571,
      0.9999492764472961,
      0.9999393224716187,
      0.999933660030365,
      0.9998969435691833,
      0.9999028444290161,
      0.9996519684791565,
      0.9994286298751831,
      0.9998301863670349,
      0.9997726082801819,
      0.9997680187225342,
      0.999782145023346,
      0.9997309446334839,
      0.9929800629615784,
      0.9888610243797302,
      0.9531159996986389,
      0.9580219388008118,
      0.9744399785995483,
      0.9655693769454956,
      0.9830386638641357,
      0.9839438796043396,
      0.9922751784324646,
      0.9879283905029297,
      0.9921658039093018,
      0.990218460559845,
      0.9771139025688171,
      0.9890254139900208,
      0.9858123064041138,
      0.9959487915039062,
      0.9936822652816772,
      0.9834104180335999,
      0.9794006943702698,
      0.954386830329895,
      0.9401580095291138,
      0.973125696182251,
      0.9737749099731445,
      0.9831055402755737,
      0.9742266535758972,
      0.9829121828079224,
      0.9675047397613525,
      0.9715693593025208,
      0.9889494776725769,
      0.997053325176239,
      0.9996508359909058,
      0.9999060034751892,
      0.9999300241470337,
      0.9998840689659119,
      0.9999408721923828,
      0.9999741315841675,
      0.9999541640281677,
      0.9999186396598816,
      0.9999118447303772,
      0.9999337196350098,
      0.9999247193336487,
      0.9999375939369202,
      0.9999604225158691,
      0.9999286532402039,
      0.9999434351921082,
      0.9999427199363708,
      0.9999591708183289,
      0.9999594688415527,
      0.9999222159385681,
      0.9999640583992004,
      0.9999653100967407,
      0.9999713897705078,
      0.9999764561653137,
      0.9999523758888245,
      0.9999125599861145,
      0.9999555945396423,
      0.9999632835388184,
      0.9999426007270813,
      0.9999517202377319,
      0.9999573826789856,
      0.9999440312385559,
      0.999725878238678,
      0.996680736541748,
      0.9958553314208984,
      0.9843632578849792,
      0.9902814030647278,
      0.9716707468032837,
      0.973785400390625,
      0.9570210576057434,
      0.9716377258300781,
      0.9550456404685974,
      0.937659740447998,
      0.9369291663169861,
      0.9396709203720093,
      0.9597665667533875,
      0.9750364422798157,
      0.9865372180938721,
      0.9984176754951477,
      0.9997946619987488,
      0.9999483227729797,
      0.9999332427978516,
      0.9999308586120605,
      0.9997666478157043
    ],
    [
      0.8542367219924927,
      0.8990554213523865,
      0.9118494987487793,
      0.8995823860168457,
      0.8970815539360046,
      0.9154069423675537,
      0.902999997138977,
      0.8901206254959106,
      0.8993964195251465,
      0.9101126194000244,
      0.8938280344009399,
      0.891732394695282,
      0.9060773849487305,
      0.8983101844787598,
      0.894643247127533,
      0.9005309343338013,
      0.9088867902755737,
      0.9050580263137817,
      0.8949309587478638,
      0.8936449885368347,
      0.9002748727798462,
      0.9026183485984802,
      0.884589672088623,
      0.8949757814407349,
      0.8916422128677368,
      0.8827359676361084,
      0.8756794929504395,
      0.8845798969268799,
      0.878402590751648,
      0.8898293375968933,
      0.8703699111938477,
      0.8895910978317261,
      0.8893216252326965,
      0.8870154023170471,
      0.8839148283004761,
      0.8859327435493469,
      0.8923982381820679,
      0.907783031463623,
      0.885094165802002,
      0.8955533504486084,
      0.9217410683631897,
      0.9186741709709167,
      0.9076023101806641,
      0.9077824950218201,
      0.9275909662246704,
      0.913082480430603,
      0.902457594871521,
      0.9157413244247437,
      0.917773962020874,
      0.8893868923187256,
      0.8997562527656555,
      0.9083842635154724,
      0.9013835191726685,
      0.8913536667823792,
      0.8884072303771973,
      0.8938680291175842,
      0.8740817904472351,
      0.881824254989624,
      0.8917505741119385,
      0.912675142288208,
      0.9017096161842346,
      0.9042725563049316,
      0.9054090976715088,
      0.9179275035858154,
      0.9064323902130127,
      0.9033046960830688,
      0.9053484201431274,
      0.9157138466835022,
      0.9009250402450562,
      0.8849150538444519,
      0.9090365171432495,
      0.9054753184318542,
      0.8993066549301147,
      0.9031318426132202,
      0.9199967384338379,
      0.9067173004150391,
      0.899258017539978,
      0.9004119038581848,
      0.9107712507247925,
      0.8854856491088867,
      0.8653275370597839,
      0.8915587663650513,
      0.8854464292526245,
      0.8684061765670776,
      0.8759652376174927,
      0.8904879093170166,
      0.8601065874099731,
      0.8242974281311035,
      0.9636508226394653,
      0.9380839467048645,
      0.9498255252838135,
      0.9617639780044556,
      0.9868143200874329,
      0.9988839626312256,
      0.9998185038566589,
      0.9998432993888855,
      0.999886691570282,
      0.9998512268066406,
      0.9998828172683716,
      0.9999396204948425,
      0.9999091029167175,
      0.9999402165412903,
      0.999894380569458,
      0.9998872876167297,
      0.9998844861984253,
      0.9999144077301025,
      0.9999546408653259,
      0.9999669194221497,
      0.9999507069587708,
      0.9999416470527649,
      0.9999375343322754,
      0.9999120831489563,
      0.9999169111251831,
      0.9997275471687317,
      0.999537467956543,
      0.9998471736907959,
      0.999788761138916,
      0.9997804164886475,
      0.9997930526733398,
      0.9997349977493286,
      0.9935644268989563,
      0.9896641969680786,
      0.9570515751838684,
      0.962985098361969,
      0.9774294495582581,
      0.9692617654800415,
      0.9849764108657837,
      0.9853100776672363,
      0.993106484413147,
      0.989086389541626,
      0.992859423160553,
      0.9908542633056641,
      0.9789848923683167,
      0.9899938106536865,
      0.9872053861618042,
      0.9963219165802002,
      0.9943432211875916,
      0.9842787981033325,
      0.9813172817230225,
      0.9594228267669678,
      0.9454371333122253,
      0.9760373830795288,
      0.9760560989379883,
      0.9848670363426208,
      0.9769144058227539,
      0.985450029373169,
      0.9710499048233032,
      0.9745494723320007,
      0.9901328086853027,
      0.9973422884941101,
      0.9996663928031921,
      0.9999107718467712,
      0.9999335408210754,
      0.9998897910118103,
      0.9999432563781738,
      0.9999752640724182,
      0.9999568462371826,
      0.999923050403595,
      0.9999176859855652,
      0.9999370574951172,
      0.9999301433563232,
      0.9999397993087769,
      0.9999625086784363,
      0.9999348521232605,
      0.9999476075172424,
      0.9999455809593201,
      0.9999641180038452,
      0.9999640583992004,
      0.9999316930770874,
      0.9999670386314392,
      0.9999673366546631,
      0.9999725818634033,
      0.9999772310256958,
      0.9999536275863647,
      0.9999139308929443,
      0.9999568462371826,
      0.9999639987945557,
      0.9999438524246216,
      0.9999529719352722,
      0.9999587535858154,
      0.9999462366104126,
      0.999744713306427,
      0.9970383048057556,
      0.996333658695221,
      0.985619843006134,
      0.9912680387496948,
      0.9741305708885193,
      0.9768422842025757,
      0.9616262912750244,
      0.975411593914032,
      0.9607913494110107,
      0.9434153437614441,
      0.9419701099395752,
      0.9447195529937744,
      0.9633067846298218,
      0.9773972034454346,
      0.9877166748046875,
      0.9985679984092712,
      0.9998125433921814,
      0.9999511241912842,
      0.9999350309371948,
      0.9999325275421143,
      0.9997681975364685
    ],
    [
      0.866228461265564,
      0.9073237180709839,
      0.9191053509712219,
      0.9108959436416626,
      0.909119188785553,
      0.9231375455856323,
      0.912388026714325,
      0.9026676416397095,
      0.9117162227630615,
      0.9172830581665039,
      0.9044047594070435,
      0.9048981070518494,
      0.9149318337440491,
      0.9087679386138916,
      0.9064117670059204,
      0.9113566279411316,
      0.9191919565200806,
      0.9174662828445435,
      0.9094502329826355,
      0.9061015844345093,
      0.9101485013961792,
      0.9151928424835205,
      0.8997247219085693,
      0.9064659476280212,
      0.9044726490974426,
      0.8981956839561462,
      0.8890360593795776,
      0.8958228826522827,
      0.891311764717102,
      0.9021451473236084,
      0.8828163743019104,
      0.9022442102432251,
      0.9035249352455139,
      0.8989037871360779,
      0.8964881896972656,
      0.8980652689933777,
      0.9025024175643921,
      0.9175736904144287,
      0.896972119808197,
      0.9063959717750549,
      0.9308232069015503,
      0.9278864860534668,
      0.9184471964836121,
      0.9182292222976685,
      0.936485767364502,
      0.923147439956665,
      0.9134197235107422,
      0.925308883190155,
      0.9271037578582764,
      0.9014617204666138,
      0.9100071787834167,
      0.9183092713356018,
      0.9118163585662842,
      0.9033005237579346,
      0.8995035290718079,
      0.9026143550872803,
      0.8850572109222412,
      0.8943876028060913,
      0.9036709666252136,
      0.9205719828605652,
      0.9117947816848755,
      0.9160186052322388,
      0.9154566526412964,
      0.9262739419937134,
      0.9180659055709839,
      0.9154744148254395,
      0.9153818488121033,
      0.9250245094299316,
      0.9143853187561035,
      0.8983129262924194,
      0.9175249338150024,
      0.9155998229980469,
      0.9116160869598389,
      0.9143952131271362,
      0.9272034168243408,
      0.9172379970550537,
      0.9127445220947266,
      0.911514401435852,
      0.9197579026222229,
      0.9015217423439026,
      0.8810903429985046,
      0.9021047353744507,
      0.8975959420204163,
      0.8836500644683838,
      0.8897525668144226,
      0.8997908234596252,
      0.8724743723869324,
      0.8383440375328064,
      0.9683274030685425,
      0.9458307027816772,
      0.9566217660903931,
      0.9663072824478149,
      0.9886805415153503,
      0.9991181492805481,
      0.9998343586921692,
      0.9998524188995361,
      0.9998934864997864,
      0.9998630881309509,
      0.9998896718025208,
      0.9999427199363708,
      0.9999107718467712,
      0.9999412298202515,
      0.9998950362205505,
      0.9998886585235596,
      0.9998858571052551,
      0.999916136264801,
      0.9999556541442871,
      0.9999679923057556,
      0.9999526143074036,
      0.9999443888664246,
      0.9999426007270813,
      0.9999258518218994,
      0.9999291300773621,
      0.9997930526733398,
      0.9996252655982971,
      0.9998660683631897,
      0.9998037219047546,
      0.9997923374176025,
      0.9998030066490173,
      0.9997544288635254,
      0.9941660761833191,
      0.9902886748313904,
      0.9613352417945862,
      0.9685385823249817,
      0.9799101948738098,
      0.9726957082748413,
      0.9867663979530334,
      0.9862349033355713,
      0.9939159750938416,
      0.9904453754425049,
      0.9935671091079712,
      0.9916532039642334,
      0.981201171875,
      0.9910622835159302,
      0.9888659715652466,
      0.9968202710151672,
      0.9949787855148315,
      0.9853673577308655,
      0.9827462434768677,
      0.9637888073921204,
      0.9506014585494995,
      0.9763709902763367,
      0.9778933525085449,
      0.9862899780273438,
      0.9790767431259155,
      0.9871781468391418,
      0.9745022654533386,
      0.9775389432907104,
      0.9912596940994263,
      0.9976367950439453,
      0.9996792078018188,
      0.9999157786369324,
      0.9999375939369202,
      0.9998956322669983,
      0.9999458193778992,
      0.9999760985374451,
      0.9999591708183289,
      0.9999258518218994,
      0.9999218583106995,
      0.9999401569366455,
      0.9999353885650635,
      0.9999431371688843,
      0.9999648928642273,
      0.9999409317970276,
      0.9999521970748901,
      0.9999491572380066,
      0.9999685883522034,
      0.999968409538269,
      0.9999391436576843,
      0.999969482421875,
      0.9999690055847168,
      0.9999731779098511,
      0.9999778270721436,
      0.9999546408653259,
      0.9999154806137085,
      0.999958336353302,
      0.9999650120735168,
      0.9999451041221619,
      0.9999544024467468,
      0.9999603033065796,
      0.999948263168335,
      0.9997596740722656,
      0.9973267316818237,
      0.9961884021759033,
      0.9866798520088196,
      0.9921879172325134,
      0.9766956567764282,
      0.9798160195350647,
      0.966418981552124,
      0.9791162014007568,
      0.966736376285553,
      0.949506402015686,
      0.9488345384597778,
      0.9502875804901123,
      0.9667032957077026,
      0.9798426032066345,
      0.9889769554138184,
      0.99871826171875,
      0.9998275637626648,
      0.9999538064002991,
      0.9999364018440247,
      0.9999338388442993,
      0.9997666478157043
    ],
    [
      0.8816821575164795,
      0.9177184104919434,
      0.9276857376098633,
      0.9228653907775879,
      0.9228458404541016,
      0.9313169717788696,
      0.9215563535690308,
      0.9173264503479004,
      0.9243842363357544,
      0.925601601600647,
      0.9162242412567139,
      0.919569194316864,
      0.9252170324325562,
      0.9204775094985962,
      0.9198857545852661,
      0.9235088229179382,
      0.9310672283172607,
      0.9309042692184448,
      0.9259119033813477,
      0.9220038056373596,
      0.9225094318389893,
      0.9291649460792542,
      0.9174926280975342,
      0.9193431735038757,
      0.919757604598999,
      0.9162478446960449,
      0.905866801738739,
      0.9078689813613892,
      0.9057535529136658,
      0.9164760708808899,
      0.8988873362541199,
      0.9171907901763916,
      0.919400691986084,
      0.9140053987503052,
      0.9123275876045227,
      0.9131520390510559,
      0.9155189990997314,
      0.9288358092308044,
      0.9117595553398132,
      0.9201512336730957,
      0.9413169622421265,
      0.9384493827819824,
      0.9313380718231201,
      0.9299294948577881,
      0.945344090461731,
      0.9344190955162048,
      0.9256787300109863,
      0.9353727698326111,
      0.9362702369689941,
      0.9150604009628296,
      0.921414852142334,
      0.9287534952163696,
      0.9223142862319946,
      0.9152827262878418,
      0.9109973907470703,
      0.9123332500457764,
      0.8965635299682617,
      0.9070849418640137,
      0.9144612550735474,
      0.9290462136268616,
      0.9233295321464539,
      0.9287722110748291,
      0.9252544641494751,
      0.9358144402503967,
      0.9306226372718811,
      0.9277694225311279,
      0.9263465404510498,
      0.9345401525497437,
      0.9281095266342163,
      0.914852499961853,
      0.9279152154922485,
      0.9282000064849854,
      0.9260153770446777,
      0.927722156047821,
      0.9364484548568726,
      0.9295303821563721,
      0.9274966716766357,
      0.9250179529190063,
      0.9308292865753174,
      0.9195414781570435,
      0.9023686051368713,
      0.915549099445343,
      0.9135113954544067,
      0.9044672846794128,
      0.9077780842781067,
      0.9117991328239441,
      0.8892756700515747,
      0.8551987409591675,
      0.9735135436058044,
      0.9557214975357056,
      0.9646035432815552,
      0.9718095660209656,
      0.991102933883667,
      0.9991968870162964,
      0.9998552203178406,
      0.9998606443405151,
      0.9998982548713684,
      0.9998718500137329,
      0.9998942017555237,
      0.9999446272850037,
      0.9999117255210876,
      0.9999424815177917,
      0.9998896718025208,
      0.9998877048492432,
      0.9998876452445984,
      0.9999159574508667,
      0.9999569654464722,
      0.9999690651893616,
      0.9999517202377319,
      0.9999469518661499,
      0.9999461770057678,
      0.9999346733093262,
      0.9999381303787231,
      0.9998331665992737,
      0.9996991753578186,
      0.9998828768730164,
      0.9998185038566589,
      0.9998047947883606,
      0.999816358089447,
      0.9997786283493042,
      0.994866132736206,
      0.9909094572067261,
      0.9663227796554565,
      0.9733861088752747,
      0.9823186993598938,
      0.9757902026176453,
      0.9886477589607239,
      0.9875855445861816,
      0.9947235584259033,
      0.9918830990791321,
      0.9943944811820984,
      0.99259352684021,
      0.9833393096923828,
      0.9918354749679565,
      0.9903784394264221,
      0.9972831606864929,
      0.9958122968673706,
      0.9866979718208313,
      0.984150767326355,
      0.9672423005104065,
      0.9550403356552124,
      0.9774869680404663,
      0.9793235063552856,
      0.9876002073287964,
      0.9804499745368958,
      0.9884369373321533,
      0.9772202968597412,
      0.9800657033920288,
      0.9921174049377441,
      0.9978482723236084,
      0.9996855854988098,
      0.999919593334198,
      0.9999403357505798,
      0.9999008178710938,
      0.9999473690986633,
      0.9999768137931824,
      0.999960720539093,
      0.9999244809150696,
      0.9999229907989502,
      0.9999417066574097,
      0.9999390244483948,
      0.9999449253082275,
      0.9999666213989258,
      0.9999455213546753,
      0.9999560117721558,
      0.9999521970748901,
      0.9999719858169556,
      0.9999712705612183,
      0.9999440908432007,
      0.9999710321426392,
      0.9999702572822571,
      0.9999727606773376,
      0.9999784231185913,
      0.9999558925628662,
      0.9999175071716309,
      0.9999598264694214,
      0.999966025352478,
      0.999946117401123,
      0.9999556541442871,
      0.9999617338180542,
      0.9999497532844543,
      0.999772310256958,
      0.9976935982704163,
      0.9966652989387512,
      0.9880772233009338,
      0.9931281208992004,
      0.9793668389320374,
      0.9827938079833984,
      0.9717297554016113,
      0.9831228256225586,
      0.9734433889389038,
      0.9574531316757202,
      0.956129789352417,
      0.9566888213157654,
      0.9697681665420532,
      0.9822226762771606,
      0.9899085760116577,
      0.9988895654678345,
      0.9998392462730408,
      0.9999553561210632,
      0.9999370574951172,
      0.9999352097511292,
      0.999765932559967
    ],
    [
      0.8991569876670837,
      0.9294993281364441,
      0.9375637769699097,
      0.9355679154396057,
      0.9372098445892334,
      0.940959095954895,
      0.9320154786109924,
      0.9327924251556396,
      0.937735378742218,
      0.9355973601341248,
      0.9294673204421997,
      0.9348942041397095,
      0.937283456325531,
      0.9337924122810364,
      0.9353349804878235,
      0.9377247095108032,
      0.9434927105903625,
      0.944254994392395,
      0.9415713548660278,
      0.9389965534210205,
      0.9388294219970703,
      0.9438841938972473,
      0.9361211657524109,
      0.9340937733650208,
      0.9369920492172241,
      0.9351507425308228,
      0.9258250594139099,
      0.9225050210952759,
      0.9230842590332031,
      0.9325706958770752,
      0.9195951223373413,
      0.934406042098999,
      0.9373114109039307,
      0.9313406944274902,
      0.9311826825141907,
      0.9320937991142273,
      0.9317692518234253,
      0.942653238773346,
      0.9301566481590271,
      0.936801552772522,
      0.9531068801879883,
      0.9503442645072937,
      0.9459941387176514,
      0.9443536996841431,
      0.9552768468856812,
      0.9472402334213257,
      0.940201997756958,
      0.947213351726532,
      0.9480541348457336,
      0.9319816827774048,
      0.9342312812805176,
      0.9404085874557495,
      0.9346792697906494,
      0.9292809963226318,
      0.9244497418403625,
      0.9249510169029236,
      0.9141102433204651,
      0.9234955906867981,
      0.9272923469543457,
      0.9382458925247192,
      0.9350826740264893,
      0.9412320852279663,
      0.9358351826667786,
      0.9456027746200562,
      0.9424242973327637,
      0.939873993396759,
      0.9384497404098511,
      0.9442108273506165,
      0.9407631754875183,
      0.9313774704933167,
      0.9395568370819092,
      0.9414952993392944,
      0.9403468370437622,
      0.9413961172103882,
      0.9488298892974854,
      0.9429748058319092,
      0.9416790008544922,
      0.9403591156005859,
      0.9443166255950928,
      0.9367393255233765,
      0.9254051446914673,
      0.9319084882736206,
      0.9323665499687195,
      0.9271395206451416,
      0.9277448058128357,
      0.9282436966896057,
      0.9116244316101074,
      0.8802356719970703,
      0.9786274433135986,
      0.9662493467330933,
      0.9729669690132141,
      0.9781665802001953,
      0.992889940738678,
      0.9992846250534058,
      0.9998736381530762,
      0.9998706579208374,
      0.9999043345451355,
      0.9998856782913208,
      0.9999018907546997,
      0.9999477863311768,
      0.9999144077301025,
      0.999944269657135,
      0.999891459941864,
      0.9998897314071655,
      0.9998890161514282,
      0.9999170899391174,
      0.999957799911499,
      0.999970018863678,
      0.9999533295631409,
      0.9999500513076782,
      0.9999516010284424,
      0.9999505877494812,
      0.9999485015869141,
      0.9998401999473572,
      0.9997479319572449,
      0.9999011754989624,
      0.9998346567153931,
      0.9998189806938171,
      0.9998311996459961,
      0.9998046159744263,
      0.9956605434417725,
      0.9919052720069885,
      0.9724945425987244,
      0.9785459637641907,
      0.985687255859375,
      0.9793756008148193,
      0.9907620549201965,
      0.9893836975097656,
      0.9957677721977234,
      0.9939544200897217,
      0.995433509349823,
      0.9939960241317749,
      0.9858439564704895,
      0.9932657480239868,
      0.9921453595161438,
      0.9978808164596558,
      0.996679425239563,
      0.9886101484298706,
      0.9861966967582703,
      0.9717820882797241,
      0.9614198803901672,
      0.9800649285316467,
      0.9815381765365601,
      0.9897833466529846,
      0.9824941754341125,
      0.9901165962219238,
      0.9804908037185669,
      0.9829707741737366,
      0.9932805895805359,
      0.9981671571731567,
      0.9997039437294006,
      0.9999247193336487,
      0.9999446868896484,
      0.999906063079834,
      0.99994957447052,
      0.9999777674674988,
      0.9999640583992004,
      0.9999315738677979,
      0.9999277591705322,
      0.9999443888664246,
      0.9999440312385559,
      0.9999480843544006,
      0.999968945980072,
      0.9999509453773499,
      0.9999604821205139,
      0.9999555945396423,
      0.9999755620956421,
      0.9999747276306152,
      0.9999503493309021,
      0.9999734163284302,
      0.9999721050262451,
      0.9999737739562988,
      0.9999791383743286,
      0.9999578595161438,
      0.9999191164970398,
      0.9999592304229736,
      0.9999666213989258,
      0.9999473094940186,
      0.9999567270278931,
      0.9999628663063049,
      0.9999520778656006,
      0.9997941255569458,
      0.9982032775878906,
      0.997343897819519,
      0.9899035692214966,
      0.9941203594207764,
      0.9829031229019165,
      0.9863536357879639,
      0.9774888753890991,
      0.9871413111686707,
      0.9806395769119263,
      0.9674786329269409,
      0.9647185802459717,
      0.9647891521453857,
      0.9740818738937378,
      0.9854402542114258,
      0.9918222427368164,
      0.9991173148155212,
      0.9998618364334106,
      0.9999545812606812,
      0.9999410510063171,
      0.9999376535415649,
      0.9997713565826416
    ],
    [
      0.9192531704902649,
      0.9428842067718506,
      0.9482871294021606,
      0.9498705863952637,
      0.9527369141578674,
      0.9541348814964294,
      0.9465013742446899,
      0.9486300945281982,
      0.9533790349960327,
      0.9499703049659729,
      0.9468246698379517,
      0.9511598944664001,
      0.9523264765739441,
      0.9508631825447083,
      0.9539839029312134,
      0.9546371102333069,
      0.9576723575592041,
      0.9583475589752197,
      0.9579935073852539,
      0.9560495018959045,
      0.955781102180481,
      0.9586125612258911,
      0.9535626769065857,
      0.9501450061798096,
      0.9531500339508057,
      0.9519543647766113,
      0.944447934627533,
      0.937208890914917,
      0.939486563205719,
      0.9472423195838928,
      0.9390520453453064,
      0.9501951932907104,
      0.9532279372215271,
      0.9486063122749329,
      0.9501141309738159,
      0.9506478309631348,
      0.9499069452285767,
      0.9576224088668823,
      0.9512686729431152,
      0.9548352956771851,
      0.965988039970398,
      0.9636439085006714,
      0.9609936475753784,
      0.9600815773010254,
      0.967622697353363,
      0.9616920948028564,
      0.9567948579788208,
      0.9615015983581543,
      0.9612175822257996,
      0.9523648619651794,
      0.9512243270874023,
      0.9550004005432129,
      0.9503082633018494,
      0.945963978767395,
      0.9412717819213867,
      0.941585123538971,
      0.9350147247314453,
      0.942264199256897,
      0.9430949687957764,
      0.9510619044303894,
      0.9488200545310974,
      0.9544080495834351,
      0.9506467580795288,
      0.9582862257957458,
      0.956138014793396,
      0.9537979960441589,
      0.9546290040016174,
      0.9579015374183655,
      0.9551100730895996,
      0.9497959017753601,
      0.9554603099822998,
      0.9569467306137085,
      0.9554532170295715,
      0.9564324617385864,
      0.963595986366272,
      0.9583107233047485,
      0.955776572227478,
      0.9566938281059265,
      0.9604301452636719,
      0.9536641836166382,
      0.9461756348609924,
      0.9498704075813293,
      0.9504001140594482,
      0.9469704627990723,
      0.9460997581481934,
      0.944821834564209,
      0.9324306845664978,
      0.9033887386322021,
      0.9830755591392517,
      0.9752718806266785,
      0.9817609786987305,
      0.9845632314682007,
      0.9948747158050537,
      0.9994774460792542,
      0.9999015927314758,
      0.9998855590820312,
      0.9999127984046936,
      0.9999016523361206,
      0.9999104142189026,
      0.9999513030052185,
      0.999916672706604,
      0.9999459385871887,
      0.9998934864997864,
      0.9998924136161804,
      0.999891459941864,
      0.9999192953109741,
      0.9999592304229736,
      0.9999712705612183,
      0.999955415725708,
      0.9999545812606812,
      0.999954342842102,
      0.9999600648880005,
      0.9999594688415527,
      0.9998872876167297,
      0.999816358089447,
      0.9999207854270935,
      0.999853253364563,
      0.9998340606689453,
      0.9998483061790466,
      0.9998370409011841,
      0.9966956973075867,
      0.9933985471725464,
      0.9802538156509399,
      0.984171450138092,
      0.9897171854972839,
      0.9844011664390564,
      0.9934018850326538,
      0.9921154975891113,
      0.9973486065864563,
      0.9963222146034241,
      0.9969492554664612,
      0.9955365061759949,
      0.9887298345565796,
      0.9947875738143921,
      0.994509220123291,
      0.9986007809638977,
      0.9977391362190247,
      0.9914656281471252,
      0.9892550706863403,
      0.9779121279716492,
      0.9700223803520203,
      0.9849587678909302,
      0.9849769473075867,
      0.9920735359191895,
      0.9853320717811584,
      0.992172360420227,
      0.9842206835746765,
      0.9863868951797485,
      0.9948548078536987,
      0.99858558177948,
      0.9997404217720032,
      0.9999318718910217,
      0.9999499320983887,
      0.9999127388000488,
      0.999951958656311,
      0.9999788999557495,
      0.9999669790267944,
      0.9999324679374695,
      0.9999291896820068,
      0.9999475479125977,
      0.9999470710754395,
      0.9999517798423767,
      0.9999715089797974,
      0.9999566078186035,
      0.9999645948410034,
      0.9999592900276184,
      0.9999794363975525,
      0.9999781250953674,
      0.9999571442604065,
      0.9999743103981018,
      0.9999740123748779,
      0.9999746680259705,
      0.9999799728393555,
      0.9999584555625916,
      0.999921977519989,
      0.9999613761901855,
      0.999970018863678,
      0.9999486207962036,
      0.9999581575393677,
      0.9999622106552124,
      0.9999545216560364,
      0.9998197555541992,
      0.9987920522689819,
      0.9981575608253479,
      0.9926766753196716,
      0.9957315921783447,
      0.9871954917907715,
      0.9902576804161072,
      0.9840583205223083,
      0.9908747673034668,
      0.9863260388374329,
      0.9771618247032166,
      0.9739629030227661,
      0.9739460945129395,
      0.9797568321228027,
      0.9892619848251343,
      0.9941281676292419,
      0.9993825554847717,
      0.9998809695243835,
      0.9999580383300781,
      0.9999428391456604,
      0.9999393224716187,
      0.9997749328613281
    ],
    [
      0.9401071071624756,
      0.9576051831245422,
      0.9618411660194397,
      0.9649806618690491,
      0.969062089920044,
      0.9692679047584534,
      0.9628362655639648,
      0.9645424485206604,
      0.9706367254257202,
      0.9665483236312866,
      0.9646178483963013,
      0.9667408466339111,
      0.9694232940673828,
      0.9670631885528564,
      0.9694182872772217,
      0.9707040190696716,
      0.9714792966842651,
      0.971448540687561,
      0.9722084403038025,
      0.9713183641433716,
      0.9712297916412354,
      0.9732617139816284,
      0.9686753153800964,
      0.9656011462211609,
      0.9687014818191528,
      0.9659984111785889,
      0.9603212475776672,
      0.9520798325538635,
      0.9549484252929688,
      0.9604383111000061,
      0.9546065330505371,
      0.9631034731864929,
      0.9670239090919495,
      0.9630306959152222,
      0.9652670621871948,
      0.9647557139396667,
      0.9653449058532715,
      0.97134929895401,
      0.9676765203475952,
      0.9699104428291321,
      0.978896975517273,
      0.9773422479629517,
      0.9751991629600525,
      0.9740641117095947,
      0.9799115657806396,
      0.9749495983123779,
      0.9720739722251892,
      0.9756643772125244,
      0.9747135043144226,
      0.9691189527511597,
      0.9676161408424377,
      0.9697258472442627,
      0.9663260579109192,
      0.962864875793457,
      0.958990216255188,
      0.9588359594345093,
      0.9552286863327026,
      0.9588229656219482,
      0.9587368965148926,
      0.9646013975143433,
      0.9625836610794067,
      0.9681752324104309,
      0.9667360186576843,
      0.9725390076637268,
      0.971612811088562,
      0.9692087769508362,
      0.9721113443374634,
      0.9746501445770264,
      0.9713761210441589,
      0.9679060578346252,
      0.9735472798347473,
      0.9741962552070618,
      0.9715675115585327,
      0.9720907807350159,
      0.9776685833930969,
      0.9738690853118896,
      0.9704462289810181,
      0.9731464385986328,
      0.9751802086830139,
      0.9691153764724731,
      0.9633654952049255,
      0.9674721360206604,
      0.9669793248176575,
      0.962092936038971,
      0.9618291854858398,
      0.9606739282608032,
      0.9503357410430908,
      0.9232425689697266,
      0.9866213798522949,
      0.981946587562561,
      0.9868958592414856,
      0.9894483089447021,
      0.9964767694473267,
      0.9996063113212585,
      0.99991375207901,
      0.9998933672904968,
      0.9999184608459473,
      0.9999111294746399,
      0.9999172687530518,
      0.9999539256095886,
      0.9999186396598816,
      0.9999475479125977,
      0.9998952150344849,
      0.9998947978019714,
      0.9998939633369446,
      0.9999212026596069,
      0.999960720539093,
      0.999972403049469,
      0.9999571442604065,
      0.9999576210975647,
      0.9999580383300781,
      0.9999674558639526,
      0.9999653100967407,
      0.9999185800552368,
      0.9998579621315002,
      0.9999359846115112,
      0.9998664259910583,
      0.9998466968536377,
      0.9998635053634644,
      0.999870777130127,
      0.9980916976928711,
      0.9954574108123779,
      0.9871070981025696,
      0.9893004894256592,
      0.993284285068512,
      0.9896190166473389,
      0.9957776069641113,
      0.9954546093940735,
      0.9985382556915283,
      0.9980115294456482,
      0.9981379508972168,
      0.997002124786377,
      0.9915087223052979,
      0.9965083003044128,
      0.9967978000640869,
      0.9991757869720459,
      0.9986422061920166,
      0.9944278001785278,
      0.9927691221237183,
      0.9845329523086548,
      0.9795608520507812,
      0.9904121160507202,
      0.9890630841255188,
      0.9943900108337402,
      0.9890614748001099,
      0.9943686723709106,
      0.9881349802017212,
      0.9899572730064392,
      0.9965344667434692,
      0.9989893436431885,
      0.9997758865356445,
      0.9999375343322754,
      0.9999550580978394,
      0.9999185800552368,
      0.9999539256095886,
      0.9999796748161316,
      0.9999700784683228,
      0.999937891960144,
      0.999934732913971,
      0.9999504089355469,
      0.9999527931213379,
      0.9999550580978394,
      0.9999736547470093,
      0.9999618530273438,
      0.9999682307243347,
      0.9999627470970154,
      0.9999827146530151,
      0.9999808669090271,
      0.9999622702598572,
      0.9999754428863525,
      0.9999761581420898,
      0.9999753832817078,
      0.999980628490448,
      0.9999607801437378,
      0.9999244809150696,
      0.9999622106552124,
      0.999970555305481,
      0.9999492168426514,
      0.9999594688415527,
      0.9999638199806213,
      0.9999567866325378,
      0.9998465776443481,
      0.9992828965187073,
      0.998871922492981,
      0.9955302476882935,
      0.9973788857460022,
      0.991174578666687,
      0.9938260316848755,
      0.9892473220825195,
      0.9939942359924316,
      0.9906019568443298,
      0.9842568039894104,
      0.9820542931556702,
      0.9816828966140747,
      0.9852210283279419,
      0.9927739500999451,
      0.9960985779762268,
      0.9995876550674438,
      0.9999011754989624,
      0.9999619722366333,
      0.9999445676803589,
      0.999940812587738,
      0.9997782111167908
    ],
    [
      0.9549480676651001,
      0.9686161279678345,
      0.9732227325439453,
      0.9763716459274292,
      0.980114758014679,
      0.9806678295135498,
      0.9769061207771301,
      0.9777768850326538,
      0.9826558232307434,
      0.9809412956237793,
      0.978303074836731,
      0.9804362058639526,
      0.9827022552490234,
      0.980076014995575,
      0.9815910458564758,
      0.9838368892669678,
      0.9840623736381531,
      0.983535647392273,
      0.9837551116943359,
      0.9839212894439697,
      0.983670711517334,
      0.983597457408905,
      0.9815000891685486,
      0.9793031215667725,
      0.9813405275344849,
      0.978992223739624,
      0.974693775177002,
      0.9658823013305664,
      0.9689711332321167,
      0.9707711935043335,
      0.9675155878067017,
      0.9737586975097656,
      0.97748863697052,
      0.9758244752883911,
      0.9766284823417664,
      0.9777697920799255,
      0.978851318359375,
      0.9830093383789062,
      0.9801784157752991,
      0.9822573065757751,
      0.9878135323524475,
      0.9869760870933533,
      0.9852010011672974,
      0.9854874610900879,
      0.9882686138153076,
      0.9859086275100708,
      0.9845634698867798,
      0.9866318106651306,
      0.9856375455856323,
      0.98163902759552,
      0.9809312224388123,
      0.9820902943611145,
      0.9792294502258301,
      0.9755446910858154,
      0.9721641540527344,
      0.9718769788742065,
      0.9692969918251038,
      0.9695820808410645,
      0.9694076776504517,
      0.974521815776825,
      0.973359227180481,
      0.9783200025558472,
      0.9785007238388062,
      0.9818745255470276,
      0.982040524482727,
      0.9806700944900513,
      0.983260989189148,
      0.9847361445426941,
      0.9830940961837769,
      0.9818483591079712,
      0.9846477508544922,
      0.9850753545761108,
      0.98333340883255,
      0.9835069179534912,
      0.9863642454147339,
      0.9849908351898193,
      0.9821587204933167,
      0.9839761257171631,
      0.9844516515731812,
      0.9811740517616272,
      0.9769330024719238,
      0.9797853231430054,
      0.9792429208755493,
      0.975357711315155,
      0.9741865396499634,
      0.9728889465332031,
      0.9640341997146606,
      0.9401754140853882,
      0.9896135330200195,
      0.9871931076049805,
      0.9909944534301758,
      0.9933366775512695,
      0.9978386759757996,
      0.9997448921203613,
      0.9999277591705322,
      0.9999022483825684,
      0.9999232292175293,
      0.9999186992645264,
      0.9999176859855652,
      0.9999560117721558,
      0.999920666217804,
      0.9999496340751648,
      0.9998981952667236,
      0.9998978972434998,
      0.9998967051506042,
      0.999923586845398,
      0.9999622106552124,
      0.9999734163284302,
      0.9999585747718811,
      0.9999596476554871,
      0.9999613165855408,
      0.9999732971191406,
      0.9999710321426392,
      0.9999395608901978,
      0.9998865127563477,
      0.999940812587738,
      0.9998779892921448,
      0.9998583197593689,
      0.9998764991760254,
      0.9998953938484192,
      0.9988784193992615,
      0.9972838163375854,
      0.9918193221092224,
      0.9929925203323364,
      0.9958930611610413,
      0.9939436912536621,
      0.9980348348617554,
      0.9980588555335999,
      0.9992728233337402,
      0.9990101456642151,
      0.9989886283874512,
      0.9980101585388184,
      0.9936453700065613,
      0.9977887272834778,
      0.9982404112815857,
      0.9995276927947998,
      0.9992941617965698,
      0.9971571564674377,
      0.9958509802818298,
      0.9905608892440796,
      0.9873650074005127,
      0.9942775964736938,
      0.9930381178855896,
      0.9967783689498901,
      0.9934960603713989,
      0.9966027140617371,
      0.9920380711555481,
      0.9934680461883545,
      0.9979902505874634,
      0.9993278980255127,
      0.9998191595077515,
      0.9999427199363708,
      0.9999595284461975,
      0.9999240040779114,
      0.9999558329582214,
      0.9999804496765137,
      0.9999723434448242,
      0.9999420642852783,
      0.9999393224716187,
      0.9999531507492065,
      0.9999573826789856,
      0.9999579191207886,
      0.9999756217002869,
      0.999966025352478,
      0.9999722838401794,
      0.9999658465385437,
      0.9999852180480957,
      0.9999828338623047,
      0.9999666213989258,
      0.9999765157699585,
      0.9999778270721436,
      0.9999759197235107,
      0.9999811053276062,
      0.999961256980896,
      0.9999266862869263,
      0.9999633431434631,
      0.9999711513519287,
      0.9999501705169678,
      0.9999605417251587,
      0.9999651908874512,
      0.9999591112136841,
      0.9998716115951538,
      0.9995946288108826,
      0.9994140267372131,
      0.997673749923706,
      0.9986720681190491,
      0.9951906204223633,
      0.9966468214988708,
      0.9930575489997864,
      0.9962254166603088,
      0.993889570236206,
      0.989631712436676,
      0.9884713292121887,
      0.9879644513130188,
      0.9900654554367065,
      0.9957967400550842,
      0.9978333115577698,
      0.999739944934845,
      0.9999188780784607,
      0.9999656677246094,
      0.9999464154243469,
      0.9999428987503052,
      0.9997830390930176
    ],
    [
      0.9646995067596436,
      0.9762662053108215,
      0.9804590940475464,
      0.9830783605575562,
      0.9866043329238892,
      0.9875602722167969,
      0.9856012463569641,
      0.9861446619033813,
      0.9894843101501465,
      0.9888437390327454,
      0.9875839352607727,
      0.9881173968315125,
      0.9894235730171204,
      0.9885774254798889,
      0.9890605807304382,
      0.9898715615272522,
      0.9901068806648254,
      0.9900825619697571,
      0.9894387722015381,
      0.9896148443222046,
      0.9896963834762573,
      0.9893245100975037,
      0.9879093170166016,
      0.9863302707672119,
      0.9879306554794312,
      0.9860586524009705,
      0.9830880165100098,
      0.976139485836029,
      0.9793950319290161,
      0.9786912202835083,
      0.9776286482810974,
      0.9813724160194397,
      0.9843989610671997,
      0.9844565987586975,
      0.9852092266082764,
      0.9854967594146729,
      0.9868308901786804,
      0.9894237518310547,
      0.9878469109535217,
      0.988787055015564,
      0.9923199415206909,
      0.9919273257255554,
      0.9902052879333496,
      0.9907869100570679,
      0.9925457835197449,
      0.9912028312683105,
      0.9902104139328003,
      0.9916912913322449,
      0.9912238717079163,
      0.9890707731246948,
      0.9884557127952576,
      0.9891520738601685,
      0.9876322746276855,
      0.98525071144104,
      0.9824459552764893,
      0.9819415807723999,
      0.9800857305526733,
      0.9781565070152283,
      0.977005660533905,
      0.9807952046394348,
      0.9804441332817078,
      0.9841317534446716,
      0.984699010848999,
      0.9870198965072632,
      0.9876322150230408,
      0.9868947267532349,
      0.9890491962432861,
      0.9900392293930054,
      0.9891993999481201,
      0.9884706139564514,
      0.990220308303833,
      0.9906510710716248,
      0.9892354011535645,
      0.9889132976531982,
      0.9907815456390381,
      0.9902544617652893,
      0.9880664944648743,
      0.9894509315490723,
      0.9894253015518188,
      0.9875451922416687,
      0.9849573373794556,
      0.9862277507781982,
      0.9858906269073486,
      0.9828283190727234,
      0.9812750816345215,
      0.9802483320236206,
      0.9737793207168579,
      0.9533818960189819,
      0.9918718338012695,
      0.9904801845550537,
      0.9940164089202881,
      0.9959090352058411,
      0.9988479614257812,
      0.9998403787612915,
      0.9999390840530396,
      0.9999098181724548,
      0.9999288320541382,
      0.9999270439147949,
      0.9999239444732666,
      0.9999580383300781,
      0.9999223947525024,
      0.9999509453773499,
      0.9998999834060669,
      0.9999004006385803,
      0.9998989105224609,
      0.9999252557754517,
      0.9999633431434631,
      0.9999743700027466,
      0.9999595284461975,
      0.9999615550041199,
      0.999963104724884,
      0.9999775886535645,
      0.9999758005142212,
      0.9999544024467468,
      0.9999057650566101,
      0.9999475479125977,
      0.9998797178268433,
      0.9998652338981628,
      0.9998838305473328,
      0.9999130964279175,
      0.9993361830711365,
      0.9987084269523621,
      0.9947876930236816,
      0.9960444569587708,
      0.9981982111930847,
      0.997715175151825,
      0.9992148280143738,
      0.9991657137870789,
      0.999610960483551,
      0.9994675517082214,
      0.9994766712188721,
      0.99881511926651,
      0.9956071972846985,
      0.9988165497779846,
      0.9991059303283691,
      0.9997578263282776,
      0.9996047616004944,
      0.998725950717926,
      0.9981786012649536,
      0.994850218296051,
      0.9926519393920898,
      0.9965900182723999,
      0.9962700605392456,
      0.9983983635902405,
      0.9970014095306396,
      0.9982107281684875,
      0.9955589771270752,
      0.9964711666107178,
      0.9988880157470703,
      0.9996034502983093,
      0.9998490810394287,
      0.9999471306800842,
      0.9999635219573975,
      0.99992835521698,
      0.999957263469696,
      0.9999812245368958,
      0.9999741315841675,
      0.9999449253082275,
      0.9999426603317261,
      0.9999546408653259,
      0.999960720539093,
      0.9999596476554871,
      0.9999766945838928,
      0.9999691247940063,
      0.9999756217002869,
      0.9999678730964661,
      0.9999868869781494,
      0.9999840259552002,
      0.9999691843986511,
      0.9999768733978271,
      0.9999789595603943,
      0.9999760389328003,
      0.9999814033508301,
      0.9999622106552124,
      0.9999285936355591,
      0.9999645352363586,
      0.9999718070030212,
      0.9999508857727051,
      0.9999615550041199,
      0.9999668002128601,
      0.9999614357948303,
      0.9998947978019714,
      0.9997608661651611,
      0.9997079968452454,
      0.9986934661865234,
      0.9993792176246643,
      0.9979115724563599,
      0.9986613988876343,
      0.9968793392181396,
      0.9981257915496826,
      0.9963677525520325,
      0.9934508204460144,
      0.9929298162460327,
      0.9925113320350647,
      0.9940159916877747,
      0.99793541431427,
      0.9988388419151306,
      0.9998379945755005,
      0.9999344348907471,
      0.9999690651893616,
      0.9999480843544006,
      0.9999444484710693,
      0.9997860193252563
    ],
    [
      0.972549319267273,
      0.9814679622650146,
      0.9850314855575562,
      0.9873956441879272,
      0.990132749080658,
      0.9909601211547852,
      0.989780604839325,
      0.990408718585968,
      0.9925928711891174,
      0.9920681118965149,
      0.9916801452636719,
      0.9920381307601929,
      0.992688000202179,
      0.9923649430274963,
      0.9926608204841614,
      0.9930039644241333,
      0.9930467009544373,
      0.9934494495391846,
      0.9926274418830872,
      0.9927842020988464,
      0.9929724931716919,
      0.9928735494613647,
      0.9915133714675903,
      0.9903388023376465,
      0.9918435215950012,
      0.9900299906730652,
      0.9875465631484985,
      0.9831907749176025,
      0.9857154488563538,
      0.9844611883163452,
      0.9833334684371948,
      0.9859291911125183,
      0.9882121682167053,
      0.9888914227485657,
      0.9897292256355286,
      0.9894895553588867,
      0.9906588792800903,
      0.9931232333183289,
      0.9923052787780762,
      0.9924038052558899,
      0.995488703250885,
      0.9955279231071472,
      0.9939426779747009,
      0.9940919280052185,
      0.9958682060241699,
      0.9949935078620911,
      0.9937412142753601,
      0.9948340654373169,
      0.9948312640190125,
      0.9927837252616882,
      0.9921184778213501,
      0.9927983283996582,
      0.9918796420097351,
      0.9901551008224487,
      0.9881293773651123,
      0.9884361624717712,
      0.9875007271766663,
      0.9845791459083557,
      0.9835193157196045,
      0.9854689240455627,
      0.986865222454071,
      0.9887158870697021,
      0.9884129762649536,
      0.9900601506233215,
      0.9909493923187256,
      0.9903607368469238,
      0.9919077157974243,
      0.9926763772964478,
      0.9922782182693481,
      0.9918220043182373,
      0.9928162693977356,
      0.9932908415794373,
      0.9924651980400085,
      0.9920759797096252,
      0.9931623935699463,
      0.9932605624198914,
      0.9916003942489624,
      0.9923656582832336,
      0.9921557307243347,
      0.9911298155784607,
      0.989167332649231,
      0.9897772073745728,
      0.9895430207252502,
      0.9870777130126953,
      0.9854814410209656,
      0.9846620559692383,
      0.9790564775466919,
      0.962255597114563,
      0.9941462874412537,
      0.9938798546791077,
      0.9966689348220825,
      0.9979918599128723,
      0.9994488954544067,
      0.9998953342437744,
      0.999950110912323,
      0.9999139904975891,
      0.9999310970306396,
      0.9999328851699829,
      0.99992835521698,
      0.999959409236908,
      0.9999237060546875,
      0.9999521970748901,
      0.9999018311500549,
      0.9999024868011475,
      0.9999005794525146,
      0.9999266266822815,
      0.9999640583992004,
      0.99997478723526,
      0.9999603629112244,
      0.9999637603759766,
      0.9999645352363586,
      0.9999815821647644,
      0.9999790787696838,
      0.9999648332595825,
      0.9999182224273682,
      0.9999538660049438,
      0.9998825788497925,
      0.9998693466186523,
      0.9998872876167297,
      0.9999245405197144,
      0.9995734095573425,
      0.999373733997345,
      0.9969008564949036,
      0.9979568719863892,
      0.9992098808288574,
      0.9991243481636047,
      0.9996307492256165,
      0.9995355010032654,
      0.9997587203979492,
      0.9996980428695679,
      0.9996935129165649,
      0.9992290735244751,
      0.997321605682373,
      0.9992980360984802,
      0.9995323419570923,
      0.9998465180397034,
      0.9997434616088867,
      0.9993871450424194,
      0.999212384223938,
      0.9977559447288513,
      0.9965430498123169,
      0.9983789920806885,
      0.9982476234436035,
      0.9991688132286072,
      0.9984976649284363,
      0.9991036057472229,
      0.9979603290557861,
      0.9982874989509583,
      0.9994152784347534,
      0.9997443556785583,
      0.9998641610145569,
      0.9999505281448364,
      0.999966561794281,
      0.9999324083328247,
      0.9999584555625916,
      0.9999815821647644,
      0.9999750256538391,
      0.9999464154243469,
      0.9999445080757141,
      0.9999551177024841,
      0.9999627470970154,
      0.9999602437019348,
      0.9999772310256958,
      0.9999706149101257,
      0.9999770522117615,
      0.9999687075614929,
      0.999987781047821,
      0.9999845623970032,
      0.9999707341194153,
      0.9999771118164062,
      0.9999797344207764,
      0.9999760389328003,
      0.9999812841415405,
      0.9999614357948303,
      0.9999286532402039,
      0.9999653100967407,
      0.9999724626541138,
      0.9999513626098633,
      0.9999622106552124,
      0.9999679327011108,
      0.9999629259109497,
      0.9999085664749146,
      0.9998443722724915,
      0.9998339414596558,
      0.9991980195045471,
      0.9997013211250305,
      0.9990513920783997,
      0.9994224309921265,
      0.9986857771873474,
      0.9990402460098267,
      0.9978713989257812,
      0.9966372847557068,
      0.9969624876976013,
      0.9966313242912292,
      0.9971177577972412,
      0.9989867210388184,
      0.9993357062339783,
      0.9998928308486938,
      0.9999452829360962,
      0.9999715089797974,
      0.9999493956565857,
      0.9999458193778992,
      0.9997889995574951
    ],
    [
      0.9776180386543274,
      0.984522819519043,
      0.9883506298065186,
      0.9899564385414124,
      0.9920538067817688,
      0.992771565914154,
      0.9921351075172424,
      0.9928192496299744,
      0.994297444820404,
      0.9938637614250183,
      0.9941018223762512,
      0.99446040391922,
      0.9946420788764954,
      0.9946744441986084,
      0.99537193775177,
      0.995370090007782,
      0.9949724674224854,
      0.995849609375,
      0.9952667951583862,
      0.9948728084564209,
      0.9952266812324524,
      0.995442807674408,
      0.9939910769462585,
      0.9929614663124084,
      0.994533121585846,
      0.9929794073104858,
      0.9902094602584839,
      0.9874024391174316,
      0.9898079633712769,
      0.9884132146835327,
      0.9877535104751587,
      0.9892541170120239,
      0.9907612800598145,
      0.9915133714675903,
      0.9930452108383179,
      0.9925773739814758,
      0.9933147430419922,
      0.9956221580505371,
      0.9952812790870667,
      0.9949344992637634,
      0.9971375465393066,
      0.9973848462104797,
      0.9964118599891663,
      0.9965242147445679,
      0.9975874423980713,
      0.9971129298210144,
      0.996228814125061,
      0.9969713687896729,
      0.9969808459281921,
      0.995489776134491,
      0.994595468044281,
      0.9950831532478333,
      0.9942429661750793,
      0.9929634928703308,
      0.9912074208259583,
      0.9919149279594421,
      0.9913140535354614,
      0.9890844225883484,
      0.9878720045089722,
      0.9885188937187195,
      0.9903299808502197,
      0.9916654229164124,
      0.9908315539360046,
      0.9918233156204224,
      0.9929201006889343,
      0.992548942565918,
      0.9936562180519104,
      0.9943476915359497,
      0.9944379329681396,
      0.9941639304161072,
      0.9946485161781311,
      0.9956827163696289,
      0.9949792623519897,
      0.9944846630096436,
      0.9953692555427551,
      0.9958946108818054,
      0.9944040179252625,
      0.9945253133773804,
      0.994458019733429,
      0.9937228560447693,
      0.9920762777328491,
      0.9919291138648987,
      0.9917455315589905,
      0.9898800849914551,
      0.9882256984710693,
      0.9874413013458252,
      0.9828354120254517,
      0.9685065150260925,
      0.9958997368812561,
      0.996406078338623,
      0.9983590841293335,
      0.9990320205688477,
      0.9997676610946655,
      0.9999247193336487,
      0.9999532699584961,
      0.9999155402183533,
      0.9999318718910217,
      0.9999375939369202,
      0.999931275844574,
      0.9999604821205139,
      0.9999246001243591,
      0.9999528527259827,
      0.9999026656150818,
      0.9999036192893982,
      0.9999015927314758,
      0.9999271631240845,
      0.9999644160270691,
      0.9999750852584839,
      0.999960720539093,
      0.999964714050293,
      0.999967634677887,
      0.9999834299087524,
      0.9999812841415405,
      0.9999715685844421,
      0.9999272227287292,
      0.9999560713768005,
      0.9998844861984253,
      0.9998727440834045,
      0.999890148639679,
      0.9999324083328247,
      0.9996972680091858,
      0.9996452927589417,
      0.9981774687767029,
      0.9988424777984619,
      0.9996185302734375,
      0.999545693397522,
      0.9997705817222595,
      0.9996914267539978,
      0.9998380541801453,
      0.9998099207878113,
      0.9998009204864502,
      0.9994330406188965,
      0.9982357025146484,
      0.999528169631958,
      0.9997169971466064,
      0.9998872876167297,
      0.9998315572738647,
      0.9996452331542969,
      0.9995920062065125,
      0.9989249110221863,
      0.9982113242149353,
      0.9990991950035095,
      0.9991001486778259,
      0.9995457530021667,
      0.9991090893745422,
      0.9995128512382507,
      0.9990036487579346,
      0.999245822429657,
      0.9996110796928406,
      0.9998244047164917,
      0.9998793005943298,
      0.9999526739120483,
      0.9999685883522034,
      0.9999356865882874,
      0.9999597072601318,
      0.9999819993972778,
      0.9999757409095764,
      0.9999474883079529,
      0.9999460577964783,
      0.999955415725708,
      0.9999638795852661,
      0.9999605417251587,
      0.9999774098396301,
      0.9999721050262451,
      0.9999786615371704,
      0.9999690651893616,
      0.9999884963035583,
      0.9999850392341614,
      0.9999719858169556,
      0.9999775886535645,
      0.9999802112579346,
      0.9999760389328003,
      0.9999812841415405,
      0.9999622106552124,
      0.9999295473098755,
      0.9999657869338989,
      0.9999726414680481,
      0.9999517202377319,
      0.9999625086784363,
      0.9999687671661377,
      0.9999641180038452,
      0.9999178647994995,
      0.9998903274536133,
      0.9998944997787476,
      0.9995176196098328,
      0.9998310208320618,
      0.9994884133338928,
      0.9996922016143799,
      0.9993510246276855,
      0.9994534254074097,
      0.9987288117408752,
      0.9982743859291077,
      0.9985279440879822,
      0.9982359409332275,
      0.9984261989593506,
      0.9994316101074219,
      0.9996079802513123,
      0.9999234676361084,
      0.9999532103538513,
      0.9999734163284302,
      0.9999500513076782,
      0.9999465346336365,
      0.9997904896736145
    ]
  ],
  "rfd_device": "NVIDIA A30",
  "rfd_time": 66,
  "rfd_con_ref_pdb_idx": [],
  "rfd_con_hal_pdb_idx": [],
  "rfd_con_ref_idx0": [],
  "rfd_con_hal_idx0": [],
  "rfd_complex_con_ref_pdb_idx": "[('A', 17), ('A', 18), ('A', 19), ('A', 20), ('A', 21), ('A', 22), ('A', 23), ('A', 24), ('A', 25), ('A', 26), ('A', 27), ('A', 28), ('A', 29), ('A', 30), ('A', 31), ('A', 32), ('A', 33), ('A', 34), ('A', 35), ('A', 36), ('A', 37), ('A', 38), ('A', 39), ('A', 40), ('A', 41), ('A', 42), ('A', 43), ('A', 44), ('A', 45), ('A', 46), ('A', 47), ('A', 48), ('A', 49), ('A', 50), ('A', 51), ('A', 52), ('A', 53), ('A', 54), ('A', 55), ('A', 56), ('A', 57), ('A', 58), ('A', 59), ('A', 60), ('A', 61), ('A', 62), ('A', 63), ('A', 64), ('A', 65), ('A', 66), ('A', 67), ('A', 68), ('A', 69), ('A', 70), ('A', 71), ('A', 72), ('A', 73), ('A', 74), ('A', 75), ('A', 76), ('A', 77), ('A', 78), ('A', 79), ('A', 80), ('A', 81), ('A', 82), ('A', 83), ('A', 84), ('A', 85), ('A', 86), ('A', 87), ('A', 88), ('A', 89), ('A', 90), ('A', 91), ('A', 92), ('A', 93), ('A', 94), ('A', 95), ('A', 96), ('A', 97), ('A', 98), ('A', 99), ('A', 100), ('A', 101), ('A', 102), ('A', 103), ('A', 104), ('A', 105), ('A', 106), ('A', 107), ('A', 108), ('A', 109), ('A', 110), ('A', 111), ('A', 112), ('A', 113), ('A', 114), ('A', 115), ('A', 116), ('A', 117), ('A', 118), ('A', 119), ('A', 120), ('A', 121), ('A', 122), ('A', 123), ('A', 124), ('A', 125), ('A', 126), ('A', 127), ('A', 128), ('A', 129), ('A', 130), ('A', 131)]",
  "rfd_complex_con_hal_pdb_idx": "[('B', 89), ('B', 90), ('B', 91), ('B', 92), ('B', 93), ('B', 94), ('B', 95), ('B', 96), ('B', 97), ('B', 98), ('B', 99), ('B', 100), ('B', 101), ('B', 102), ('B', 103), ('B', 104), ('B', 105), ('B', 106), ('B', 107), ('B', 108), ('B', 109), ('B', 110), ('B', 111), ('B', 112), ('B', 113), ('B', 114), ('B', 115), ('B', 116), ('B', 117), ('B', 118), ('B', 119), ('B', 120), ('B', 121), ('B', 122), ('B', 123), ('B', 124), ('B', 125), ('B', 126), ('B', 127), ('B', 128), ('B', 129), ('B', 130), ('B', 131), ('B', 132), ('B', 133), ('B', 134), ('B', 135), ('B', 136), ('B', 137), ('B', 138), ('B', 139), ('B', 140), ('B', 141), ('B', 142), ('B', 143), ('B', 144), ('B', 145), ('B', 146), ('B', 147), ('B', 148), ('B', 149), ('B', 150), ('B', 151), ('B', 152), ('B', 153), ('B', 154), ('B', 155), ('B', 156), ('B', 157), ('B', 158), ('B', 159), ('B', 160), ('B', 161), ('B', 162), ('B', 163), ('B', 164), ('B', 165), ('B', 166), ('B', 167), ('B', 168), ('B', 169), ('B', 170), ('B', 171), ('B', 172), ('B', 173), ('B', 174), ('B', 175), ('B', 176), ('B', 177), ('B', 178), ('B', 179), ('B', 180), ('B', 181), ('B', 182), ('B', 183), ('B', 184), ('B', 185), ('B', 186), ('B', 187), ('B', 188), ('B', 189), ('B', 190), ('B', 191), ('B', 192), ('B', 193), ('B', 194), ('B', 195), ('B', 196), ('B', 197), ('B', 198), ('B', 199), ('B', 200), ('B', 201), ('B', 202), ('B', 203)]",
  "rfd_receptor_con_ref_pdb_idx": "[('A', 17), ('A', 18), ('A', 19), ('A', 20), ('A', 21), ('A', 22), ('A', 23), ('A', 24), ('A', 25), ('A', 26), ('A', 27), ('A', 28), ('A', 29), ('A', 30), ('A', 31), ('A', 32), ('A', 33), ('A', 34), ('A', 35), ('A', 36), ('A', 37), ('A', 38), ('A', 39), ('A', 40), ('A', 41), ('A', 42), ('A', 43), ('A', 44), ('A', 45), ('A', 46), ('A', 47), ('A', 48), ('A', 49), ('A', 50), ('A', 51), ('A', 52), ('A', 53), ('A', 54), ('A', 55), ('A', 56), ('A', 57), ('A', 58), ('A', 59), ('A', 60), ('A', 61), ('A', 62), ('A', 63), ('A', 64), ('A', 65), ('A', 66), ('A', 67), ('A', 68), ('A', 69), ('A', 70), ('A', 71), ('A', 72), ('A', 73), ('A', 74), ('A', 75), ('A', 76), ('A', 77), ('A', 78), ('A', 79), ('A', 80), ('A', 81), ('A', 82), ('A', 83), ('A', 84), ('A', 85), ('A', 86), ('A', 87), ('A', 88), ('A', 89), ('A', 90), ('A', 91), ('A', 92), ('A', 93), ('A', 94), ('A', 95), ('A', 96), ('A', 97), ('A', 98), ('A', 99), ('A', 100), ('A', 101), ('A', 102), ('A', 103), ('A', 104), ('A', 105), ('A', 106), ('A', 107), ('A', 108), ('A', 109), ('A', 110), ('A', 111), ('A', 112), ('A', 113), ('A', 114), ('A', 115), ('A', 116), ('A', 117), ('A', 118), ('A', 119), ('A', 120), ('A', 121), ('A', 122), ('A', 123), ('A', 124), ('A', 125), ('A', 126), ('A', 127), ('A', 128), ('A', 129), ('A', 130), ('A', 131)]",
  "rfd_receptor_con_hal_pdb_idx": "[('B', 89), ('B', 90), ('B', 91), ('B', 92), ('B', 93), ('B', 94), ('B', 95), ('B', 96), ('B', 97), ('B', 98), ('B', 99), ('B', 100), ('B', 101), ('B', 102), ('B', 103), ('B', 104), ('B', 105), ('B', 106), ('B', 107), ('B', 108), ('B', 109), ('B', 110), ('B', 111), ('B', 112), ('B', 113), ('B', 114), ('B', 115), ('B', 116), ('B', 117), ('B', 118), ('B', 119), ('B', 120), ('B', 121), ('B', 122), ('B', 123), ('B', 124), ('B', 125), ('B', 126), ('B', 127), ('B', 128), ('B', 129), ('B', 130), ('B', 131), ('B', 132), ('B', 133), ('B', 134), ('B', 135), ('B', 136), ('B', 137), ('B', 138), ('B', 139), ('B', 140), ('B', 141), ('B', 142), ('B', 143), ('B', 144), ('B', 145), ('B', 146), ('B', 147), ('B', 148), ('B', 149), ('B', 150), ('B', 151), ('B', 152), ('B', 153), ('B', 154), ('B', 155), ('B', 156), ('B', 157), ('B', 158), ('B', 159), ('B', 160), ('B', 161), ('B', 162), ('B', 163), ('B', 164), ('B', 165), ('B', 166), ('B', 167), ('B', 168), ('B', 169), ('B', 170), ('B', 171), ('B', 172), ('B', 173), ('B', 174), ('B', 175), ('B', 176), ('B', 177), ('B', 178), ('B', 179), ('B', 180), ('B', 181), ('B', 182), ('B', 183), ('B', 184), ('B', 185), ('B', 186), ('B', 187), ('B', 188), ('B', 189), ('B', 190), ('B', 191), ('B', 192), ('B', 193), ('B', 194), ('B', 195), ('B', 196), ('B', 197), ('B', 198), ('B', 199), ('B', 200), ('B', 201), ('B', 202), ('B', 203)]",
  "rfd_complex_con_ref_idx0": [
    0,
    1,
    2,
    3,
    4,
    5,
    6,
    7,
    8,
    9,
    10,
    11,
    12,
    13,
    14,
    15,
    16,
    17,
    18,
    19,
    20,
    21,
    22,
    23,
    24,
    25,
    26,
    27,
    28,
    29,
    30,
    31,
    32,
    33,
    34,
    35,
    36,
    37,
    38,
    39,
    40,
    41,
    42,
    43,
    44,
    45,
    46,
    47,
    48,
    49,
    50,
    51,
    52,
    53,
    54,
    55,
    56,
    57,
    58,
    59,
    60,
    61,
    62,
    63,
    64,
    65,
    66,
    67,
    68,
    69,
    70,
    71,
    72,
    73,
    74,
    75,
    76,
    77,
    78,
    79,
    80,
    81,
    82,
    83,
    84,
    85,
    86,
    87,
    88,
    89,
    90,
    91,
    92,
    93,
    94,
    95,
    96,
    97,
    98,
    99,
    100,
    101,
    102,
    103,
    104,
    105,
    106,
    107,
    108,
    109,
    110,
    111,
    112,
    113,
    114
  ],
  "rfd_complex_con_hal_idx0": [
    88,
    89,
    90,
    91,
    92,
    93,
    94,
    95,
    96,
    97,
    98,
    99,
    100,
    101,
    102,
    103,
    104,
    105,
    106,
    107,
    108,
    109,
    110,
    111,
    112,
    113,
    114,
    115,
    116,
    117,
    118,
    119,
    120,
    121,
    122,
    123,
    124,
    125,
    126,
    127,
    128,
    129,
    130,
    131,
    132,
    133,
    134,
    135,
    136,
    137,
    138,
    139,
    140,
    141,
    142,
    143,
    144,
    145,
    146,
    147,
    148,
    149,
    150,
    151,
    152,
    153,
    154,
    155,
    156,
    157,
    158,
    159,
    160,
    161,
    162,
    163,
    164,
    165,
    166,
    167,
    168,
    169,
    170,
    171,
    172,
    173,
    174,
    175,
    176,
    177,
    178,
    179,
    180,
    181,
    182,
    183,
    184,
    185,
    186,
    187,
    188,
    189,
    190,
    191,
    192,
    193,
    194,
    195,
    196,
    197,
    198,
    199,
    200,
    201,
    202
  ],
  "rfd_receptor_con_ref_idx0": [
    0,
    1,
    2,
    3,
    4,
    5,
    6,
    7,
    8,
    9,
    10,
    11,
    12,
    13,
    14,
    15,
    16,
    17,
    18,
    19,
    20,
    21,
    22,
    23,
    24,
    25,
    26,
    27,
    28,
    29,
    30,
    31,
    32,
    33,
    34,
    35,
    36,
    37,
    38,
    39,
    40,
    41,
    42,
    43,
    44,
    45,
    46,
    47,
    48,
    49,
    50,
    51,
    52,
    53,
    54,
    55,
    56,
    57,
    58,
    59,
    60,
    61,
    62,
    63,
    64,
    65,
    66,
    67,
    68,
    69,
    70,
    71,
    72,
    73,
    74,
    75,
    76,
    77,
    78,
    79,
    80,
    81,
    82,
    83,
    84,
    85,
    86,
    87,
    88,
    89,
    90,
    91,
    92,
    93,
    94,
    95,
    96,
    97,
    98,
    99,
    100,
    101,
    102,
    103,
    104,
    105,
    106,
    107,
    108,
    109,
    110,
    111,
    112,
    113,
    114
  ],
  "rfd_receptor_con_hal_idx0": [
    0,
    1,
    2,
    3,
    4,
    5,
    6,
    7,
    8,
    9,
    10,
    11,
    12,
    13,
    14,
    15,
    16,
    17,
    18,
    19,
    20,
    21,
    22,
    23,
    24,
    25,
    26,
    27,
    28,
    29,
    30,
    31,
    32,
    33,
    34,
    35,
    36,
    37,
    38,
    39,
    40,
    41,
    42,
    43,
    44,
    45,
    46,
    47,
    48,
    49,
    50,
    51,
    52,
    53,
    54,
    55,
    56,
    57,
    58,
    59,
    60,
    61,
    62,
    63,
    64,
    65,
    66,
    67,
    68,
    69,
    70,
    71,
    72,
    73,
    74,
    75,
    76,
    77,
    78,
    79,
    80,
    81,
    82,
    83,
    84,
    85,
    86,
    87,
    88,
    89,
    90,
    91,
    92,
    93,
    94,
    95,
    96,
    97,
    98,
    99,
    100,
    101,
    102,
    103,
    104,
    105,
    106,
    107,
    108,
    109,
    110,
    111,
    112,
    113,
    114
  ],
  "rfd_inpaint_str": [
    false,
    false,
    false,
    false,
    false,
    false,
    false,
    false,
    false,
    false,
    false,
    false,
    false,
    false,
    false,
    false,
    false,
    false,
    false,
    false,
    false,
    false,
    false,
    false,
    false,
    false,
    false,
    false,
    false,
    false,
    false,
    false,
    false,
    false,
    false,
    false,
    false,
    false,
    false,
    false,
    false,
    false,
    false,
    false,
    false,
    false,
    false,
    false,
    false,
    false,
    false,
    false,
    false,
    false,
    false,
    false,
    false,
    false,
    false,
    false,
    false,
    false,
    false,
    false,
    false,
    false,
    false,
    false,
    false,
    false,
    false,
    false,
    false,
    false,
    false,
    false,
    false,
    false,
    false,
    false,
    false,
    false,
    false,
    false,
    false,
    false,
    false,
    false,
    true,
    true,
    true,
    true,
    true,
    true,
    true,
    true,
    true,
    true,
    true,
    true,
    true,
    true,
    true,
    true,
    true,
    true,
    true,
    true,
    true,
    true,
    true,
    true,
    true,
    true,
    true,
    true,
    true,
    true,
    true,
    true,
    true,
    true,
    true,
    true,
    true,
    true,
    true,
    true,
    true,
    true,
    true,
    true,
    true,
    true,
    true,
    true,
    true,
    true,
    true,
    true,
    true,
    true,
    true,
    true,
    true,
    true,
    true,
    true,
    true,
    true,
    true,
    true,
    true,
    true,
    true,
    true,
    true,
    true,
    true,
    true,
    true,
    true,
    true,
    true,
    true,
    true,
    true,
    true,
    true,
    true,
    true,
    true,
    true,
    true,
    true,
    true,
    true,
    true,
    true,
    true,
    true,
    true,
    true,
    true,
    true,
    true,
    true,
    true,
    true,
    true,
    true,
    true,
    true,
    true,
    true,
    true,
    true,
    true,
    true,
    true,
    true,
    true,
    true
  ],
  "rfd_inpaint_seq": [
    false,
    false,
    false,
    false,
    false,
    false,
    false,
    false,
    false,
    false,
    false,
    false,
    false,
    false,
    false,
    false,
    false,
    false,
    false,
    false,
    false,
    false,
    false,
    false,
    false,
    false,
    false,
    false,
    false,
    false,
    false,
    false,
    false,
    false,
    false,
    false,
    false,
    false,
    false,
    false,
    false,
    false,
    false,
    false,
    false,
    false,
    false,
    false,
    false,
    false,
    false,
    false,
    false,
    false,
    false,
    false,
    false,
    false,
    false,
    false,
    false,
    false,
    false,
    false,
    false,
    false,
    false,
    false,
    false,
    false,
    false,
    false,
    false,
    false,
    false,
    false,
    false,
    false,
    false,
    false,
    false,
    false,
    false,
    false,
    false,
    false,
    false,
    false,
    true,
    true,
    true,
    true,
    true,
    true,
    true,
    true,
    true,
    true,
    true,
    true,
    true,
    true,
    true,
    true,
    true,
    true,
    true,
    true,
    true,
    true,
    true,
    true,
    true,
    true,
    true,
    true,
    true,
    true,
    true,
    true,
    true,
    true,
    true,
    true,
    true,
    true,
    true,
    true,
    true,
    true,
    true,
    true,
    true,
    true,
    true,
    true,
    true,
    true,
    true,
    true,
    true,
    true,
    true,
    true,
    true,
    true,
    true,
    true,
    true,
    true,
    true,
    true,
    true,
    true,
    true,
    true,
    true,
    true,
    true,
    true,
    true,
    true,
    true,
    true,
    true,
    true,
    true,
    true,
    true,
    true,
    true,
    true,
    true,
    true,
    true,
    true,
    true,
    true,
    true,
    true,
    true,
    true,
    true,
    true,
    true,
    true,
    true,
    true,
    true,
    true,
    true,
    true,
    true,
    true,
    true,
    true,
    true,
    true,
    true,
    true,
    true,
    true,
    true
  ],
  "rfd_sampled_mask": [
    "A17-131/0",
    "88-88"
  ],
  "rfd_mask_1d": [
    false,
    false,
    false,
    false,
    false,
    false,
    false,
    false,
    false,
    false,
    false,
    false,
    false,
    false,
    false,
    false,
    false,
    false,
    false,
    false,
    false,
    false,
    false,
    false,
    false,
    false,
    false,
    false,
    false,
    false,
    false,
    false,
    false,
    false,
    false,
    false,
    false,
    false,
    false,
    false,
    false,
    false,
    false,
    false,
    false,
    false,
    false,
    false,
    false,
    false,
    false,
    false,
    false,
    false,
    false,
    false,
    false,
    false,
    false,
    false,
    false,
    false,
    false,
    false,
    false,
    false,
    false,
    false,
    false,
    false,
    false,
    false,
    false,
    false,
    false,
    false,
    false,
    false,
    false,
    false,
    false,
    false,
    false,
    false,
    false,
    false,
    false,
    false,
    true,
    true,
    true,
    true,
    true,
    true,
    true,
    true,
    true,
    true,
    true,
    true,
    true,
    true,
    true,
    true,
    true,
    true,
    true,
    true,
    true,
    true,
    true,
    true,
    true,
    true,
    true,
    true,
    true,
    true,
    true,
    true,
    true,
    true,
    true,
    true,
    true,
    true,
    true,
    true,
    true,
    true,
    true,
    true,
    true,
    true,
    true,
    true,
    true,
    true,
    true,
    true,
    true,
    true,
    true,
    true,
    true,
    true,
    true,
    true,
    true,
    true,
    true,
    true,
    true,
    true,
    true,
    true,
    true,
    true,
    true,
    true,
    true,
    true,
    true,
    true,
    true,
    true,
    true,
    true,
    true,
    true,
    true,
    true,
    true,
    true,
    true,
    true,
    true,
    true,
    true,
    true,
    true,
    true,
    true,
    true,
    true,
    true,
    true,
    true,
    true,
    true,
    true,
    true,
    true,
    true,
    true,
    true,
    true,
    true,
    true,
    true,
    true,
    true,
    true
  ]
}
```
