## Supplementary File 1 for "ProteinDJ: a high-performance and modular protein design pipeline": fold_51.json

```
{
  "fold_id": 51,
  "rfd_config": {
    "inference": {
      "input_pdb": "5o45_pd-l1.pdb",
      "num_designs": 25,
      "design_startnum": 50,
      "ckpt_override_path": null,
      "symmetry": null,
      "recenter": true,
      "radius": 10.0,
      "model_only_neighbors": false,
      "output_prefix": "./rfd_results/fold",
      "write_trajectory": false,
      "scaffold_guided": false,
      "model_runner": "SelfConditioning",
      "cautious": true,
      "align_motif": true,
      "symmetric_self_cond": true,
      "final_step": 1,
      "deterministic": false,
      "trb_save_ckpt_path": "/app/RFdiffusion/models/Complex_base_ckpt.pt",
      "schedule_directory_path": "/app/RFdiffusion/schedules",
      "model_directory_path": "/app/RFdiffusion/models"
    },
    "contigmap": {
      "contigs": [
        "A17-131/0 50-100"
      ],
      "inpaint_seq": null,
      "inpaint_str": null,
      "inpaint_str_helix": null,
      "inpaint_str_strand": null,
      "inpaint_str_loop": null,
      "provide_seq": null,
      "length": null
    },
    "model": {
      "n_extra_block": 4,
      "n_main_block": 32,
      "n_ref_block": 4,
      "d_msa": 256,
      "d_msa_full": 64,
      "d_pair": 128,
      "d_templ": 64,
      "n_head_msa": 8,
      "n_head_pair": 4,
      "n_head_templ": 4,
      "d_hidden": 32,
      "d_hidden_templ": 32,
      "p_drop": 0.15,
      "SE3_param_full": {
        "num_layers": 1,
        "num_channels": 32,
        "num_degrees": 2,
        "n_heads": 4,
        "div": 4,
        "l0_in_features": 8,
        "l0_out_features": 8,
        "l1_in_features": 3,
        "l1_out_features": 2,
        "num_edge_features": 32
      },
      "SE3_param_topk": {
        "num_layers": 1,
        "num_channels": 32,
        "num_degrees": 2,
        "n_heads": 4,
        "div": 4,
        "l0_in_features": 64,
        "l0_out_features": 64,
        "l1_in_features": 3,
        "l1_out_features": 2,
        "num_edge_features": 64
      },
      "freeze_track_motif": false,
      "use_motif_timestep": true
    },
    "diffuser": {
      "T": 50,
      "b_0": 0.01,
      "b_T": 0.07,
      "schedule_type": "linear",
      "so3_type": "igso3",
      "crd_scale": 0.25,
      "partial_T": null,
      "so3_schedule_type": "linear",
      "min_b": 1.5,
      "max_b": 2.5,
      "min_sigma": 0.02,
      "max_sigma": 1.5
    },
    "denoiser": {
      "noise_scale_ca": 0,
      "final_noise_scale_ca": 1,
      "ca_noise_schedule_type": "constant",
      "noise_scale_frame": 0,
      "final_noise_scale_frame": 1,
      "frame_noise_schedule_type": "constant"
    },
    "ppi": {
      "hotspot_res": [
        "A56",
        "A115",
        "A123"
      ]
    },
    "potentials": {
      "guiding_potentials": null,
      "guide_scale": 10,
      "guide_decay": "constant",
      "olig_inter_all": null,
      "olig_intra_all": null,
      "olig_custom_contact": null,
      "substrate": null
    },
    "contig_settings": {
      "ref_idx": null,
      "hal_idx": null,
      "idx_rf": null,
      "inpaint_seq_tensor": null
    },
    "preprocess": {
      "sidechain_input": false,
      "motif_sidechain_input": true,
      "d_t1d": 24,
      "d_t2d": 44,
      "prob_self_cond": 0.5,
      "str_self_cond": true,
      "predict_previous": false
    },
    "logging": {
      "inputs": false
    },
    "scaffoldguided": {
      "scaffoldguided": false,
      "target_pdb": false,
      "target_path": null,
      "scaffold_list": null,
      "scaffold_dir": null,
      "sampled_insertion": 0,
      "sampled_N": 0,
      "sampled_C": 0,
      "ss_mask": 0,
      "systematic": false,
      "target_ss": null,
      "target_adj": null,
      "mask_loops": true,
      "contig_crop": null
    }
  },
  "rfd_plddt": [
    [
      0.11648958176374435,
      0.12475599348545074,
      0.12583580613136292,
      0.12257833033800125,
      0.12672440707683563,
      0.1295110285282135,
      0.12375558912754059,
      0.1268182098865509,
      0.13547638058662415,
      0.12246048450469971,
      0.11043459177017212,
      0.1139441505074501,
      0.1103409081697464,
      0.10641129314899445,
      0.10502104461193085,
      0.11172915995121002,
      0.11967436224222183,
      0.11102116107940674,
      0.11403319984674454,
      0.12442268431186676,
      0.12346360087394714,
      0.1138359010219574,
      0.12128781527280807,
      0.1256772130727768,
      0.11210688948631287,
      0.10926039516925812,
      0.12051540613174438,
      0.11767078936100006,
      0.10850419104099274,
      0.11816403269767761,
      0.13417936861515045,
      0.12867078185081482,
      0.12699179351329803,
      0.13827568292617798,
      0.14826834201812744,
      0.14708870649337769,
      0.1503351628780365,
      0.16080071032047272,
      0.1599201261997223,
      0.15636497735977173,
      0.15686775743961334,
      0.18130864202976227,
      0.17938919365406036,
      0.18357422947883606,
      0.19998154044151306,
      0.21964481472969055,
      0.23097790777683258,
      0.25014740228652954,
      0.2722858488559723,
      0.3037438988685608,
      0.3155111074447632,
      0.31025034189224243,
      0.9259408116340637,
      0.8720818758010864,
      0.8998241424560547,
      0.9192396998405457,
      0.9542011618614197,
      0.9813446998596191,
      0.9891442656517029,
      0.9946232438087463,
      0.9872880578041077,
      0.9671849608421326,
      0.9686033725738525,
      0.9840196371078491,
      0.9839752316474915,
      0.990997850894928,
      0.9889141321182251,
      0.9915745258331299,
      0.9939926266670227,
      0.9968718886375427,
      0.9990180134773254,
      0.9992883205413818,
      0.9993348717689514,
      0.9988591074943542,
      0.9986345767974854,
      0.99593186378479,
      0.9971178770065308,
      0.9910961389541626,
      0.9934917092323303,
      0.9967374801635742,
      0.9959174394607544,
      0.9941836595535278,
      0.9921293258666992,
      0.9866572022438049,
      0.9572281837463379,
      0.935174822807312,
      0.8621794581413269,
      0.8794825673103333,
      0.9161465764045715,
      0.8757829666137695,
      0.904267430305481,
      0.8846548199653625,
      0.9344617128372192,
      0.9010950922966003,
      0.9199492931365967,
      0.8659812211990356,
      0.8382852077484131,
      0.8901773691177368,
      0.8924752473831177,
      0.9517550468444824,
      0.9512242078781128,
      0.8882293105125427,
      0.9129214882850647,
      0.875022828578949,
      0.8475239872932434,
      0.9168503284454346,
      0.9193365573883057,
      0.926131010055542,
      0.8835135698318481,
      0.9014893770217896,
      0.8550188541412354,
      0.8408697247505188,
      0.8988552093505859,
      0.9120866656303406,
      0.9440597295761108,
      0.9762360453605652,
      0.9897461533546448,
      0.9861106276512146,
      0.9953005909919739,
      0.9984359741210938,
      0.9981946349143982,
      0.9982407689094543,
      0.9979191422462463,
      0.9989094734191895,
      0.9971647262573242,
      0.9981634616851807,
      0.9988864660263062,
      0.9979216456413269,
      0.9978318214416504,
      0.9990972876548767,
      0.9986621737480164,
      0.9988208413124084,
      0.9973597526550293,
      0.9991615414619446,
      0.9990498423576355,
      0.9996176958084106,
      0.9994516372680664,
      0.999131977558136,
      0.9980149269104004,
      0.996698260307312,
      0.9945520758628845,
      0.9835250973701477,
      0.9801363348960876,
      0.9905598759651184,
      0.9747664332389832,
      0.9427399635314941,
      0.9105669856071472,
      0.9290390014648438,
      0.9061281681060791,
      0.9310937523841858,
      0.8706484436988831,
      0.8909298777580261,
      0.8535442352294922,
      0.9109532833099365,
      0.8807098865509033,
      0.8490877151489258,
      0.8347828984260559,
      0.8439313769340515,
      0.877842366695404,
      0.8968198299407959,
      0.9054855108261108,
      0.9482982754707336,
      0.9516364336013794,
      0.9792102575302124,
      0.9714084267616272,
      0.978940486907959,
      0.9745478630065918
    ],
    [
      0.13154897093772888,
      0.14641179144382477,
      0.13767890632152557,
      0.13648509979248047,
      0.14541946351528168,
      0.1443726122379303,
      0.13494744896888733,
      0.13944724202156067,
      0.14675447344779968,
      0.136586531996727,
      0.12875792384147644,
      0.13221019506454468,
      0.1278483271598816,
      0.1101466566324234,
      0.10692087560892105,
      0.11071579158306122,
      0.10925601422786713,
      0.10731114447116852,
      0.10881415009498596,
      0.12136916816234589,
      0.12162405252456665,
      0.1219106987118721,
      0.12956736981868744,
      0.1378878355026245,
      0.12929531931877136,
      0.12598907947540283,
      0.13395124673843384,
      0.12804940342903137,
      0.11715000867843628,
      0.11022017896175385,
      0.12457994371652603,
      0.126563161611557,
      0.13325953483581543,
      0.14696678519248962,
      0.17322972416877747,
      0.16544806957244873,
      0.16261714696884155,
      0.17864079773426056,
      0.18002919852733612,
      0.18239344656467438,
      0.17998401820659637,
      0.20420125126838684,
      0.20149874687194824,
      0.20875439047813416,
      0.22305798530578613,
      0.2554309368133545,
      0.2720782160758972,
      0.2968428432941437,
      0.32764744758605957,
      0.35497310757637024,
      0.38837262988090515,
      0.3718724846839905,
      0.9258033037185669,
      0.8763238191604614,
      0.9063955545425415,
      0.9255117177963257,
      0.9578465223312378,
      0.978568434715271,
      0.9867795705795288,
      0.9920005798339844,
      0.9821392893791199,
      0.9633316993713379,
      0.9657810926437378,
      0.9816919565200806,
      0.9806219935417175,
      0.9868771433830261,
      0.9839789867401123,
      0.987840473651886,
      0.9897798299789429,
      0.9932088255882263,
      0.9971597790718079,
      0.9987251162528992,
      0.9991017580032349,
      0.9989257454872131,
      0.9987776875495911,
      0.9967664480209351,
      0.9975365996360779,
      0.9931391477584839,
      0.993513822555542,
      0.9960864186286926,
      0.9932531714439392,
      0.9864949584007263,
      0.9815594553947449,
      0.9792062044143677,
      0.9478534460067749,
      0.9266712665557861,
      0.8519248962402344,
      0.8792446851730347,
      0.9189507365226746,
      0.8908870220184326,
      0.9144971966743469,
      0.9004518985748291,
      0.9373599290847778,
      0.9135907888412476,
      0.923229455947876,
      0.868822455406189,
      0.8259429931640625,
      0.8843759298324585,
      0.896818220615387,
      0.9566511511802673,
      0.9567307829856873,
      0.8944785594940186,
      0.9142004251480103,
      0.8805812001228333,
      0.8424755334854126,
      0.9070524573326111,
      0.915014386177063,
      0.927554726600647,
      0.8863481283187866,
      0.9079483151435852,
      0.8661758899688721,
      0.8411864042282104,
      0.9035720825195312,
      0.9118641018867493,
      0.939679741859436,
      0.9712358713150024,
      0.9871190786361694,
      0.9796298146247864,
      0.9898671507835388,
      0.9972535967826843,
      0.9979674816131592,
      0.9978174567222595,
      0.9978184103965759,
      0.9976466298103333,
      0.9941180944442749,
      0.9934077858924866,
      0.99691241979599,
      0.996873140335083,
      0.9944019317626953,
      0.9977466464042664,
      0.9984286427497864,
      0.9988088607788086,
      0.9979470372200012,
      0.9992247819900513,
      0.9991782307624817,
      0.999444842338562,
      0.999233603477478,
      0.9979482889175415,
      0.9949522018432617,
      0.9939278960227966,
      0.9915071129798889,
      0.9787957668304443,
      0.978751003742218,
      0.9900347590446472,
      0.973835825920105,
      0.9436708092689514,
      0.9161508083343506,
      0.9358015060424805,
      0.9069017171859741,
      0.9369587898254395,
      0.8887161016464233,
      0.9055327773094177,
      0.8769291043281555,
      0.9192236065864563,
      0.8795207738876343,
      0.8485778570175171,
      0.8487902879714966,
      0.861952543258667,
      0.882117509841919,
      0.901344895362854,
      0.9080407619476318,
      0.9499586820602417,
      0.952258825302124,
      0.9772213101387024,
      0.9697896242141724,
      0.9760439991950989,
      0.9721385836601257
    ],
    [
      0.1359540969133377,
      0.15191873908042908,
      0.1463448405265808,
      0.14634720981121063,
      0.15613943338394165,
      0.15512987971305847,
      0.14514856040477753,
      0.14482170343399048,
      0.15360336005687714,
      0.1362709403038025,
      0.13216736912727356,
      0.1377296894788742,
      0.13456009328365326,
      0.11428520083427429,
      0.11067364364862442,
      0.11442066729068756,
      0.11054794490337372,
      0.1077696904540062,
      0.11035314202308655,
      0.11951211094856262,
      0.11498374491930008,
      0.12141259759664536,
      0.13042087852954865,
      0.12991654872894287,
      0.12664052844047546,
      0.12735605239868164,
      0.13045364618301392,
      0.12923568487167358,
      0.11567765474319458,
      0.11487291753292084,
      0.1278773844242096,
      0.12878234684467316,
      0.1345035433769226,
      0.14732098579406738,
      0.1748344898223877,
      0.16642630100250244,
      0.16238930821418762,
      0.18338501453399658,
      0.1869940310716629,
      0.189486563205719,
      0.18952760100364685,
      0.21456719934940338,
      0.21750211715698242,
      0.23053690791130066,
      0.24870596826076508,
      0.2851181924343109,
      0.30765825510025024,
      0.33781468868255615,
      0.3495924472808838,
      0.36513012647628784,
      0.4059077799320221,
      0.380990207195282,
      0.9239764213562012,
      0.8740628957748413,
      0.9051265716552734,
      0.9239618182182312,
      0.9575181603431702,
      0.9777469635009766,
      0.9865886569023132,
      0.9922133088111877,
      0.9823542237281799,
      0.9631408452987671,
      0.9652935862541199,
      0.982532799243927,
      0.9823277592658997,
      0.9886428117752075,
      0.9856524467468262,
      0.9888803958892822,
      0.9906342029571533,
      0.9938724040985107,
      0.9974225163459778,
      0.9988565444946289,
      0.9991410970687866,
      0.9989467859268188,
      0.9987809062004089,
      0.9965585470199585,
      0.9974803924560547,
      0.9927067756652832,
      0.9932207465171814,
      0.9959840178489685,
      0.9930692911148071,
      0.9866025447845459,
      0.9815977811813354,
      0.9793210029602051,
      0.9469549655914307,
      0.9268978834152222,
      0.849964439868927,
      0.8781574368476868,
      0.919924259185791,
      0.8934436440467834,
      0.9159368872642517,
      0.9019911289215088,
      0.9369853138923645,
      0.9148840308189392,
      0.9228202104568481,
      0.8673239350318909,
      0.8148473501205444,
      0.8856162428855896,
      0.8964866995811462,
      0.958253026008606,
      0.958295464515686,
      0.8981440663337708,
      0.9185405969619751,
      0.8823113441467285,
      0.8440220355987549,
      0.9081565141677856,
      0.9165719747543335,
      0.9293480515480042,
      0.8904767036437988,
      0.9098881483078003,
      0.8693394660949707,
      0.8439440727233887,
      0.9052976369857788,
      0.9141281843185425,
      0.940375030040741,
      0.9717061519622803,
      0.9875767230987549,
      0.9803248643875122,
      0.990418016910553,
      0.9974030256271362,
      0.998066246509552,
      0.9978935718536377,
      0.9979230165481567,
      0.9977955222129822,
      0.9943625330924988,
      0.993777871131897,
      0.997407853603363,
      0.9971504211425781,
      0.9949293732643127,
      0.9979768395423889,
      0.9984945058822632,
      0.9988628029823303,
      0.9979984164237976,
      0.9992468357086182,
      0.9991930723190308,
      0.9994654059410095,
      0.9992748498916626,
      0.998096227645874,
      0.9954921007156372,
      0.9947257041931152,
      0.9924960732460022,
      0.9805306196212769,
      0.9794134497642517,
      0.9905011653900146,
      0.9744043350219727,
      0.9432628750801086,
      0.9152975082397461,
      0.9347534775733948,
      0.908165454864502,
      0.937680721282959,
      0.8895884156227112,
      0.9043147563934326,
      0.8774851560592651,
      0.921513020992279,
      0.8828530311584473,
      0.8472701907157898,
      0.8500461578369141,
      0.864539623260498,
      0.8857227563858032,
      0.9027863144874573,
      0.908014714717865,
      0.9489744901657104,
      0.9522464275360107,
      0.9785495400428772,
      0.9714869260787964,
      0.9777474999427795,
      0.9739540815353394
    ],
    [
      0.15957418084144592,
      0.17520536482334137,
      0.16449177265167236,
      0.16578327119350433,
      0.17213734984397888,
      0.16868248581886292,
      0.16255220770835876,
      0.16686373949050903,
      0.17148950695991516,
      0.1498795747756958,
      0.1478840708732605,
      0.15461745858192444,
      0.14807885885238647,
      0.12712934613227844,
      0.1257956326007843,
      0.13002967834472656,
      0.12338657677173615,
      0.12009844928979874,
      0.12230810523033142,
      0.13162747025489807,
      0.12804247438907623,
      0.13289916515350342,
      0.14152826368808746,
      0.14324991405010223,
      0.13722924888134003,
      0.13519935309886932,
      0.14077119529247284,
      0.14065709710121155,
      0.12229868769645691,
      0.12294535338878632,
      0.1411127746105194,
      0.13860520720481873,
      0.14365766942501068,
      0.15235701203346252,
      0.1811005026102066,
      0.17355649173259735,
      0.17346444725990295,
      0.19340574741363525,
      0.1993153840303421,
      0.20661786198616028,
      0.20624107122421265,
      0.23268923163414001,
      0.24645018577575684,
      0.2601216435432434,
      0.28539833426475525,
      0.3217105567455292,
      0.3390265703201294,
      0.3656345009803772,
      0.37140148878097534,
      0.38404738903045654,
      0.4361337125301361,
      0.4037885069847107,
      0.9245545864105225,
      0.8736483454704285,
      0.905521035194397,
      0.9238157272338867,
      0.9570662379264832,
      0.9772942066192627,
      0.98665452003479,
      0.9926467537879944,
      0.9833249449729919,
      0.9638344645500183,
      0.9677552580833435,
      0.9842210412025452,
      0.9848473072052002,
      0.9911311268806458,
      0.9882953763008118,
      0.9909048080444336,
      0.9924620985984802,
      0.9951534271240234,
      0.9979656934738159,
      0.9990636706352234,
      0.9992033839225769,
      0.9989708662033081,
      0.9987936019897461,
      0.9964519739151001,
      0.9974793195724487,
      0.9925074577331543,
      0.9931716322898865,
      0.9961211681365967,
      0.9934130311012268,
      0.9878065586090088,
      0.9827961921691895,
      0.9803375601768494,
      0.9481239318847656,
      0.9281737804412842,
      0.8513505458831787,
      0.8783479928970337,
      0.9197440147399902,
      0.8917540311813354,
      0.9147204756736755,
      0.9001734852790833,
      0.9359947443008423,
      0.9103264808654785,
      0.9228816032409668,
      0.8660948276519775,
      0.816773533821106,
      0.8854683041572571,
      0.8942437171936035,
      0.9568906426429749,
      0.9577617645263672,
      0.8961648941040039,
      0.9166635274887085,
      0.881592333316803,
      0.8462014198303223,
      0.9109508395195007,
      0.9182190895080566,
      0.9294706583023071,
      0.8872590065002441,
      0.9091954827308655,
      0.8677334785461426,
      0.8413759469985962,
      0.9056130051612854,
      0.9143834114074707,
      0.9411063194274902,
      0.97211092710495,
      0.987919807434082,
      0.9815018177032471,
      0.9918080568313599,
      0.9977560639381409,
      0.9981779456138611,
      0.9980279207229614,
      0.9980303049087524,
      0.9981198906898499,
      0.995255172252655,
      0.9944740533828735,
      0.9978740215301514,
      0.9974819421768188,
      0.995652437210083,
      0.9983075261116028,
      0.9986101388931274,
      0.9989360570907593,
      0.9980433583259583,
      0.999275803565979,
      0.9992127418518066,
      0.9995319247245789,
      0.9993633031845093,
      0.9984998106956482,
      0.9967952966690063,
      0.996239960193634,
      0.9945781826972961,
      0.9841822981834412,
      0.9817646145820618,
      0.9918768405914307,
      0.9770288467407227,
      0.9461950063705444,
      0.9165524244308472,
      0.9357020854949951,
      0.9090558290481567,
      0.9375264644622803,
      0.8885819911956787,
      0.9031965732574463,
      0.877116858959198,
      0.9201790690422058,
      0.8816654086112976,
      0.8473802804946899,
      0.8512508273124695,
      0.8639910221099854,
      0.8854040503501892,
      0.9036036729812622,
      0.9084672331809998,
      0.949531078338623,
      0.9538912773132324,
      0.9802364110946655,
      0.9748346209526062,
      0.9812377691268921,
      0.9775828719139099
    ],
    [
      0.19927066564559937,
      0.22302557528018951,
      0.21308165788650513,
      0.20246481895446777,
      0.20166286826133728,
      0.19448760151863098,
      0.18908533453941345,
      0.19649893045425415,
      0.200661301612854,
      0.17565703392028809,
      0.17449334263801575,
      0.18622316420078278,
      0.1735815405845642,
      0.15460288524627686,
      0.14831091463565826,
      0.15711796283721924,
      0.14196020364761353,
      0.1359943449497223,
      0.13679349422454834,
      0.1500401794910431,
      0.13855360448360443,
      0.14281830191612244,
      0.15528425574302673,
      0.15648797154426575,
      0.14814011752605438,
      0.1465054154396057,
      0.1516587734222412,
      0.1525510996580124,
      0.13514775037765503,
      0.12934330105781555,
      0.15260376036167145,
      0.1515960842370987,
      0.14497441053390503,
      0.1569673866033554,
      0.1869334876537323,
      0.180592879652977,
      0.1836053431034088,
      0.2030508667230606,
      0.21283848583698273,
      0.22037386894226074,
      0.2229633331298828,
      0.24605806171894073,
      0.25775378942489624,
      0.2743384838104248,
      0.2988695502281189,
      0.3332875967025757,
      0.3498454689979553,
      0.3710748255252838,
      0.37512701749801636,
      0.39185547828674316,
      0.4412216544151306,
      0.41107383370399475,
      0.9213539958000183,
      0.8684535026550293,
      0.9019025564193726,
      0.9184044599533081,
      0.9542615413665771,
      0.9749732613563538,
      0.9855506420135498,
      0.99210125207901,
      0.9826744794845581,
      0.9628264307975769,
      0.9668030142784119,
      0.984828770160675,
      0.9858341217041016,
      0.99208664894104,
      0.9893423318862915,
      0.9916884899139404,
      0.9931585788726807,
      0.9956363439559937,
      0.9981938600540161,
      0.9991444945335388,
      0.9992275834083557,
      0.9989729523658752,
      0.9987419247627258,
      0.9960393905639648,
      0.9972202181816101,
      0.99141526222229,
      0.9925265312194824,
      0.9959248304367065,
      0.9931856989860535,
      0.9877548217773438,
      0.9827428460121155,
      0.9801179766654968,
      0.9462653398513794,
      0.9262909889221191,
      0.8503764271736145,
      0.8768498301506042,
      0.9166570901870728,
      0.8900349140167236,
      0.9132570624351501,
      0.8982174396514893,
      0.9339032769203186,
      0.9072294235229492,
      0.9215642809867859,
      0.8620639443397522,
      0.8106696605682373,
      0.8802294731140137,
      0.8920542001724243,
      0.953973650932312,
      0.955112099647522,
      0.8946996331214905,
      0.9167330265045166,
      0.8797696828842163,
      0.8444180488586426,
      0.9096672534942627,
      0.917675793170929,
      0.9278689622879028,
      0.8849236965179443,
      0.9062652587890625,
      0.863091766834259,
      0.8420649170875549,
      0.9023292064666748,
      0.911270260810852,
      0.9400245547294617,
      0.9715510010719299,
      0.9873007535934448,
      0.9810673594474792,
      0.9919590950012207,
      0.9978042840957642,
      0.9981500506401062,
      0.9980369806289673,
      0.9979947805404663,
      0.9982882738113403,
      0.9955229163169861,
      0.9947282075881958,
      0.998002827167511,
      0.9975723624229431,
      0.9958403706550598,
      0.9983803629875183,
      0.9985906481742859,
      0.9989169836044312,
      0.9979857802391052,
      0.9992727637290955,
      0.9992052912712097,
      0.9995481967926025,
      0.9993878602981567,
      0.9986265301704407,
      0.9969627857208252,
      0.9967240691184998,
      0.9952794313430786,
      0.9857028126716614,
      0.9828377366065979,
      0.9923727512359619,
      0.9781134128570557,
      0.9469968676567078,
      0.9170466661453247,
      0.9345366954803467,
      0.9078240394592285,
      0.9357209205627441,
      0.8867947459220886,
      0.9015814065933228,
      0.8734925985336304,
      0.9168628454208374,
      0.8796553015708923,
      0.844373881816864,
      0.8504133224487305,
      0.8635900616645813,
      0.8833522796630859,
      0.9020274877548218,
      0.9070651531219482,
      0.9485489130020142,
      0.9541240334510803,
      0.9806340336799622,
      0.9760991334915161,
      0.9825810790061951,
      0.9791715145111084
    ],
    [
      0.21693870425224304,
      0.246418759226799,
      0.23878630995750427,
      0.2274542897939682,
      0.22198615968227386,
      0.21404218673706055,
      0.20920516550540924,
      0.21620610356330872,
      0.21965543925762177,
      0.19066855311393738,
      0.18782569468021393,
      0.2025008499622345,
      0.18369503319263458,
      0.16613206267356873,
      0.16303499042987823,
      0.1759951263666153,
      0.1551980972290039,
      0.15081045031547546,
      0.16221222281455994,
      0.16321401298046112,
      0.15153038501739502,
      0.1581764817237854,
      0.17383697628974915,
      0.17143259942531586,
      0.16406923532485962,
      0.1577760875225067,
      0.16122758388519287,
      0.1585804969072342,
      0.1522568017244339,
      0.15183129906654358,
      0.1595034897327423,
      0.15902301669120789,
      0.15552693605422974,
      0.16615119576454163,
      0.19306638836860657,
      0.19160865247249603,
      0.19306513667106628,
      0.20999383926391602,
      0.22007784247398376,
      0.23072585463523865,
      0.22641129791736603,
      0.24954991042613983,
      0.2674141526222229,
      0.28082922101020813,
      0.30181923508644104,
      0.33590513467788696,
      0.35419607162475586,
      0.3737602233886719,
      0.3757244944572449,
      0.3856942653656006,
      0.43518000841140747,
      0.420815110206604,
      0.9214614629745483,
      0.8658202886581421,
      0.8993991017341614,
      0.915818452835083,
      0.951815128326416,
      0.9737894535064697,
      0.9858072996139526,
      0.99310702085495,
      0.9857133030891418,
      0.9664192795753479,
      0.9720265865325928,
      0.988972544670105,
      0.9915375709533691,
      0.9956757426261902,
      0.9933838248252869,
      0.9945226311683655,
      0.9956851005554199,
      0.9975079298019409,
      0.9989233613014221,
      0.9994296431541443,
      0.9993321895599365,
      0.9989889860153198,
      0.9986957311630249,
      0.9955153465270996,
      0.9969502687454224,
      0.9906107783317566,
      0.9921281933784485,
      0.9959719777107239,
      0.9937644004821777,
      0.9896768927574158,
      0.9846998453140259,
      0.9818847179412842,
      0.9479126930236816,
      0.9287945032119751,
      0.854878842830658,
      0.879509687423706,
      0.9133595824241638,
      0.8883995413780212,
      0.9111804962158203,
      0.895107626914978,
      0.9324157238006592,
      0.9046257734298706,
      0.9207531809806824,
      0.8635251522064209,
      0.8115010261535645,
      0.8780266046524048,
      0.8920416831970215,
      0.9524576663970947,
      0.9532413482666016,
      0.8938060998916626,
      0.9152699112892151,
      0.8792335987091064,
      0.8459513783454895,
      0.9130958318710327,
      0.919163703918457,
      0.9281629920005798,
      0.884306788444519,
      0.9056288003921509,
      0.861223042011261,
      0.8392303586006165,
      0.8997460603713989,
      0.9102834463119507,
      0.9399278163909912,
      0.9722469449043274,
      0.9874138832092285,
      0.9820085763931274,
      0.9931676983833313,
      0.998167872428894,
      0.9982160925865173,
      0.9981630444526672,
      0.9981169700622559,
      0.9986475706100464,
      0.9964703917503357,
      0.996130108833313,
      0.9985554814338684,
      0.9979443550109863,
      0.9968176484107971,
      0.998773455619812,
      0.9986535906791687,
      0.9989532828330994,
      0.9978606700897217,
      0.9992699027061462,
      0.9991970658302307,
      0.9996020793914795,
      0.999484121799469,
      0.9990365505218506,
      0.9981372356414795,
      0.9980387091636658,
      0.9972119331359863,
      0.9910933375358582,
      0.9876391291618347,
      0.9943981766700745,
      0.9835086464881897,
      0.9534134864807129,
      0.9197502732276917,
      0.934113621711731,
      0.9056681990623474,
      0.9325329065322876,
      0.8799132704734802,
      0.896959662437439,
      0.8695172667503357,
      0.91096431016922,
      0.8734134435653687,
      0.839769184589386,
      0.849256157875061,
      0.8587063550949097,
      0.8825826644897461,
      0.9001829028129578,
      0.9060178995132446,
      0.9492307901382446,
      0.958162784576416,
      0.985348105430603,
      0.9834219813346863,
      0.9899989366531372,
      0.9874142408370972
    ],
    [
      0.2332904040813446,
      0.269702672958374,
      0.2683906555175781,
      0.2502676844596863,
      0.2411811798810959,
      0.2299787849187851,
      0.22625550627708435,
      0.23316679894924164,
      0.23055782914161682,
      0.2056746631860733,
      0.1994372010231018,
      0.2110721319913864,
      0.18889768421649933,
      0.17455893754959106,
      0.17609179019927979,
      0.18822333216667175,
      0.16094821691513062,
      0.16389939188957214,
      0.17975103855133057,
      0.16968581080436707,
      0.1575077772140503,
      0.17529839277267456,
      0.1869063675403595,
      0.1778615266084671,
      0.17058005928993225,
      0.16716909408569336,
      0.17348475754261017,
      0.16343940794467926,
      0.15721961855888367,
      0.1674007773399353,
      0.17772085964679718,
      0.16691197454929352,
      0.16208449006080627,
      0.1886644959449768,
      0.20591230690479279,
      0.20331548154354095,
      0.20330630242824554,
      0.22196181118488312,
      0.23773378133773804,
      0.2492847591638565,
      0.2557208240032196,
      0.28251925110816956,
      0.3041348159313202,
      0.31766021251678467,
      0.34510862827301025,
      0.3715173304080963,
      0.39223140478134155,
      0.4034740924835205,
      0.4105265736579895,
      0.4218740463256836,
      0.4650896489620209,
      0.44414928555488586,
      0.9209132790565491,
      0.8647453784942627,
      0.8986961841583252,
      0.914527416229248,
      0.9508617520332336,
      0.9726226329803467,
      0.9850461483001709,
      0.9930461645126343,
      0.985593318939209,
      0.9659936428070068,
      0.9719023108482361,
      0.9890346527099609,
      0.9919646382331848,
      0.996081531047821,
      0.994136393070221,
      0.9953442811965942,
      0.9964030385017395,
      0.9978773593902588,
      0.9990586638450623,
      0.9994608759880066,
      0.9993529915809631,
      0.9989727735519409,
      0.9986767768859863,
      0.9953849911689758,
      0.9968709349632263,
      0.9901829957962036,
      0.9918431043624878,
      0.9959160685539246,
      0.9936897158622742,
      0.9897196888923645,
      0.9847877621650696,
      0.9818354249000549,
      0.9470045566558838,
      0.928191065788269,
      0.8521478772163391,
      0.8782368302345276,
      0.9111026525497437,
      0.8881108164787292,
      0.9104862213134766,
      0.8945013284683228,
      0.9308769106864929,
      0.9025107622146606,
      0.9212974309921265,
      0.8638403415679932,
      0.8087475299835205,
      0.8751128315925598,
      0.8893730640411377,
      0.9522695541381836,
      0.9527305960655212,
      0.8922460079193115,
      0.9111063480377197,
      0.8764044642448425,
      0.8403695821762085,
      0.9117913246154785,
      0.9187771677970886,
      0.9283385276794434,
      0.8830288052558899,
      0.9040408134460449,
      0.8581525087356567,
      0.834265947341919,
      0.8971047401428223,
      0.9089609384536743,
      0.9396224617958069,
      0.9725373983383179,
      0.9875366687774658,
      0.9823105931282043,
      0.9936568140983582,
      0.9982984662055969,
      0.998261034488678,
      0.998225212097168,
      0.9981431365013123,
      0.9987664222717285,
      0.996796190738678,
      0.996630072593689,
      0.998706042766571,
      0.9980676174163818,
      0.9970185160636902,
      0.9988387823104858,
      0.9986827969551086,
      0.9989709854125977,
      0.9978991150856018,
      0.9992727637290955,
      0.9991955757141113,
      0.9996141195297241,
      0.9995103478431702,
      0.9991426467895508,
      0.9983763694763184,
      0.9982868432998657,
      0.9975656867027283,
      0.9918976426124573,
      0.9886330962181091,
      0.9947142601013184,
      0.9837722778320312,
      0.9533268809318542,
      0.9190516471862793,
      0.9349181652069092,
      0.903663158416748,
      0.9320708513259888,
      0.880530834197998,
      0.8967450857162476,
      0.8701490759849548,
      0.910753607749939,
      0.8686162233352661,
      0.8408265113830566,
      0.8474109172821045,
      0.8562265038490295,
      0.8801517486572266,
      0.8990402221679688,
      0.9050939679145813,
      0.9484226703643799,
      0.9575625061988831,
      0.9844266772270203,
      0.9838927388191223,
      0.9907941222190857,
      0.9885234832763672
    ],
    [
      0.24230709671974182,
      0.28962481021881104,
      0.2942191958427429,
      0.2790372669696808,
      0.27202939987182617,
      0.25572770833969116,
      0.2511258125305176,
      0.25024324655532837,
      0.25068333745002747,
      0.2219417691230774,
      0.21459351480007172,
      0.22486847639083862,
      0.20264360308647156,
      0.1874028444290161,
      0.195858895778656,
      0.20942187309265137,
      0.18026921153068542,
      0.18324629962444305,
      0.19829706847667694,
      0.18652944266796112,
      0.17257824540138245,
      0.188940167427063,
      0.20077747106552124,
      0.19503189623355865,
      0.18450000882148743,
      0.18008427321910858,
      0.1869945079088211,
      0.17933227121829987,
      0.18136249482631683,
      0.18638406693935394,
      0.20408505201339722,
      0.1888708621263504,
      0.18830053508281708,
      0.2124720811843872,
      0.22317631542682648,
      0.22335219383239746,
      0.2198612540960312,
      0.24409057199954987,
      0.2559037506580353,
      0.2739017605781555,
      0.28493523597717285,
      0.3197104334831238,
      0.33759522438049316,
      0.3526332974433899,
      0.3714870512485504,
      0.39362189173698425,
      0.4127761721611023,
      0.42034703493118286,
      0.4162256717681885,
      0.42414796352386475,
      0.4537390470504761,
      0.4422885775566101,
      0.9213236570358276,
      0.8639577031135559,
      0.8981581926345825,
      0.9136223793029785,
      0.9503427743911743,
      0.9722239971160889,
      0.985095739364624,
      0.9934374690055847,
      0.98653644323349,
      0.9670496582984924,
      0.9733073711395264,
      0.9904138445854187,
      0.9935862421989441,
      0.9971122145652771,
      0.9958010911941528,
      0.9967790842056274,
      0.9975355863571167,
      0.9985255002975464,
      0.9993129372596741,
      0.9995662569999695,
      0.9994098544120789,
      0.999001681804657,
      0.9986788630485535,
      0.9952367544174194,
      0.9968390464782715,
      0.9899473190307617,
      0.9917789697647095,
      0.9960595369338989,
      0.994156539440155,
      0.9909675121307373,
      0.9860140681266785,
      0.9827086925506592,
      0.9468883275985718,
      0.9282842874526978,
      0.8498890995979309,
      0.8783094882965088,
      0.9092379808425903,
      0.884401798248291,
      0.9080523252487183,
      0.8915297985076904,
      0.9293754696846008,
      0.8995311260223389,
      0.9212381839752197,
      0.8638111352920532,
      0.807577908039093,
      0.8765007853507996,
      0.8877362608909607,
      0.9519319534301758,
      0.9519822001457214,
      0.8931130766868591,
      0.9091818332672119,
      0.8747835755348206,
      0.8405147194862366,
      0.9139689207077026,
      0.919646680355072,
      0.9289776086807251,
      0.8831149339675903,
      0.9038538932800293,
      0.8585323095321655,
      0.8346562385559082,
      0.8961291313171387,
      0.9085748791694641,
      0.9401151537895203,
      0.9732915759086609,
      0.9878358840942383,
      0.9830838441848755,
      0.9944320917129517,
      0.9984769821166992,
      0.9982959032058716,
      0.9982814788818359,
      0.9982335567474365,
      0.9989694952964783,
      0.9974220991134644,
      0.9975958466529846,
      0.998965859413147,
      0.9983078837394714,
      0.997591495513916,
      0.9990251660346985,
      0.9987600445747375,
      0.999009370803833,
      0.9979398250579834,
      0.9992958903312683,
      0.9992095232009888,
      0.999640941619873,
      0.9995572566986084,
      0.9993094801902771,
      0.9988138675689697,
      0.9987014532089233,
      0.9981995224952698,
      0.9936676621437073,
      0.9904971122741699,
      0.9954501986503601,
      0.9854258894920349,
      0.9555661678314209,
      0.9209221601486206,
      0.9359315633773804,
      0.9007330536842346,
      0.9288870692253113,
      0.877355694770813,
      0.8947126865386963,
      0.867676854133606,
      0.9085110425949097,
      0.8679030537605286,
      0.8387570381164551,
      0.8448139429092407,
      0.8475831747055054,
      0.8791091442108154,
      0.8975759744644165,
      0.9070659875869751,
      0.9489653706550598,
      0.9589728116989136,
      0.9855716824531555,
      0.986050546169281,
      0.9930410981178284,
      0.9913026690483093
    ],
    [
      0.25587114691734314,
      0.3066902160644531,
      0.31389790773391724,
      0.30110761523246765,
      0.29892799258232117,
      0.2843787372112274,
      0.27615901827812195,
      0.2698418200016022,
      0.27455225586891174,
      0.2431057244539261,
      0.23466086387634277,
      0.24200290441513062,
      0.21544450521469116,
      0.20148952305316925,
      0.21076959371566772,
      0.2259310632944107,
      0.19817617535591125,
      0.1952837109565735,
      0.21136122941970825,
      0.20070482790470123,
      0.1910536289215088,
      0.2045067697763443,
      0.21675553917884827,
      0.21296662092208862,
      0.19794268906116486,
      0.19270828366279602,
      0.20020806789398193,
      0.1954035609960556,
      0.20775875449180603,
      0.2098967283964157,
      0.22435477375984192,
      0.21147175133228302,
      0.2100214809179306,
      0.2328982949256897,
      0.24516260623931885,
      0.24478119611740112,
      0.24247153103351593,
      0.26865723729133606,
      0.2826397716999054,
      0.30615752935409546,
      0.3186030387878418,
      0.3577571213245392,
      0.37705016136169434,
      0.3860853910446167,
      0.4029521346092224,
      0.4222753345966339,
      0.43987131118774414,
      0.44530701637268066,
      0.43467679619789124,
      0.4378058612346649,
      0.46284985542297363,
      0.44826585054397583,
      0.9215193390846252,
      0.8629605174064636,
      0.8966171741485596,
      0.9119369387626648,
      0.9492895603179932,
      0.9716038107872009,
      0.9848790764808655,
      0.9935861229896545,
      0.9871262907981873,
      0.9682644009590149,
      0.9747523665428162,
      0.9913305640220642,
      0.9944759011268616,
      0.997545063495636,
      0.9964537620544434,
      0.9972335696220398,
      0.9978624582290649,
      0.998692512512207,
      0.99937504529953,
      0.999596357345581,
      0.999427318572998,
      0.9990057945251465,
      0.9986629486083984,
      0.9948702454566956,
      0.996637761592865,
      0.989154577255249,
      0.9914735555648804,
      0.9960962533950806,
      0.9944174885749817,
      0.9915711879730225,
      0.9867809414863586,
      0.9831879734992981,
      0.9468181133270264,
      0.9282853603363037,
      0.8493095636367798,
      0.8750894069671631,
      0.9031538963317871,
      0.8808154463768005,
      0.9048398733139038,
      0.8885537981987,
      0.9272679090499878,
      0.8955961465835571,
      0.920762300491333,
      0.8630180358886719,
      0.8077797293663025,
      0.8759127855300903,
      0.8853237628936768,
      0.95095294713974,
      0.9503933787345886,
      0.8899879455566406,
      0.9041647911071777,
      0.870256781578064,
      0.8389689922332764,
      0.9139400720596313,
      0.9187265634536743,
      0.9272928833961487,
      0.8805422782897949,
      0.9025754928588867,
      0.8564409613609314,
      0.8320413827896118,
      0.8923830389976501,
      0.9068866968154907,
      0.9398161768913269,
      0.9734132289886475,
      0.987774670124054,
      0.9826967716217041,
      0.9943475723266602,
      0.9984740614891052,
      0.9982615113258362,
      0.9982509613037109,
      0.998216986656189,
      0.9990164041519165,
      0.9975894689559937,
      0.9978753328323364,
      0.9990423917770386,
      0.9983773231506348,
      0.9977886080741882,
      0.9990737438201904,
      0.9987552762031555,
      0.9989930391311646,
      0.9978894591331482,
      0.9992828965187073,
      0.9992006421089172,
      0.999642550945282,
      0.9995641708374023,
      0.9993467926979065,
      0.9989953637123108,
      0.9988168478012085,
      0.9983801245689392,
      0.9944911599159241,
      0.9913931488990784,
      0.9957791566848755,
      0.9866214394569397,
      0.9574267864227295,
      0.9233196377754211,
      0.9362267255783081,
      0.898488461971283,
      0.9265244007110596,
      0.8742673397064209,
      0.8909216523170471,
      0.8634445667266846,
      0.9062321782112122,
      0.8654595613479614,
      0.8354986906051636,
      0.8398681879043579,
      0.8438500165939331,
      0.8770287036895752,
      0.8950138092041016,
      0.9074909687042236,
      0.9499508142471313,
      0.9604791402816772,
      0.9866876602172852,
      0.9875134229660034,
      0.9940587878227234,
      0.9925361275672913
    ],
    [
      0.2566073536872864,
      0.30616116523742676,
      0.3173674941062927,
      0.3114365041255951,
      0.29887399077415466,
      0.29262402653694153,
      0.28112950921058655,
      0.27432185411453247,
      0.27841296792030334,
      0.2514978349208832,
      0.24232612550258636,
      0.2503100633621216,
      0.22251379489898682,
      0.21041114628314972,
      0.22814619541168213,
      0.23380078375339508,
      0.21171146631240845,
      0.2056112289428711,
      0.21760070323944092,
      0.21278831362724304,
      0.20348751544952393,
      0.21915994584560394,
      0.22593355178833008,
      0.22441259026527405,
      0.20958763360977173,
      0.2076806128025055,
      0.21841838955879211,
      0.21744531393051147,
      0.22859400510787964,
      0.22945931553840637,
      0.24342311918735504,
      0.23398637771606445,
      0.23330087959766388,
      0.252442866563797,
      0.267753005027771,
      0.2641046941280365,
      0.25845175981521606,
      0.286933958530426,
      0.3171709179878235,
      0.3397101163864136,
      0.3525136709213257,
      0.38535329699516296,
      0.4096735417842865,
      0.4246445298194885,
      0.4314628839492798,
      0.4431810677051544,
      0.45510491728782654,
      0.4646536707878113,
      0.4530787765979767,
      0.4463872015476227,
      0.4661170244216919,
      0.4657145142555237,
      0.9229059219360352,
      0.8632544279098511,
      0.8978904485702515,
      0.9112145900726318,
      0.9484632015228271,
      0.9716516733169556,
      0.985541820526123,
      0.9943211674690247,
      0.9888190031051636,
      0.9711633920669556,
      0.9776506423950195,
      0.9929327368736267,
      0.9959703683853149,
      0.9982695579528809,
      0.9975531697273254,
      0.9980530738830566,
      0.9984298348426819,
      0.9989988207817078,
      0.9994946122169495,
      0.9996551871299744,
      0.9994486570358276,
      0.9990174174308777,
      0.9986499547958374,
      0.9946828484535217,
      0.9965430498123169,
      0.9886060953140259,
      0.9912621974945068,
      0.9961792230606079,
      0.9948925375938416,
      0.9926347136497498,
      0.9882594347000122,
      0.9839932322502136,
      0.9466248154640198,
      0.9287644624710083,
      0.8487367033958435,
      0.8718896508216858,
      0.898793637752533,
      0.875696063041687,
      0.9018111824989319,
      0.8852748274803162,
      0.9249969720840454,
      0.8926621675491333,
      0.9212992191314697,
      0.8632888793945312,
      0.8073055744171143,
      0.8710501194000244,
      0.883386492729187,
      0.9496023058891296,
      0.9489476680755615,
      0.8868128061294556,
      0.9006483554840088,
      0.8660967350006104,
      0.8383569717407227,
      0.9150683879852295,
      0.918908953666687,
      0.9267857670783997,
      0.8784972429275513,
      0.9013106226921082,
      0.8555443286895752,
      0.8281182050704956,
      0.89124995470047,
      0.9031036496162415,
      0.9387251138687134,
      0.9731064438819885,
      0.9872755408287048,
      0.9824774265289307,
      0.9946625828742981,
      0.9985255599021912,
      0.9982202053070068,
      0.9982411861419678,
      0.9982450604438782,
      0.9991052150726318,
      0.9979208111763,
      0.9983531832695007,
      0.9991865754127502,
      0.9984835982322693,
      0.9980848431587219,
      0.9991656541824341,
      0.99876469373703,
      0.9989880323410034,
      0.9978221654891968,
      0.9992775917053223,
      0.9991838335990906,
      0.9996468424797058,
      0.9995840787887573,
      0.9994329214096069,
      0.9991157054901123,
      0.9990389347076416,
      0.9987939596176147,
      0.996088445186615,
      0.9932884573936462,
      0.9965057969093323,
      0.9891123175621033,
      0.9612357020378113,
      0.9252736568450928,
      0.9365558624267578,
      0.8955358862876892,
      0.9246283769607544,
      0.8699995279312134,
      0.8877549171447754,
      0.8587104082107544,
      0.9019691348075867,
      0.8615682125091553,
      0.8319859504699707,
      0.8360941410064697,
      0.8448954820632935,
      0.8740598559379578,
      0.8957691192626953,
      0.9073779582977295,
      0.9510263204574585,
      0.9633901715278625,
      0.9885974526405334,
      0.9901252388954163,
      0.9958969354629517,
      0.9947807788848877
    ],
    [
      0.26389557123184204,
      0.30529847741127014,
      0.32073283195495605,
      0.31555601954460144,
      0.30018627643585205,
      0.2936904728412628,
      0.2834148108959198,
      0.2780282199382782,
      0.2839696705341339,
      0.2509414553642273,
      0.24633049964904785,
      0.25606977939605713,
      0.23395700752735138,
      0.2236606925725937,
      0.2455950379371643,
      0.24915537238121033,
      0.22375154495239258,
      0.2158864289522171,
      0.22955322265625,
      0.22808435559272766,
      0.22482050955295563,
      0.23663459718227386,
      0.23801128566265106,
      0.23481807112693787,
      0.22123262286186218,
      0.22481873631477356,
      0.2382386028766632,
      0.2381187379360199,
      0.25525301694869995,
      0.25397294759750366,
      0.26813367009162903,
      0.2599852681159973,
      0.25379693508148193,
      0.2773430645465851,
      0.29396718740463257,
      0.2944332957267761,
      0.2822645306587219,
      0.3171701431274414,
      0.35461264848709106,
      0.379762202501297,
      0.38378438353538513,
      0.4198839068412781,
      0.43610116839408875,
      0.4520518183708191,
      0.4573880434036255,
      0.4607917070388794,
      0.46735602617263794,
      0.4755096137523651,
      0.46444037556648254,
      0.4542447626590729,
      0.4837662875652313,
      0.4814631938934326,
      0.9237759113311768,
      0.8630804419517517,
      0.897080659866333,
      0.9103609323501587,
      0.947433590888977,
      0.9717264175415039,
      0.9860437512397766,
      0.9950096607208252,
      0.9905685186386108,
      0.9738384485244751,
      0.9805940389633179,
      0.9946134686470032,
      0.9973291754722595,
      0.9988306164741516,
      0.9983376264572144,
      0.9986136555671692,
      0.9988153576850891,
      0.9992123246192932,
      0.999579668045044,
      0.999700665473938,
      0.9994773268699646,
      0.9990226030349731,
      0.9986352324485779,
      0.9944544434547424,
      0.9965006113052368,
      0.9883288145065308,
      0.9912452697753906,
      0.9962144494056702,
      0.9952057600021362,
      0.9932094812393188,
      0.9888682961463928,
      0.9842846989631653,
      0.9453524351119995,
      0.9280626177787781,
      0.845862090587616,
      0.8679092526435852,
      0.8923892974853516,
      0.8695012331008911,
      0.8981778621673584,
      0.8821620941162109,
      0.9222723245620728,
      0.8897029757499695,
      0.9210646152496338,
      0.8644247651100159,
      0.8091709017753601,
      0.871971070766449,
      0.8812593221664429,
      0.9480407238006592,
      0.947594404220581,
      0.8842218518257141,
      0.8969900012016296,
      0.8581767082214355,
      0.8366105556488037,
      0.9148987531661987,
      0.9185411334037781,
      0.9261077642440796,
      0.8773404955863953,
      0.9009939432144165,
      0.8556410074234009,
      0.8275738954544067,
      0.8904237151145935,
      0.9036048650741577,
      0.9381468296051025,
      0.9728379845619202,
      0.9866646528244019,
      0.9820894002914429,
      0.9948551654815674,
      0.998541533946991,
      0.9981499910354614,
      0.9981988668441772,
      0.9981715679168701,
      0.9991602897644043,
      0.9980946779251099,
      0.9985957145690918,
      0.9992602467536926,
      0.9985194802284241,
      0.9982041120529175,
      0.9992185831069946,
      0.9987596273422241,
      0.9989773631095886,
      0.9977453351020813,
      0.999264121055603,
      0.9991583228111267,
      0.9996558427810669,
      0.9995924830436707,
      0.9994941353797913,
      0.9992660880088806,
      0.9992047548294067,
      0.9991134405136108,
      0.997373640537262,
      0.9949392080307007,
      0.9970964193344116,
      0.9914563894271851,
      0.9644875526428223,
      0.9272568225860596,
      0.9373934268951416,
      0.8927304744720459,
      0.9220719933509827,
      0.8674783706665039,
      0.8839083909988403,
      0.8525475263595581,
      0.8928374648094177,
      0.8560187816619873,
      0.8282525539398193,
      0.831407904624939,
      0.8425436615943909,
      0.8708356618881226,
      0.8946129679679871,
      0.9076413512229919,
      0.9519572854042053,
      0.966349184513092,
      0.9906186461448669,
      0.993141770362854,
      0.9973395466804504,
      0.9965223073959351
    ],
    [
      0.27932098507881165,
      0.3177444338798523,
      0.33200690150260925,
      0.3336004316806793,
      0.3126183748245239,
      0.3038639426231384,
      0.29140809178352356,
      0.2903541028499603,
      0.29486438632011414,
      0.26466697454452515,
      0.2556736171245575,
      0.26765164732933044,
      0.24979041516780853,
      0.24263229966163635,
      0.2620656192302704,
      0.2667205333709717,
      0.23621602356433868,
      0.23234856128692627,
      0.25061124563217163,
      0.24317225813865662,
      0.24393214285373688,
      0.23905374109745026,
      0.2509375810623169,
      0.2511046528816223,
      0.24348166584968567,
      0.2436518520116806,
      0.2599636912345886,
      0.2678729295730591,
      0.2794438898563385,
      0.27972468733787537,
      0.295663058757782,
      0.28725093603134155,
      0.27600333094596863,
      0.29644036293029785,
      0.3141174912452698,
      0.31502726674079895,
      0.308881938457489,
      0.3385138511657715,
      0.37773823738098145,
      0.39767342805862427,
      0.40951430797576904,
      0.4334397614002228,
      0.45101359486579895,
      0.4676278829574585,
      0.4743317663669586,
      0.4722175598144531,
      0.48061591386795044,
      0.48607951402664185,
      0.47752946615219116,
      0.46674486994743347,
      0.5103757977485657,
      0.4979073107242584,
      0.9256329536437988,
      0.8643819093704224,
      0.8963785171508789,
      0.9095617532730103,
      0.9456773400306702,
      0.9715075492858887,
      0.9865301847457886,
      0.9955499768257141,
      0.9918815493583679,
      0.9762279391288757,
      0.9835911393165588,
      0.9957615733146667,
      0.9980578422546387,
      0.999100387096405,
      0.9987154603004456,
      0.9988952875137329,
      0.9990198016166687,
      0.999326765537262,
      0.9996291399002075,
      0.9997258186340332,
      0.9994913935661316,
      0.9990248084068298,
      0.9986066818237305,
      0.9941669702529907,
      0.9963311553001404,
      0.9875311851501465,
      0.9911912679672241,
      0.9963423013687134,
      0.9956802725791931,
      0.9940924048423767,
      0.9902756214141846,
      0.9857156276702881,
      0.9461326003074646,
      0.9291504621505737,
      0.8486452698707581,
      0.8624718189239502,
      0.8883997797966003,
      0.8647767305374146,
      0.8949223160743713,
      0.8788896203041077,
      0.9197964072227478,
      0.8896847367286682,
      0.9191352128982544,
      0.8661547303199768,
      0.8108847141265869,
      0.871277928352356,
      0.8802207708358765,
      0.9469026327133179,
      0.9464414715766907,
      0.880344569683075,
      0.8915417194366455,
      0.8540950417518616,
      0.8367815017700195,
      0.9166480302810669,
      0.9201778769493103,
      0.9256641864776611,
      0.8737793564796448,
      0.9012928605079651,
      0.8562137484550476,
      0.8294900059700012,
      0.8907607793807983,
      0.9031484127044678,
      0.9383670091629028,
      0.9727647304534912,
      0.9861962795257568,
      0.9821671843528748,
      0.9951620101928711,
      0.9985811114311218,
      0.9980956315994263,
      0.9981492161750793,
      0.9981274604797363,
      0.999181866645813,
      0.9982331395149231,
      0.9988280534744263,
      0.9993241429328918,
      0.998559832572937,
      0.998479425907135,
      0.9992791414260864,
      0.9987471103668213,
      0.9989455342292786,
      0.997618556022644,
      0.999250590801239,
      0.9991266131401062,
      0.9996522665023804,
      0.999596118927002,
      0.9995320439338684,
      0.9993509650230408,
      0.9992998838424683,
      0.9992970824241638,
      0.9980410933494568,
      0.9960406422615051,
      0.9975161552429199,
      0.9931547045707703,
      0.9676907658576965,
      0.9297858476638794,
      0.9380097985267639,
      0.8903532028198242,
      0.9182485342025757,
      0.8636571764945984,
      0.8806194067001343,
      0.8477524518966675,
      0.8878645896911621,
      0.8535647988319397,
      0.8267215490341187,
      0.8290550708770752,
      0.8421745300292969,
      0.8678805232048035,
      0.8941486477851868,
      0.9084540605545044,
      0.9535693526268005,
      0.96966552734375,
      0.9923872351646423,
      0.9951705932617188,
      0.9980696439743042,
      0.9974178075790405
    ],
    [
      0.29641562700271606,
      0.335252046585083,
      0.3517302870750427,
      0.36285409331321716,
      0.3399842381477356,
      0.31591978669166565,
      0.3138057291507721,
      0.31206560134887695,
      0.3152768015861511,
      0.27490681409835815,
      0.2773192822933197,
      0.2892267405986786,
      0.2664683759212494,
      0.25984084606170654,
      0.27207469940185547,
      0.278931200504303,
      0.2582840323448181,
      0.24281762540340424,
      0.2661944031715393,
      0.2669370770454407,
      0.2547992467880249,
      0.2526516318321228,
      0.25705596804618835,
      0.26913565397262573,
      0.26123788952827454,
      0.26452288031578064,
      0.28581875562667847,
      0.291653573513031,
      0.2927248477935791,
      0.30536702275276184,
      0.3187914490699768,
      0.30702266097068787,
      0.3044013977050781,
      0.3156071901321411,
      0.3388494849205017,
      0.3415369689464569,
      0.33208149671554565,
      0.36333879828453064,
      0.3983669877052307,
      0.42163535952568054,
      0.44059261679649353,
      0.4560655951499939,
      0.4753936231136322,
      0.4978705644607544,
      0.4929749071598053,
      0.48821863532066345,
      0.4975685775279999,
      0.5080229640007019,
      0.48920679092407227,
      0.4824605882167816,
      0.546777069568634,
      0.5188344717025757,
      0.9278810620307922,
      0.871161937713623,
      0.8921737670898438,
      0.9085124731063843,
      0.9440574049949646,
      0.9716174602508545,
      0.986802875995636,
      0.9959349036216736,
      0.9927462339401245,
      0.9774646759033203,
      0.9843469858169556,
      0.9964974522590637,
      0.9984878897666931,
      0.9992715120315552,
      0.9989986419677734,
      0.9991317987442017,
      0.9992185831069946,
      0.9994463324546814,
      0.999688982963562,
      0.9997539520263672,
      0.999504566192627,
      0.999013364315033,
      0.9985469579696655,
      0.994024395942688,
      0.9961687326431274,
      0.9867669343948364,
      0.9910851716995239,
      0.9963592886924744,
      0.9960897564888,
      0.994890570640564,
      0.9912509918212891,
      0.9862096905708313,
      0.946084201335907,
      0.9280441999435425,
      0.8481873273849487,
      0.8614305257797241,
      0.8853506445884705,
      0.8606520295143127,
      0.8920852541923523,
      0.8757873773574829,
      0.917887806892395,
      0.8861362934112549,
      0.9179990887641907,
      0.8642117977142334,
      0.8083487749099731,
      0.8682888746261597,
      0.8766032457351685,
      0.9452417492866516,
      0.9439178705215454,
      0.8779187202453613,
      0.890693724155426,
      0.8490421175956726,
      0.8330185413360596,
      0.9174299836158752,
      0.920467734336853,
      0.9248930215835571,
      0.8703098893165588,
      0.9002869725227356,
      0.8458521366119385,
      0.8229967355728149,
      0.8865376710891724,
      0.8999741077423096,
      0.9361944794654846,
      0.9715547561645508,
      0.9851396083831787,
      0.9817668199539185,
      0.9955481290817261,
      0.9986265897750854,
      0.9980118274688721,
      0.9980576038360596,
      0.9980494976043701,
      0.9992078542709351,
      0.9983630776405334,
      0.9990314245223999,
      0.9993830323219299,
      0.9985568523406982,
      0.9986026287078857,
      0.9993306398391724,
      0.9987069964408875,
      0.9988958239555359,
      0.9974086284637451,
      0.9992150068283081,
      0.999074399471283,
      0.9996434450149536,
      0.999600887298584,
      0.9995813369750977,
      0.9994451999664307,
      0.9993814826011658,
      0.9994303584098816,
      0.9985297918319702,
      0.9966638088226318,
      0.997735321521759,
      0.9941421747207642,
      0.9690689444541931,
      0.9294053316116333,
      0.9369155764579773,
      0.8870790004730225,
      0.9151445031166077,
      0.8586122989654541,
      0.87750643491745,
      0.8446568250656128,
      0.883689820766449,
      0.8503708243370056,
      0.8235214948654175,
      0.8227728009223938,
      0.834972083568573,
      0.8633317351341248,
      0.8914157152175903,
      0.9085296988487244,
      0.9536677598953247,
      0.9710261821746826,
      0.9935737252235413,
      0.9962453246116638,
      0.9984738826751709,
      0.9979755878448486
    ],
    [
      0.31782451272010803,
      0.36892470717430115,
      0.3901895582675934,
      0.4024008512496948,
      0.3839288055896759,
      0.35875093936920166,
      0.3535979390144348,
      0.36209964752197266,
      0.3370736241340637,
      0.29878005385398865,
      0.30965328216552734,
      0.31475168466567993,
      0.2885255515575409,
      0.27111682295799255,
      0.2847874164581299,
      0.2990542948246002,
      0.2784593999385834,
      0.2618248462677002,
      0.2867511510848999,
      0.2963031530380249,
      0.2769070565700531,
      0.26997891068458557,
      0.28588154911994934,
      0.2895101308822632,
      0.28386205434799194,
      0.2858528792858124,
      0.3037590980529785,
      0.3037523329257965,
      0.30758237838745117,
      0.32468855381011963,
      0.33818620443344116,
      0.32174259424209595,
      0.32861119508743286,
      0.3346419036388397,
      0.35077401995658875,
      0.3612484335899353,
      0.3736006021499634,
      0.3823014497756958,
      0.41463226079940796,
      0.4471125602722168,
      0.44370198249816895,
      0.44786739349365234,
      0.4765269458293915,
      0.516543984413147,
      0.49875009059906006,
      0.4918641149997711,
      0.5133852362632751,
      0.5260520577430725,
      0.5002305507659912,
      0.511549711227417,
      0.564984917640686,
      0.5343864560127258,
      0.9298208951950073,
      0.8718597888946533,
      0.8936457633972168,
      0.9083326458930969,
      0.9434266090393066,
      0.9734678864479065,
      0.9883222579956055,
      0.9965878129005432,
      0.9943625926971436,
      0.9812302589416504,
      0.9878233671188354,
      0.9974797368049622,
      0.9989842772483826,
      0.9994603395462036,
      0.9992812275886536,
      0.9993489980697632,
      0.9993906617164612,
      0.9995513558387756,
      0.9997348189353943,
      0.9997828006744385,
      0.999526858329773,
      0.9990226626396179,
      0.9985246062278748,
      0.9938642978668213,
      0.9960401654243469,
      0.9861646294593811,
      0.9909982681274414,
      0.9963179230690002,
      0.9964101910591125,
      0.9957619309425354,
      0.9925731420516968,
      0.9871896505355835,
      0.9477967023849487,
      0.927822470664978,
      0.8521621227264404,
      0.8611644506454468,
      0.8801543712615967,
      0.8555571436882019,
      0.8893146514892578,
      0.8730067014694214,
      0.9170991778373718,
      0.8850743770599365,
      0.9180876612663269,
      0.8691200613975525,
      0.8051620125770569,
      0.8657047152519226,
      0.8743698596954346,
      0.9438971281051636,
      0.9427547454833984,
      0.8750331401824951,
      0.8873363137245178,
      0.8445350527763367,
      0.8302195072174072,
      0.9211715459823608,
      0.9206294417381287,
      0.9237582683563232,
      0.8698610067367554,
      0.8969200253486633,
      0.8415288925170898,
      0.8195251822471619,
      0.8856059312820435,
      0.8985154628753662,
      0.9353330135345459,
      0.9707770943641663,
      0.9844253063201904,
      0.9813488125801086,
      0.9957364797592163,
      0.9986419677734375,
      0.9979193210601807,
      0.9979901313781738,
      0.9979556202888489,
      0.9992632865905762,
      0.998486340045929,
      0.9991998076438904,
      0.9994425177574158,
      0.9985416531562805,
      0.9986888766288757,
      0.9993829131126404,
      0.9986570477485657,
      0.998845100402832,
      0.9971980452537537,
      0.999174177646637,
      0.9990474581718445,
      0.9996368885040283,
      0.9996026158332825,
      0.9996211528778076,
      0.9995229244232178,
      0.9994644522666931,
      0.9995561838150024,
      0.9989408254623413,
      0.997383177280426,
      0.9980251789093018,
      0.9953370690345764,
      0.9723119735717773,
      0.9328775405883789,
      0.9371316432952881,
      0.8908074498176575,
      0.9124323129653931,
      0.8561043739318848,
      0.8757124543190002,
      0.8402935266494751,
      0.8794512748718262,
      0.8475379943847656,
      0.8225035667419434,
      0.8207786083221436,
      0.8311903476715088,
      0.8597729206085205,
      0.8919576406478882,
      0.9104710817337036,
      0.9566860795021057,
      0.9750391840934753,
      0.9951897263526917,
      0.9976378679275513,
      0.9989235401153564,
      0.9985748529434204
    ],
    [
      0.3287310302257538,
      0.3852923810482025,
      0.405383825302124,
      0.4235871434211731,
      0.4112641215324402,
      0.3857871890068054,
      0.38466304540634155,
      0.39562535285949707,
      0.3545719385147095,
      0.3205437660217285,
      0.337626576423645,
      0.34049978852272034,
      0.3154968023300171,
      0.28987425565719604,
      0.3142237663269043,
      0.32543590664863586,
      0.30281326174736023,
      0.2887592911720276,
      0.3256196677684784,
      0.32007384300231934,
      0.30598512291908264,
      0.2946341633796692,
      0.3213185667991638,
      0.3164953887462616,
      0.3088071644306183,
      0.3052436113357544,
      0.32964250445365906,
      0.31770819425582886,
      0.3192356824874878,
      0.33400222659111023,
      0.3480569124221802,
      0.34038257598876953,
      0.35080790519714355,
      0.3481697738170624,
      0.37212836742401123,
      0.38693249225616455,
      0.4019288122653961,
      0.38973841071128845,
      0.42698344588279724,
      0.4708355963230133,
      0.45186465978622437,
      0.4471333622932434,
      0.4871293008327484,
      0.5419963002204895,
      0.5072513818740845,
      0.4947773218154907,
      0.5362847447395325,
      0.5447289347648621,
      0.5141307711601257,
      0.5265156030654907,
      0.5770033597946167,
      0.5465589165687561,
      0.9345130920410156,
      0.8761030435562134,
      0.896731972694397,
      0.9124608039855957,
      0.9467061758041382,
      0.9769055843353271,
      0.9906524419784546,
      0.9972997307777405,
      0.9960904121398926,
      0.9864464402198792,
      0.9921737909317017,
      0.9982916712760925,
      0.9992926716804504,
      0.9995912313461304,
      0.9994865655899048,
      0.9995229244232178,
      0.9995457530021667,
      0.9996511936187744,
      0.9997833371162415,
      0.9998138546943665,
      0.999559223651886,
      0.9990555644035339,
      0.998545229434967,
      0.9941356778144836,
      0.9961996078491211,
      0.9870153069496155,
      0.9917937517166138,
      0.9965432286262512,
      0.9969490170478821,
      0.9967397451400757,
      0.9943506121635437,
      0.9890673756599426,
      0.9514647126197815,
      0.931856632232666,
      0.8589359521865845,
      0.8602244257926941,
      0.8792130947113037,
      0.8516800403594971,
      0.8878138661384583,
      0.8713171482086182,
      0.9136557579040527,
      0.8858506083488464,
      0.9188125133514404,
      0.8736857175827026,
      0.8082221150398254,
      0.8680741786956787,
      0.8743389844894409,
      0.9442404508590698,
      0.9428963661193848,
      0.8741487860679626,
      0.8863828182220459,
      0.8412428498268127,
      0.8295684456825256,
      0.9235534071922302,
      0.9221622943878174,
      0.9250335097312927,
      0.8736494779586792,
      0.9000890851020813,
      0.8427556753158569,
      0.8211207389831543,
      0.8873192071914673,
      0.8999414443969727,
      0.9369180798530579,
      0.9714037179946899,
      0.98462975025177,
      0.9822512865066528,
      0.9963153004646301,
      0.9987416863441467,
      0.9979349374771118,
      0.9980193376541138,
      0.9979283809661865,
      0.9993212819099426,
      0.9985868334770203,
      0.9993550777435303,
      0.9995099306106567,
      0.9985682368278503,
      0.9988008141517639,
      0.9994536638259888,
      0.9986888766288757,
      0.998854398727417,
      0.9971165657043457,
      0.9991592168807983,
      0.9990316033363342,
      0.9996549487113953,
      0.9996333718299866,
      0.9996777176856995,
      0.9996477365493774,
      0.9995616674423218,
      0.9996686577796936,
      0.9992722272872925,
      0.9980702996253967,
      0.9983358979225159,
      0.9964937567710876,
      0.9753692746162415,
      0.936954140663147,
      0.9370486736297607,
      0.8891263008117676,
      0.910149097442627,
      0.854695200920105,
      0.8741940259933472,
      0.8353112936019897,
      0.8746508359909058,
      0.8472797274589539,
      0.8186100721359253,
      0.81410813331604,
      0.8263949751853943,
      0.8590078353881836,
      0.8955376744270325,
      0.9143728017807007,
      0.9594489932060242,
      0.978788435459137,
      0.9962455034255981,
      0.9984326362609863,
      0.9992286562919617,
      0.9989987015724182
    ],
    [
      0.375813752412796,
      0.4364134967327118,
      0.4584423303604126,
      0.4923397898674011,
      0.48155125975608826,
      0.4610922336578369,
      0.4811915457248688,
      0.4947512447834015,
      0.4524625539779663,
      0.404860258102417,
      0.44093742966651917,
      0.43850991129875183,
      0.3982938528060913,
      0.36694324016571045,
      0.4132145643234253,
      0.4025193154811859,
      0.3686010539531708,
      0.36762315034866333,
      0.40638262033462524,
      0.39641135931015015,
      0.3769734501838684,
      0.3846049904823303,
      0.4050966501235962,
      0.3816208243370056,
      0.37092840671539307,
      0.36932504177093506,
      0.37831807136535645,
      0.36487501859664917,
      0.36726510524749756,
      0.36400556564331055,
      0.36306703090667725,
      0.37037962675094604,
      0.3982572853565216,
      0.38880789279937744,
      0.40069127082824707,
      0.45215222239494324,
      0.485299289226532,
      0.4264601171016693,
      0.4683731198310852,
      0.5677319765090942,
      0.5439600944519043,
      0.49624282121658325,
      0.5609856247901917,
      0.6281614899635315,
      0.5854498744010925,
      0.5567101240158081,
      0.6082579493522644,
      0.6211198568344116,
      0.5921094417572021,
      0.5937235355377197,
      0.6265102028846741,
      0.5970105528831482,
      0.9413113594055176,
      0.883421003818512,
      0.8951907753944397,
      0.9170830249786377,
      0.9493365287780762,
      0.9829786419868469,
      0.993872880935669,
      0.9981592893600464,
      0.9978399276733398,
      0.9926122426986694,
      0.9961747527122498,
      0.998977780342102,
      0.9995474219322205,
      0.9997292160987854,
      0.9996885657310486,
      0.9997085332870483,
      0.9997190833091736,
      0.9997751116752625,
      0.9998462200164795,
      0.9998598098754883,
      0.9996360540390015,
      0.9991886615753174,
      0.9987117052078247,
      0.9953412413597107,
      0.9965317845344543,
      0.9881224632263184,
      0.9922518134117126,
      0.9964658617973328,
      0.9974741339683533,
      0.9978076815605164,
      0.9965417981147766,
      0.9911977648735046,
      0.9533707499504089,
      0.9345526695251465,
      0.8545219302177429,
      0.8455864191055298,
      0.8781734704971313,
      0.8460631966590881,
      0.8862947821617126,
      0.8704615235328674,
      0.9134951233863831,
      0.8842760920524597,
      0.9161624908447266,
      0.8821131587028503,
      0.804419994354248,
      0.8710476160049438,
      0.8692213296890259,
      0.9433523416519165,
      0.9388829469680786,
      0.8737068772315979,
      0.8865010738372803,
      0.8402739763259888,
      0.8347906470298767,
      0.9247195720672607,
      0.9288150668144226,
      0.9240241050720215,
      0.8742603063583374,
      0.9091973304748535,
      0.8530526161193848,
      0.8245202302932739,
      0.8940104842185974,
      0.9059009552001953,
      0.9413619637489319,
      0.9731197357177734,
      0.9857140183448792,
      0.9837934970855713,
      0.9971247315406799,
      0.9989460706710815,
      0.9980440735816956,
      0.9980823397636414,
      0.9979416131973267,
      0.9993748664855957,
      0.9986584186553955,
      0.9995065927505493,
      0.9995576739311218,
      0.9984603524208069,
      0.9987751841545105,
      0.9994871020317078,
      0.9985917806625366,
      0.998837411403656,
      0.9970738291740417,
      0.9991892576217651,
      0.9990819096565247,
      0.9996716380119324,
      0.9996851086616516,
      0.9997597336769104,
      0.9997316002845764,
      0.999684751033783,
      0.9997861981391907,
      0.9995772242546082,
      0.9988071918487549,
      0.99872887134552,
      0.9977781772613525,
      0.9787450432777405,
      0.9446111917495728,
      0.9393658638000488,
      0.8910236358642578,
      0.9114527702331543,
      0.8540490865707397,
      0.8736941814422607,
      0.8295170664787292,
      0.8700309991836548,
      0.8371697664260864,
      0.8139035105705261,
      0.80731600522995,
      0.8217949867248535,
      0.8534234762191772,
      0.8948930501937866,
      0.9228598475456238,
      0.9654637575149536,
      0.9836251139640808,
      0.9973098635673523,
      0.9990710616111755,
      0.9995195269584656,
      0.9993991851806641
    ],
    [
      0.4394548535346985,
      0.4762186110019684,
      0.5088803768157959,
      0.5573582053184509,
      0.530992329120636,
      0.5297501087188721,
      0.5614689588546753,
      0.5773793458938599,
      0.5350456237792969,
      0.5084964036941528,
      0.5442181825637817,
      0.5382077693939209,
      0.48931241035461426,
      0.46625497937202454,
      0.48868945240974426,
      0.49147462844848633,
      0.4568326771259308,
      0.4709015488624573,
      0.4929431974887848,
      0.4837716817855835,
      0.47226351499557495,
      0.4909060001373291,
      0.5046999454498291,
      0.46855974197387695,
      0.46070197224617004,
      0.4511604905128479,
      0.4476492702960968,
      0.43439242243766785,
      0.41599154472351074,
      0.3984262943267822,
      0.4057699739933014,
      0.402346670627594,
      0.45238810777664185,
      0.4320112466812134,
      0.43092092871665955,
      0.5113837718963623,
      0.5675753951072693,
      0.5051243305206299,
      0.52407306432724,
      0.6359578371047974,
      0.6287333965301514,
      0.5728085041046143,
      0.6096477508544922,
      0.6797458529472351,
      0.6393822431564331,
      0.6007629036903381,
      0.6411467790603638,
      0.6481095552444458,
      0.6222954392433167,
      0.6048828363418579,
      0.623383641242981,
      0.6083235144615173,
      0.9468523263931274,
      0.8893222808837891,
      0.8928843140602112,
      0.9216957688331604,
      0.9480558633804321,
      0.9879258275032043,
      0.9956431984901428,
      0.9985445141792297,
      0.9984775185585022,
      0.9955536127090454,
      0.9976142644882202,
      0.9992648363113403,
      0.9996427297592163,
      0.9997928142547607,
      0.9997656345367432,
      0.9997811913490295,
      0.9997898936271667,
      0.9998302459716797,
      0.999880313873291,
      0.9998847842216492,
      0.9996914863586426,
      0.999239981174469,
      0.9987801909446716,
      0.9960871934890747,
      0.9969552755355835,
      0.9909024238586426,
      0.9931994080543518,
      0.9965728521347046,
      0.9977784752845764,
      0.9982030987739563,
      0.9971853494644165,
      0.9919601678848267,
      0.9576426148414612,
      0.9335238933563232,
      0.8572469353675842,
      0.8476961255073547,
      0.8840214610099792,
      0.8526025414466858,
      0.893994152545929,
      0.8765673637390137,
      0.9186362028121948,
      0.8886837959289551,
      0.9178087711334229,
      0.8826349973678589,
      0.8057553768157959,
      0.8739067316055298,
      0.8714478611946106,
      0.9450786113739014,
      0.9438791275024414,
      0.8839618563652039,
      0.897859513759613,
      0.8485771417617798,
      0.843695878982544,
      0.9288991689682007,
      0.9338977336883545,
      0.9292534589767456,
      0.8818142414093018,
      0.9245293736457825,
      0.8775967359542847,
      0.839147686958313,
      0.8965716361999512,
      0.9135531783103943,
      0.9462029933929443,
      0.9768895506858826,
      0.9889845252037048,
      0.9880145788192749,
      0.998033881187439,
      0.9992236495018005,
      0.9984258413314819,
      0.9983944296836853,
      0.9982202649116516,
      0.999423086643219,
      0.9988119006156921,
      0.9995826482772827,
      0.9996166229248047,
      0.9985331892967224,
      0.998869001865387,
      0.9995327591896057,
      0.9986215233802795,
      0.9988629221916199,
      0.9971978664398193,
      0.9992009401321411,
      0.999184787273407,
      0.9997128248214722,
      0.9997354745864868,
      0.9998125433921814,
      0.9997886419296265,
      0.9997537732124329,
      0.9998161196708679,
      0.9996800422668457,
      0.9991030693054199,
      0.998950719833374,
      0.9983176589012146,
      0.981432318687439,
      0.9505744576454163,
      0.9447817802429199,
      0.8965874314308167,
      0.9181698560714722,
      0.8561408519744873,
      0.8805180788040161,
      0.8332099914550781,
      0.8725072145462036,
      0.8397871255874634,
      0.8140202164649963,
      0.8098970055580139,
      0.8244094252586365,
      0.8567570447921753,
      0.8969776630401611,
      0.9273290038108826,
      0.9722800254821777,
      0.9870253205299377,
      0.9979560375213623,
      0.999322235584259,
      0.999649703502655,
      0.9995477199554443
    ],
    [
      0.4747530519962311,
      0.505717396736145,
      0.534181535243988,
      0.5768083930015564,
      0.5611424446105957,
      0.5577225685119629,
      0.5852617025375366,
      0.6062332391738892,
      0.5617566108703613,
      0.5471926331520081,
      0.5819494724273682,
      0.571058988571167,
      0.522381603717804,
      0.5049477815628052,
      0.5150545239448547,
      0.508163332939148,
      0.5032466650009155,
      0.5199058055877686,
      0.5163313150405884,
      0.5253905057907104,
      0.523414671421051,
      0.5289782285690308,
      0.5532093644142151,
      0.5321086645126343,
      0.49832063913345337,
      0.5029694437980652,
      0.4967789947986603,
      0.45962274074554443,
      0.4221905767917633,
      0.41933950781822205,
      0.4274941384792328,
      0.4288136065006256,
      0.4570268392562866,
      0.4586682915687561,
      0.43821999430656433,
      0.49428099393844604,
      0.5581185221672058,
      0.5092116594314575,
      0.5187797546386719,
      0.6236410737037659,
      0.6287378668785095,
      0.5652198791503906,
      0.5962686538696289,
      0.6654971837997437,
      0.6341575384140015,
      0.5805591940879822,
      0.6167973875999451,
      0.6447588205337524,
      0.6163667440414429,
      0.6028619408607483,
      0.622127115726471,
      0.6068409085273743,
      0.954477071762085,
      0.9032531976699829,
      0.8974592685699463,
      0.9261899590492249,
      0.9519972801208496,
      0.9900833964347839,
      0.996120035648346,
      0.9986574649810791,
      0.9986066222190857,
      0.99604332447052,
      0.9978837966918945,
      0.999334990978241,
      0.9996606707572937,
      0.999803364276886,
      0.9997790455818176,
      0.9997929930686951,
      0.9998020529747009,
      0.9998396635055542,
      0.9998841285705566,
      0.9998837113380432,
      0.9996839165687561,
      0.9992290735244751,
      0.9987730979919434,
      0.9962850213050842,
      0.9971878528594971,
      0.9921627044677734,
      0.9939568042755127,
      0.9966790080070496,
      0.9979040622711182,
      0.9982582926750183,
      0.9971699118614197,
      0.9918173551559448,
      0.9549805521965027,
      0.9293926954269409,
      0.8527788519859314,
      0.8460642695426941,
      0.884913444519043,
      0.8526406288146973,
      0.8953949213027954,
      0.8772327303886414,
      0.9207965135574341,
      0.8909061551094055,
      0.917987585067749,
      0.8785445690155029,
      0.8077946305274963,
      0.8708971738815308,
      0.8676393628120422,
      0.9423445463180542,
      0.9446867108345032,
      0.8832769989967346,
      0.8989479541778564,
      0.8519760966300964,
      0.84238201379776,
      0.9261316657066345,
      0.9283507466316223,
      0.9283347129821777,
      0.8818544745445251,
      0.9171448349952698,
      0.8787285089492798,
      0.8368918299674988,
      0.8971680402755737,
      0.9118067026138306,
      0.9513024687767029,
      0.9782273769378662,
      0.9883495569229126,
      0.9878969192504883,
      0.9979878067970276,
      0.9991728067398071,
      0.9983396530151367,
      0.9983255863189697,
      0.9980595707893372,
      0.9993587732315063,
      0.9987404346466064,
      0.9995653033256531,
      0.9996154308319092,
      0.9984539151191711,
      0.9987972974777222,
      0.9995301961898804,
      0.998632550239563,
      0.9988450407981873,
      0.9971150755882263,
      0.9991413950920105,
      0.9991332292556763,
      0.9996979832649231,
      0.9997202157974243,
      0.9998052716255188,
      0.9997931718826294,
      0.9997670650482178,
      0.9998217821121216,
      0.9996973276138306,
      0.9991529583930969,
      0.998978316783905,
      0.9984603524208069,
      0.9831166863441467,
      0.9548296928405762,
      0.9472368359565735,
      0.9007592797279358,
      0.9225136041641235,
      0.8588290810585022,
      0.8835657835006714,
      0.8357734084129333,
      0.874539315700531,
      0.8390507698059082,
      0.8183342218399048,
      0.814714789390564,
      0.8286967277526855,
      0.8601018786430359,
      0.9003060460090637,
      0.9306215047836304,
      0.9754973649978638,
      0.9891963005065918,
      0.9982155561447144,
      0.9993640780448914,
      0.9996745586395264,
      0.9995723366737366
    ],
    [
      0.5097144246101379,
      0.5501986145973206,
      0.5894502401351929,
      0.6189095973968506,
      0.6105684638023376,
      0.6093248128890991,
      0.6370586156845093,
      0.6526457667350769,
      0.6130240559577942,
      0.6096882224082947,
      0.6423861980438232,
      0.6318297386169434,
      0.585666298866272,
      0.5826473236083984,
      0.5756477117538452,
      0.5658597946166992,
      0.5917181968688965,
      0.6126124262809753,
      0.6110144853591919,
      0.6282987594604492,
      0.6251969933509827,
      0.6414376497268677,
      0.6674091815948486,
      0.6429260969161987,
      0.6297098398208618,
      0.6319794058799744,
      0.642686665058136,
      0.605648398399353,
      0.5613040328025818,
      0.5395575761795044,
      0.5558950901031494,
      0.5778863430023193,
      0.5744382739067078,
      0.5470156669616699,
      0.5565730333328247,
      0.6221633553504944,
      0.6774049401283264,
      0.6329122185707092,
      0.6445097923278809,
      0.7083433866500854,
      0.7103413939476013,
      0.6643209457397461,
      0.6826040744781494,
      0.7421877384185791,
      0.7059611082077026,
      0.669653594493866,
      0.7073124647140503,
      0.7372170686721802,
      0.6927260160446167,
      0.6780469417572021,
      0.700320839881897,
      0.6749597787857056,
      0.9719066023826599,
      0.937724769115448,
      0.9235581755638123,
      0.9435640573501587,
      0.9649982452392578,
      0.9926315546035767,
      0.9972710609436035,
      0.9990227818489075,
      0.9990735650062561,
      0.9977478981018066,
      0.9987161755561829,
      0.9995493292808533,
      0.9997187256813049,
      0.999842643737793,
      0.9998111128807068,
      0.9998222589492798,
      0.9998286962509155,
      0.9998642802238464,
      0.9999023675918579,
      0.9998983144760132,
      0.9997314214706421,
      0.9993510246276855,
      0.9989855289459229,
      0.9971970319747925,
      0.9977884888648987,
      0.9922038912773132,
      0.9958201050758362,
      0.9976401329040527,
      0.9987176060676575,
      0.9988498091697693,
      0.9979970455169678,
      0.9924251437187195,
      0.95695960521698,
      0.9375983476638794,
      0.8754745125770569,
      0.8720930814743042,
      0.9045940637588501,
      0.8722313642501831,
      0.9093579649925232,
      0.8905689120292664,
      0.9328478574752808,
      0.9045603275299072,
      0.9248101711273193,
      0.8870251774787903,
      0.8236697316169739,
      0.882238507270813,
      0.8809732794761658,
      0.9534751176834106,
      0.9533317685127258,
      0.8957798480987549,
      0.9108157753944397,
      0.8665696382522583,
      0.8630996942520142,
      0.933709979057312,
      0.9379619359970093,
      0.9390226006507874,
      0.8931820392608643,
      0.9237719774246216,
      0.8785228133201599,
      0.842522144317627,
      0.9055157899856567,
      0.9202843308448792,
      0.9551464319229126,
      0.9818493127822876,
      0.9888907670974731,
      0.9904927611351013,
      0.9984120726585388,
      0.999327540397644,
      0.9986216425895691,
      0.9986133575439453,
      0.9983742833137512,
      0.999457597732544,
      0.9989359378814697,
      0.9996566772460938,
      0.999712347984314,
      0.9987797737121582,
      0.9991656541824341,
      0.9996465444564819,
      0.9989602565765381,
      0.9990366101264954,
      0.997724711894989,
      0.9992419481277466,
      0.9992780089378357,
      0.9997447729110718,
      0.9997614026069641,
      0.9998321533203125,
      0.9998217821121216,
      0.9998180270195007,
      0.9998558759689331,
      0.9997588992118835,
      0.9993712306022644,
      0.9991796612739563,
      0.9988825917243958,
      0.9880933165550232,
      0.964938223361969,
      0.9559394121170044,
      0.9168229103088379,
      0.936535120010376,
      0.8752862215042114,
      0.9022518396377563,
      0.8625662326812744,
      0.8961965441703796,
      0.8689676523208618,
      0.8567581176757812,
      0.8470097184181213,
      0.8627917170524597,
      0.8843505382537842,
      0.919624924659729,
      0.9410510659217834,
      0.9846984148025513,
      0.9946356415748596,
      0.998827338218689,
      0.9995403289794922,
      0.9997509717941284,
      0.9996419548988342
    ],
    [
      0.5242230892181396,
      0.5716868042945862,
      0.609931230545044,
      0.6401495933532715,
      0.6280059814453125,
      0.6264394521713257,
      0.6504886746406555,
      0.6669747233390808,
      0.6282511353492737,
      0.6255006790161133,
      0.6555281281471252,
      0.6471741199493408,
      0.6046552062034607,
      0.6012345552444458,
      0.5908136367797852,
      0.582676887512207,
      0.6036838293075562,
      0.6279729008674622,
      0.6234023571014404,
      0.6425102949142456,
      0.641754150390625,
      0.6586145162582397,
      0.6859357357025146,
      0.6618790030479431,
      0.6553711891174316,
      0.655036985874176,
      0.6663957834243774,
      0.6402456760406494,
      0.6025674939155579,
      0.5667789578437805,
      0.5893357396125793,
      0.6276059150695801,
      0.6223368644714355,
      0.6142652034759521,
      0.6077423095703125,
      0.6613606214523315,
      0.7070981860160828,
      0.6614699363708496,
      0.6699898838996887,
      0.7287289500236511,
      0.7301726341247559,
      0.6853106021881104,
      0.7007409334182739,
      0.757959246635437,
      0.7227113246917725,
      0.68904709815979,
      0.7248352766036987,
      0.7532119154930115,
      0.7092214822769165,
      0.693828284740448,
      0.7199865579605103,
      0.687936544418335,
      0.9755666255950928,
      0.9452142119407654,
      0.927544891834259,
      0.9476144313812256,
      0.967353343963623,
      0.9934123158454895,
      0.9977135062217712,
      0.9991448521614075,
      0.999200701713562,
      0.998176097869873,
      0.9989162087440491,
      0.9996019005775452,
      0.9997375011444092,
      0.9998543858528137,
      0.9998206496238708,
      0.9998284578323364,
      0.9998348951339722,
      0.9998700618743896,
      0.9999076724052429,
      0.9999023079872131,
      0.9997386932373047,
      0.9993816614151001,
      0.9990400671958923,
      0.9971086978912354,
      0.9980238676071167,
      0.9933171272277832,
      0.9963138103485107,
      0.9979234337806702,
      0.9989507794380188,
      0.9990115165710449,
      0.9982626438140869,
      0.9929901957511902,
      0.9588283896446228,
      0.9398648738861084,
      0.881662905216217,
      0.879002034664154,
      0.9085251092910767,
      0.8774974346160889,
      0.9121474623680115,
      0.892940878868103,
      0.9338172674179077,
      0.9063655138015747,
      0.9260677099227905,
      0.8885173797607422,
      0.8291009664535522,
      0.884928286075592,
      0.8843640089035034,
      0.9540252685546875,
      0.9546122550964355,
      0.8972898721694946,
      0.9138566255569458,
      0.8725506663322449,
      0.8690993785858154,
      0.9353118538856506,
      0.9388113617897034,
      0.9406692981719971,
      0.8962598443031311,
      0.9246243238449097,
      0.8804106712341309,
      0.8465737104415894,
      0.908923864364624,
      0.9186403751373291,
      0.952683687210083,
      0.9808787703514099,
      0.9892868399620056,
      0.9915097951889038,
      0.9986060261726379,
      0.9993909597396851,
      0.9987059235572815,
      0.9986997842788696,
      0.9984696507453918,
      0.9994919896125793,
      0.9990087151527405,
      0.9996875524520874,
      0.9997432827949524,
      0.9988810420036316,
      0.9992785453796387,
      0.9996808171272278,
      0.9990739822387695,
      0.9991134405136108,
      0.9978860020637512,
      0.9992758631706238,
      0.9993143677711487,
      0.9997473359107971,
      0.9997711181640625,
      0.9998388290405273,
      0.9998285174369812,
      0.9998283982276917,
      0.9998604655265808,
      0.9997679591178894,
      0.9993917942047119,
      0.9992061853408813,
      0.9989739060401917,
      0.9890707731246948,
      0.9662169218063354,
      0.9581475257873535,
      0.9199234247207642,
      0.9393323659896851,
      0.8800840377807617,
      0.9069528579711914,
      0.8702698945999146,
      0.9013486504554749,
      0.8777784705162048,
      0.8700200915336609,
      0.8596314191818237,
      0.8745384812355042,
      0.8925286531448364,
      0.9251142144203186,
      0.9440008997917175,
      0.9864334464073181,
      0.9954825043678284,
      0.9989612698554993,
      0.9995819330215454,
      0.9997677206993103,
      0.999657928943634
    ],
    [
      0.5520028471946716,
      0.5984904170036316,
      0.6348823308944702,
      0.667726993560791,
      0.6524636745452881,
      0.6461746692657471,
      0.6668386459350586,
      0.6902540326118469,
      0.6478586196899414,
      0.6458287835121155,
      0.6737446784973145,
      0.6692423820495605,
      0.6261903047561646,
      0.6207218170166016,
      0.6080330014228821,
      0.6002238988876343,
      0.616541862487793,
      0.6386023759841919,
      0.6348369717597961,
      0.6580183506011963,
      0.6610288023948669,
      0.6788197755813599,
      0.706116795539856,
      0.6819173097610474,
      0.6815646290779114,
      0.6788474917411804,
      0.6921762228012085,
      0.6726109981536865,
      0.6384581327438354,
      0.6024848818778992,
      0.6293509006500244,
      0.6629599332809448,
      0.6609956622123718,
      0.6585727334022522,
      0.6433848142623901,
      0.6790850758552551,
      0.7255892753601074,
      0.6823199987411499,
      0.6854869723320007,
      0.7424087524414062,
      0.7441491484642029,
      0.7015931606292725,
      0.7157062888145447,
      0.7706612944602966,
      0.7364615201950073,
      0.7061654329299927,
      0.7418076992034912,
      0.768186628818512,
      0.7258798480033875,
      0.7163645029067993,
      0.7485564351081848,
      0.7149860262870789,
      0.9800351858139038,
      0.9549317359924316,
      0.9346551895141602,
      0.954879879951477,
      0.9704665541648865,
      0.9937160611152649,
      0.9982189536094666,
      0.9993020296096802,
      0.9993754625320435,
      0.9986815452575684,
      0.9991680979728699,
      0.9996702075004578,
      0.9997613430023193,
      0.9998658895492554,
      0.9998291730880737,
      0.9998357892036438,
      0.9998416304588318,
      0.9998769164085388,
      0.9999142289161682,
      0.9999094009399414,
      0.9997680187225342,
      0.9994509816169739,
      0.9991265535354614,
      0.9969987273216248,
      0.9981738328933716,
      0.9934755563735962,
      0.9966971278190613,
      0.9981828927993774,
      0.9990729689598083,
      0.9991310834884644,
      0.9984964728355408,
      0.9938979744911194,
      0.9602737426757812,
      0.9425979256629944,
      0.8868797421455383,
      0.8856420516967773,
      0.9146336317062378,
      0.8838021159172058,
      0.9162219762802124,
      0.8969333171844482,
      0.9372937679290771,
      0.9104666113853455,
      0.9275853037834167,
      0.8922698497772217,
      0.8365722298622131,
      0.8898772597312927,
      0.8896496295928955,
      0.9558620452880859,
      0.9564473628997803,
      0.9008286595344543,
      0.9171968698501587,
      0.8774112462997437,
      0.8752361536026001,
      0.9373214244842529,
      0.9394921064376831,
      0.9436464309692383,
      0.9007080793380737,
      0.9271478056907654,
      0.8843340873718262,
      0.8541519641876221,
      0.9131142497062683,
      0.9207881689071655,
      0.9516874551773071,
      0.9802815914154053,
      0.9895434379577637,
      0.9924590587615967,
      0.9988181591033936,
      0.9994704127311707,
      0.9988391399383545,
      0.9988387823104858,
      0.9986215233802795,
      0.9995412230491638,
      0.9990949034690857,
      0.9997153878211975,
      0.9997739791870117,
      0.9990058541297913,
      0.9993880391120911,
      0.9997141361236572,
      0.9992151856422424,
      0.999191164970398,
      0.9981366991996765,
      0.9993387460708618,
      0.9993972182273865,
      0.9997764229774475,
      0.9998002648353577,
      0.9998506307601929,
      0.9998381733894348,
      0.9998447299003601,
      0.9998709559440613,
      0.9997887015342712,
      0.9994603395462036,
      0.9992988705635071,
      0.9991695880889893,
      0.9909454584121704,
      0.9690929055213928,
      0.9623687863349915,
      0.926164984703064,
      0.9429270029067993,
      0.8885518312454224,
      0.913199782371521,
      0.8798767328262329,
      0.9070838689804077,
      0.8856582641601562,
      0.8820205926895142,
      0.8736340999603271,
      0.8891348838806152,
      0.9033972024917603,
      0.9326369762420654,
      0.9487084150314331,
      0.988999605178833,
      0.9965204000473022,
      0.9992172122001648,
      0.999646782875061,
      0.9997923970222473,
      0.9996768236160278
    ],
    [
      0.5701670050621033,
      0.6164329648017883,
      0.6486057043075562,
      0.6853076219558716,
      0.6688946485519409,
      0.6604684591293335,
      0.679338812828064,
      0.7056093215942383,
      0.6625034809112549,
      0.6577471494674683,
      0.6859314441680908,
      0.6830182075500488,
      0.6392666697502136,
      0.6306235790252686,
      0.6151657700538635,
      0.6050580739974976,
      0.6233194470405579,
      0.6416165828704834,
      0.6379571557044983,
      0.6631149053573608,
      0.6691277623176575,
      0.688697099685669,
      0.7156394124031067,
      0.6896888613700867,
      0.6940196752548218,
      0.6903460025787354,
      0.7062987685203552,
      0.6902767419815063,
      0.6574999690055847,
      0.6254653930664062,
      0.6516011357307434,
      0.6811400651931763,
      0.6764975190162659,
      0.679448127746582,
      0.6604437828063965,
      0.6910077333450317,
      0.7360166311264038,
      0.6952030062675476,
      0.6972053647041321,
      0.7510654330253601,
      0.7519411444664001,
      0.7112131714820862,
      0.7247490882873535,
      0.7771180868148804,
      0.7436221837997437,
      0.7154322862625122,
      0.7499023079872131,
      0.7765389084815979,
      0.7345763444900513,
      0.7292119860649109,
      0.7644616365432739,
      0.7336691617965698,
      0.9822990894317627,
      0.9596092700958252,
      0.9382463693618774,
      0.9577227830886841,
      0.9720396995544434,
      0.9940423369407654,
      0.9985292553901672,
      0.9993973970413208,
      0.999474287033081,
      0.9989436268806458,
      0.9992961883544922,
      0.9997063279151917,
      0.9997761249542236,
      0.999871015548706,
      0.9998360276222229,
      0.9998409748077393,
      0.9998466372489929,
      0.9998818635940552,
      0.9999189972877502,
      0.999915361404419,
      0.9997899532318115,
      0.999502956867218,
      0.9992145895957947,
      0.9972220659255981,
      0.998345136642456,
      0.9939347505569458,
      0.9969477653503418,
      0.9983353018760681,
      0.9991515278816223,
      0.9991991519927979,
      0.9986252188682556,
      0.9944214820861816,
      0.9640499949455261,
      0.9444197416305542,
      0.8900854587554932,
      0.8893209099769592,
      0.9174227714538574,
      0.888441801071167,
      0.9196151494979858,
      0.9002703428268433,
      0.9398962259292603,
      0.9135686159133911,
      0.9299092888832092,
      0.8954051733016968,
      0.8405890464782715,
      0.8942798376083374,
      0.8946170806884766,
      0.9577780365943909,
      0.9585250616073608,
      0.9045482873916626,
      0.9201791286468506,
      0.882270336151123,
      0.8781095147132874,
      0.938921332359314,
      0.9418962001800537,
      0.9460000991821289,
      0.9032073616981506,
      0.9305324554443359,
      0.8886420726776123,
      0.8602014780044556,
      0.9173076152801514,
      0.9241152405738831,
      0.9529576897621155,
      0.9812671542167664,
      0.9900617003440857,
      0.9926321506500244,
      0.999002993106842,
      0.9995461702346802,
      0.9989632368087769,
      0.9989567995071411,
      0.9987547993659973,
      0.9995822906494141,
      0.9991590976715088,
      0.9997332096099854,
      0.9997907280921936,
      0.9990869760513306,
      0.9994550943374634,
      0.9997336268424988,
      0.9993276596069336,
      0.9992946982383728,
      0.9983527660369873,
      0.9993999004364014,
      0.9994617700576782,
      0.9998006820678711,
      0.9998257160186768,
      0.9998612999916077,
      0.9998460412025452,
      0.9998565316200256,
      0.9998795986175537,
      0.9998036026954651,
      0.999514639377594,
      0.9993691444396973,
      0.9992763996124268,
      0.9919641017913818,
      0.9705654978752136,
      0.9644129872322083,
      0.9299697279930115,
      0.9472381472587585,
      0.89402174949646,
      0.916900634765625,
      0.8852970600128174,
      0.910556972026825,
      0.8904551267623901,
      0.8891642093658447,
      0.8810896873474121,
      0.8969087600708008,
      0.9095885157585144,
      0.9378780126571655,
      0.9525173902511597,
      0.9902082681655884,
      0.9968302249908447,
      0.9993355870246887,
      0.999683141708374,
      0.9998071789741516,
      0.9996892809867859
    ],
    [
      0.5926498770713806,
      0.632853090763092,
      0.6639655828475952,
      0.7005603313446045,
      0.6870224475860596,
      0.676733672618866,
      0.6935230493545532,
      0.7232340574264526,
      0.6792758107185364,
      0.6718989610671997,
      0.6985373497009277,
      0.6997349262237549,
      0.656204342842102,
      0.6416752338409424,
      0.6259987950325012,
      0.6190581321716309,
      0.6353654861450195,
      0.6524327993392944,
      0.666564404964447,
      0.689375638961792,
      0.6842286586761475,
      0.706392228603363,
      0.7386389374732971,
      0.7064630389213562,
      0.7149907350540161,
      0.714492917060852,
      0.7355793118476868,
      0.7187601327896118,
      0.6915175318717957,
      0.6679759621620178,
      0.6824668049812317,
      0.6997520923614502,
      0.6901344656944275,
      0.690933108329773,
      0.6785622835159302,
      0.7025564908981323,
      0.7442452907562256,
      0.7071040868759155,
      0.7078655958175659,
      0.7589386701583862,
      0.7585218548774719,
      0.7214231491088867,
      0.7346948385238647,
      0.7829524278640747,
      0.7512489557266235,
      0.7254430055618286,
      0.7569915056228638,
      0.7852461934089661,
      0.7439342737197876,
      0.7417047619819641,
      0.7794209122657776,
      0.7587251663208008,
      0.9845587611198425,
      0.9636880159378052,
      0.9437243342399597,
      0.9616726636886597,
      0.9746294021606445,
      0.9945780634880066,
      0.9988429546356201,
      0.9994897842407227,
      0.9995632767677307,
      0.9991641640663147,
      0.9994131922721863,
      0.9997434020042419,
      0.9997913837432861,
      0.9998787045478821,
      0.9998413920402527,
      0.999845027923584,
      0.9998500943183899,
      0.999885082244873,
      0.999923050403595,
      0.9999209642410278,
      0.9998127818107605,
      0.9995617270469666,
      0.9993199706077576,
      0.9976213574409485,
      0.9985859394073486,
      0.9947390556335449,
      0.99729984998703,
      0.9985671043395996,
      0.9992429614067078,
      0.9992752075195312,
      0.9987729787826538,
      0.9949465990066528,
      0.9662463068962097,
      0.9455282688140869,
      0.8946239948272705,
      0.8942663073539734,
      0.9200515747070312,
      0.8944972157478333,
      0.9245789051055908,
      0.9049288630485535,
      0.9431300163269043,
      0.9174461960792542,
      0.9329876899719238,
      0.8999003767967224,
      0.8478484153747559,
      0.8997583985328674,
      0.9008228778839111,
      0.9596476554870605,
      0.9597234129905701,
      0.9090326428413391,
      0.9234727025032043,
      0.8881176114082336,
      0.8839153051376343,
      0.9415156841278076,
      0.944600522518158,
      0.9487999677658081,
      0.9078915119171143,
      0.9337251782417297,
      0.8926411867141724,
      0.8682824373245239,
      0.9213759303092957,
      0.928025484085083,
      0.9543575048446655,
      0.9821039438247681,
      0.9907824397087097,
      0.9934262633323669,
      0.9991731643676758,
      0.999622106552124,
      0.9991022944450378,
      0.9990991950035095,
      0.9989104866981506,
      0.9996303915977478,
      0.9993134140968323,
      0.9997587203979492,
      0.9998070001602173,
      0.9991922378540039,
      0.9995313286781311,
      0.9997581839561462,
      0.9994570016860962,
      0.999422013759613,
      0.99862140417099,
      0.9994727969169617,
      0.9995508790016174,
      0.9998286962509155,
      0.9998511672019958,
      0.9998714923858643,
      0.9998531341552734,
      0.9998679757118225,
      0.99988853931427,
      0.9998202323913574,
      0.9995797276496887,
      0.999459981918335,
      0.9994057416915894,
      0.9930362701416016,
      0.9722171425819397,
      0.966707706451416,
      0.9347251653671265,
      0.9514193534851074,
      0.9016232490539551,
      0.9224948287010193,
      0.8933126926422119,
      0.9163569211959839,
      0.8976382613182068,
      0.8979507684707642,
      0.8914623856544495,
      0.9067833423614502,
      0.9172773361206055,
      0.9439201354980469,
      0.9565389156341553,
      0.9913055300712585,
      0.9971749186515808,
      0.999453067779541,
      0.999721109867096,
      0.9998218417167664,
      0.9996997714042664
    ],
    [
      0.6129883527755737,
      0.6569958329200745,
      0.6837766170501709,
      0.7188431024551392,
      0.7088056206703186,
      0.699321985244751,
      0.7148603796958923,
      0.7500279545783997,
      0.7071444988250732,
      0.696049153804779,
      0.7198971509933472,
      0.732201874256134,
      0.6959146857261658,
      0.6843857169151306,
      0.6710071563720703,
      0.6773068904876709,
      0.6937264800071716,
      0.6926881670951843,
      0.7218998670578003,
      0.733059823513031,
      0.7200562953948975,
      0.7435425519943237,
      0.7758549451828003,
      0.7414397597312927,
      0.7508852481842041,
      0.7592549920082092,
      0.7738643884658813,
      0.760032594203949,
      0.7587615251541138,
      0.7354245781898499,
      0.7208893299102783,
      0.713952898979187,
      0.6922974586486816,
      0.6588144302368164,
      0.703223705291748,
      0.7270404100418091,
      0.7516215443611145,
      0.7184269428253174,
      0.7223120927810669,
      0.7683574557304382,
      0.7655802369117737,
      0.7324695587158203,
      0.7476097345352173,
      0.7913163900375366,
      0.7590117454528809,
      0.7389666438102722,
      0.7702142000198364,
      0.795242190361023,
      0.7535279989242554,
      0.7551523447036743,
      0.7911540865898132,
      0.776005744934082,
      0.9873499274253845,
      0.9682189226150513,
      0.950410008430481,
      0.9650402069091797,
      0.9774415493011475,
      0.9947172403335571,
      0.9988172054290771,
      0.9995436668395996,
      0.999601423740387,
      0.9990784525871277,
      0.999489963054657,
      0.9997793436050415,
      0.9998090267181396,
      0.9998859763145447,
      0.9998493790626526,
      0.9998484253883362,
      0.9998559951782227,
      0.9998892545700073,
      0.9999282956123352,
      0.9999288320541382,
      0.9998430013656616,
      0.999643087387085,
      0.9994350075721741,
      0.9979760050773621,
      0.9989029765129089,
      0.9960213899612427,
      0.9981613159179688,
      0.9990395903587341,
      0.9994288682937622,
      0.9994212985038757,
      0.9990307688713074,
      0.9958127737045288,
      0.967958390712738,
      0.9523097276687622,
      0.9033592939376831,
      0.9044556617736816,
      0.9284040927886963,
      0.9053202867507935,
      0.9327624440193176,
      0.9133140444755554,
      0.9472049474716187,
      0.9246748089790344,
      0.9381337761878967,
      0.9060960412025452,
      0.8586879372596741,
      0.9078656435012817,
      0.9094146490097046,
      0.9625963568687439,
      0.9631555080413818,
      0.9175649881362915,
      0.9320538640022278,
      0.9006582498550415,
      0.8964825868606567,
      0.9485901594161987,
      0.9504042863845825,
      0.9548777341842651,
      0.9176795482635498,
      0.939725399017334,
      0.9021413326263428,
      0.8809446096420288,
      0.927266001701355,
      0.9334082007408142,
      0.9569575190544128,
      0.983132004737854,
      0.9916144013404846,
      0.9942047595977783,
      0.9993557929992676,
      0.9997126460075378,
      0.9992814064025879,
      0.9992792010307312,
      0.9991334676742554,
      0.9996992945671082,
      0.9994726181030273,
      0.9997979402542114,
      0.9998435378074646,
      0.9993823170661926,
      0.9996578097343445,
      0.9998070001602173,
      0.999646008014679,
      0.9996014833450317,
      0.9990030527114868,
      0.9996103048324585,
      0.9996480345726013,
      0.9998642802238464,
      0.9998809099197388,
      0.999885082244873,
      0.9998636245727539,
      0.9998835325241089,
      0.9999009370803833,
      0.9998399615287781,
      0.9996482133865356,
      0.9995783567428589,
      0.9995304942131042,
      0.9938642978668213,
      0.973749041557312,
      0.9696272611618042,
      0.9393129348754883,
      0.9562088251113892,
      0.910535991191864,
      0.9310823082923889,
      0.9040751457214355,
      0.9251325130462646,
      0.9073865413665771,
      0.9082778692245483,
      0.9036486744880676,
      0.9176453351974487,
      0.9260087013244629,
      0.9507195353507996,
      0.9608010053634644,
      0.991902232170105,
      0.9974299073219299,
      0.9995697140693665,
      0.9997613430023193,
      0.9998396039009094,
      0.9997100234031677
    ],
    [
      0.6468220949172974,
      0.6820967197418213,
      0.7085120677947998,
      0.7389822006225586,
      0.7329015731811523,
      0.7290605306625366,
      0.7431191205978394,
      0.7720581293106079,
      0.7365988492965698,
      0.7316224575042725,
      0.7505252361297607,
      0.7701199054718018,
      0.7585000991821289,
      0.7275556325912476,
      0.7265231609344482,
      0.7105769515037537,
      0.7487854957580566,
      0.7358497381210327,
      0.7537734508514404,
      0.7489891648292542,
      0.7512098550796509,
      0.7636854648590088,
      0.7918424606323242,
      0.7616625428199768,
      0.7674455642700195,
      0.7811942100524902,
      0.7852187752723694,
      0.7776047587394714,
      0.7865853905677795,
      0.7691179513931274,
      0.7460619807243347,
      0.7381125688552856,
      0.7245633006095886,
      0.6788046360015869,
      0.7289865016937256,
      0.7518003582954407,
      0.7693411111831665,
      0.7388886213302612,
      0.7396413683891296,
      0.7844939231872559,
      0.7807930707931519,
      0.7493427991867065,
      0.7621272802352905,
      0.8042198419570923,
      0.7704771757125854,
      0.7503563165664673,
      0.7837119698524475,
      0.806450366973877,
      0.7664102911949158,
      0.7665695548057556,
      0.8057830333709717,
      0.7926768064498901,
      0.9885350465774536,
      0.9707034826278687,
      0.9536593556404114,
      0.9675577878952026,
      0.9794920086860657,
      0.9951982498168945,
      0.9988953471183777,
      0.9995964169502258,
      0.9996570944786072,
      0.9992027282714844,
      0.9995742440223694,
      0.9998111128807068,
      0.999825119972229,
      0.9998971223831177,
      0.999854564666748,
      0.9998525381088257,
      0.9998592734336853,
      0.9998923540115356,
      0.9999326467514038,
      0.9999358654022217,
      0.9998669028282166,
      0.9997227787971497,
      0.9995323419570923,
      0.9983440637588501,
      0.9991434812545776,
      0.9969033598899841,
      0.9985999464988708,
      0.9992898106575012,
      0.9995301961898804,
      0.9995099306106567,
      0.9992278814315796,
      0.9969738721847534,
      0.9719130992889404,
      0.9589074850082397,
      0.9143479466438293,
      0.9109691381454468,
      0.9338853359222412,
      0.9132790565490723,
      0.937982439994812,
      0.9190557599067688,
      0.9505183696746826,
      0.9294792413711548,
      0.9439780712127686,
      0.9132189750671387,
      0.8703680038452148,
      0.9156620502471924,
      0.9172621965408325,
      0.9662054777145386,
      0.9678077101707458,
      0.9247424006462097,
      0.9390408396720886,
      0.9098411202430725,
      0.9052129983901978,
      0.9551907777786255,
      0.9565236568450928,
      0.960013747215271,
      0.9249479174613953,
      0.9463309049606323,
      0.911406934261322,
      0.8914416432380676,
      0.9334800243377686,
      0.9396069049835205,
      0.9613688588142395,
      0.9850943684577942,
      0.9926159977912903,
      0.9951393008232117,
      0.9994910359382629,
      0.9997795820236206,
      0.9994382262229919,
      0.999423086643219,
      0.9993428587913513,
      0.9997570514678955,
      0.9996037483215332,
      0.9998306632041931,
      0.9998704195022583,
      0.9995555877685547,
      0.9997460842132568,
      0.999840259552002,
      0.9997460842132568,
      0.9997044205665588,
      0.9992340803146362,
      0.9997066855430603,
      0.9997236728668213,
      0.9998915195465088,
      0.9999064803123474,
      0.9998980760574341,
      0.9998723864555359,
      0.9998970031738281,
      0.9999125003814697,
      0.9998597502708435,
      0.9997252225875854,
      0.9996853470802307,
      0.9996381402015686,
      0.9950580596923828,
      0.9762507081031799,
      0.9733513593673706,
      0.9436954855918884,
      0.9597331881523132,
      0.9143741130828857,
      0.9339644908905029,
      0.9083152413368225,
      0.9303606748580933,
      0.9116489291191101,
      0.9122378826141357,
      0.9074108004570007,
      0.9219462275505066,
      0.9306228756904602,
      0.9550999402999878,
      0.9649524688720703,
      0.9929949641227722,
      0.9978533983230591,
      0.9996696710586548,
      0.9997977018356323,
      0.9998546242713928,
      0.9997165203094482
    ],
    [
      0.6662543416023254,
      0.6971600651741028,
      0.7245505452156067,
      0.7551884055137634,
      0.7537067532539368,
      0.7533389925956726,
      0.7635549902915955,
      0.7895194292068481,
      0.7580885887145996,
      0.7546015977859497,
      0.7695860266685486,
      0.7861402034759521,
      0.778846800327301,
      0.758543848991394,
      0.7516047954559326,
      0.7383247017860413,
      0.7713817358016968,
      0.7610399127006531,
      0.7762276530265808,
      0.7705761194229126,
      0.775826632976532,
      0.7828198075294495,
      0.8110251426696777,
      0.7850770950317383,
      0.7876337766647339,
      0.800815224647522,
      0.8051661252975464,
      0.7975225448608398,
      0.8037052154541016,
      0.7946025133132935,
      0.7703086137771606,
      0.7601726055145264,
      0.7482097148895264,
      0.7035541534423828,
      0.7509875297546387,
      0.7667254209518433,
      0.7819957733154297,
      0.7553319334983826,
      0.7531018257141113,
      0.7951990962028503,
      0.7920227646827698,
      0.7615209817886353,
      0.7734889984130859,
      0.813372015953064,
      0.7816561460494995,
      0.7620100378990173,
      0.793681263923645,
      0.8170419931411743,
      0.7800253629684448,
      0.778908371925354,
      0.8225810527801514,
      0.8146227598190308,
      0.9902874827384949,
      0.9749031662940979,
      0.9587550163269043,
      0.9717244505882263,
      0.9827475547790527,
      0.9961578249931335,
      0.9991828799247742,
      0.9996625781059265,
      0.9997116327285767,
      0.9993610382080078,
      0.9996457099914551,
      0.9998369812965393,
      0.9998397827148438,
      0.9999035000801086,
      0.9998610019683838,
      0.9998566508293152,
      0.9998615980148315,
      0.9998946189880371,
      0.9999355673789978,
      0.9999405741691589,
      0.9998830556869507,
      0.999776303768158,
      0.9996334910392761,
      0.9987646341323853,
      0.9993952512741089,
      0.9976426362991333,
      0.9989609122276306,
      0.9994619488716125,
      0.9996069669723511,
      0.9995719790458679,
      0.9993334412574768,
      0.9972766041755676,
      0.9737322926521301,
      0.9625763297080994,
      0.9210533499717712,
      0.9176812171936035,
      0.9391788840293884,
      0.9202710390090942,
      0.9429728388786316,
      0.9245452880859375,
      0.954822301864624,
      0.9334825277328491,
      0.947378396987915,
      0.91776043176651,
      0.8774814009666443,
      0.9199321269989014,
      0.9224330186843872,
      0.9686346650123596,
      0.9691866636276245,
      0.9296898245811462,
      0.9433781504631042,
      0.9164586067199707,
      0.9112182855606079,
      0.9555110931396484,
      0.959815263748169,
      0.9630736112594604,
      0.9295260906219482,
      0.9499223232269287,
      0.9183023571968079,
      0.899214506149292,
      0.9374120831489563,
      0.9435073137283325,
      0.9629364609718323,
      0.9852538704872131,
      0.9929171204566956,
      0.9951593279838562,
      0.9995503425598145,
      0.999813437461853,
      0.9995510578155518,
      0.9995296001434326,
      0.9994936585426331,
      0.9997966885566711,
      0.99968421459198,
      0.9998530745506287,
      0.999891459941864,
      0.999660074710846,
      0.9997974634170532,
      0.9998636841773987,
      0.9998147487640381,
      0.999780535697937,
      0.9994056224822998,
      0.9997787475585938,
      0.99978107213974,
      0.9999076128005981,
      0.9999198317527771,
      0.9999050498008728,
      0.9998778104782104,
      0.9999059438705444,
      0.9999194145202637,
      0.9998717308044434,
      0.9997597336769104,
      0.9997397065162659,
      0.9996979236602783,
      0.9957088232040405,
      0.979040265083313,
      0.9762157797813416,
      0.9478805065155029,
      0.9638511538505554,
      0.9208794832229614,
      0.9400511384010315,
      0.9164220094680786,
      0.9365479946136475,
      0.9189012050628662,
      0.9192423224449158,
      0.9157677888870239,
      0.9301495552062988,
      0.9375592470169067,
      0.9602063894271851,
      0.9693665504455566,
      0.9941283464431763,
      0.998219907283783,
      0.9997362494468689,
      0.9998229742050171,
      0.9998661279678345,
      0.9997220039367676
    ],
    [
      0.6862820982933044,
      0.7110249996185303,
      0.7382451295852661,
      0.7690390944480896,
      0.770421028137207,
      0.772098958492279,
      0.779462456703186,
      0.8035894632339478,
      0.7750376462936401,
      0.7745505571365356,
      0.7840111255645752,
      0.7991283535957336,
      0.795572817325592,
      0.7735953330993652,
      0.767645001411438,
      0.7594150304794312,
      0.7886443138122559,
      0.7773408889770508,
      0.7907956838607788,
      0.7867208123207092,
      0.7944983839988708,
      0.7955114841461182,
      0.8216888904571533,
      0.800970196723938,
      0.8026668429374695,
      0.8126864433288574,
      0.8167939186096191,
      0.8110274076461792,
      0.8157670497894287,
      0.811022162437439,
      0.7877252101898193,
      0.7782549858093262,
      0.7706825733184814,
      0.7299785017967224,
      0.7695779800415039,
      0.7809162139892578,
      0.7950972318649292,
      0.7720949053764343,
      0.7656758427619934,
      0.8053463697433472,
      0.8030101656913757,
      0.7723926901817322,
      0.7828511595726013,
      0.8213778734207153,
      0.7919406294822693,
      0.7713092565536499,
      0.8018760681152344,
      0.8267719745635986,
      0.7922250032424927,
      0.7888815402984619,
      0.8358644247055054,
      0.8301941752433777,
      0.9911513924598694,
      0.9763234257698059,
      0.9614107012748718,
      0.9735844135284424,
      0.9841455817222595,
      0.9965258836746216,
      0.9992882609367371,
      0.9996947050094604,
      0.9997394680976868,
      0.99942946434021,
      0.9996840953826904,
      0.9998523592948914,
      0.9998493790626526,
      0.9999085664749146,
      0.9998652935028076,
      0.9998599290847778,
      0.999863862991333,
      0.9998967051506042,
      0.999937891960144,
      0.9999441504478455,
      0.9998939037322998,
      0.9998081922531128,
      0.9996922612190247,
      0.9989506602287292,
      0.9995126128196716,
      0.9980367422103882,
      0.9991422295570374,
      0.999561071395874,
      0.9996559619903564,
      0.9996181130409241,
      0.9994308352470398,
      0.997930109500885,
      0.9763604998588562,
      0.9658734202384949,
      0.9257558584213257,
      0.922343373298645,
      0.9431660771369934,
      0.9250498414039612,
      0.946758508682251,
      0.9288769960403442,
      0.9569443464279175,
      0.936840295791626,
      0.9500235915184021,
      0.921690821647644,
      0.8841672539710999,
      0.9245758056640625,
      0.9272768497467041,
      0.970641016960144,
      0.9712046980857849,
      0.9344879388809204,
      0.9481861591339111,
      0.921528697013855,
      0.916562557220459,
      0.9590190649032593,
      0.9629437327384949,
      0.9657819271087646,
      0.933434009552002,
      0.953305721282959,
      0.9231736063957214,
      0.9063485860824585,
      0.9420119524002075,
      0.947568953037262,
      0.9650062322616577,
      0.9859653115272522,
      0.9933843016624451,
      0.9955158829689026,
      0.9996061325073242,
      0.9998393654823303,
      0.9996297359466553,
      0.9996176362037659,
      0.9995934367179871,
      0.9998259544372559,
      0.9997401833534241,
      0.9998711943626404,
      0.9999045729637146,
      0.9997268915176392,
      0.9998338222503662,
      0.9998800158500671,
      0.9998521208763123,
      0.999822199344635,
      0.9995136857032776,
      0.999817967414856,
      0.9998236298561096,
      0.9999192953109741,
      0.9999297261238098,
      0.9999109506607056,
      0.9998820424079895,
      0.9999121427536011,
      0.9999247789382935,
      0.9998804926872253,
      0.9997850656509399,
      0.9997756481170654,
      0.9997338056564331,
      0.9960039258003235,
      0.9802314043045044,
      0.9777722358703613,
      0.9503753185272217,
      0.9665067195892334,
      0.925121009349823,
      0.9437690377235413,
      0.9211125373840332,
      0.9407426118850708,
      0.9229151606559753,
      0.9231778383255005,
      0.9207789301872253,
      0.9345206022262573,
      0.9414810538291931,
      0.9631222486495972,
      0.9719371795654297,
      0.9947295784950256,
      0.9983691573143005,
      0.9997788667678833,
      0.9998400807380676,
      0.9998729228973389,
      0.9997298717498779
    ],
    [
      0.6981590986251831,
      0.7218945026397705,
      0.7489535808563232,
      0.7799703478813171,
      0.7832416892051697,
      0.7848032712936401,
      0.7905479073524475,
      0.8135231137275696,
      0.7876471281051636,
      0.7880556583404541,
      0.7942387461662292,
      0.8091263175010681,
      0.8066959381103516,
      0.7837525606155396,
      0.7789269089698792,
      0.7732981443405151,
      0.8004796504974365,
      0.7883551120758057,
      0.801679253578186,
      0.7990020513534546,
      0.8061205744743347,
      0.8049966096878052,
      0.8299147486686707,
      0.8123559355735779,
      0.8139896392822266,
      0.8208943605422974,
      0.8254896998405457,
      0.8211026787757874,
      0.8244644999504089,
      0.8223912715911865,
      0.8008662462234497,
      0.7901129126548767,
      0.7863931655883789,
      0.7466299533843994,
      0.780390202999115,
      0.7899608016014099,
      0.8043376207351685,
      0.7834832668304443,
      0.7750401496887207,
      0.8118624687194824,
      0.810345470905304,
      0.7801541090011597,
      0.7898722887039185,
      0.8270338177680969,
      0.8001446723937988,
      0.7793291807174683,
      0.8096610307693481,
      0.8357541561126709,
      0.8039673566818237,
      0.7997120022773743,
      0.8525054454803467,
      0.8532019257545471,
      0.9917835593223572,
      0.9777636528015137,
      0.9635878801345825,
      0.9750404357910156,
      0.98518306016922,
      0.9967900514602661,
      0.999363362789154,
      0.999718189239502,
      0.9997594952583313,
      0.999481737613678,
      0.9997116327285767,
      0.9998636245727539,
      0.9998544454574585,
      0.9999099969863892,
      0.9998664855957031,
      0.9998615384101868,
      0.9998654723167419,
      0.9998980760574341,
      0.9999396204948425,
      0.9999465942382812,
      0.9999015927314758,
      0.9998306632041931,
      0.9997335076332092,
      0.9990806579589844,
      0.9995877742767334,
      0.998296320438385,
      0.9992598295211792,
      0.9996203780174255,
      0.9996846914291382,
      0.9996452927589417,
      0.9994858503341675,
      0.998259425163269,
      0.9782559275627136,
      0.9682468175888062,
      0.9296461939811707,
      0.9261245727539062,
      0.9462666511535645,
      0.9287406206130981,
      0.9495758414268494,
      0.9321774244308472,
      0.9584032893180847,
      0.939525842666626,
      0.9520996809005737,
      0.9248354434967041,
      0.8894894123077393,
      0.9285248517990112,
      0.9308762550354004,
      0.9722561836242676,
      0.9737588763237,
      0.9377156496047974,
      0.9510674476623535,
      0.9263017773628235,
      0.9208937883377075,
      0.961566150188446,
      0.9650878310203552,
      0.9679769277572632,
      0.9366047978401184,
      0.957257091999054,
      0.9276298880577087,
      0.9116215705871582,
      0.944583535194397,
      0.9509367942810059,
      0.9688831567764282,
      0.9867432117462158,
      0.9937888383865356,
      0.995867908000946,
      0.9996450543403625,
      0.9998562335968018,
      0.9996795654296875,
      0.99966961145401,
      0.9996522068977356,
      0.9998432993888855,
      0.9997722506523132,
      0.9998812675476074,
      0.9999139308929443,
      0.9997653365135193,
      0.9998544454574585,
      0.9998906254768372,
      0.9998745918273926,
      0.9998481273651123,
      0.9995777606964111,
      0.9998435974121094,
      0.9998502135276794,
      0.9999271035194397,
      0.9999363422393799,
      0.9999151229858398,
      0.9998855590820312,
      0.999916672706604,
      0.9999284744262695,
      0.9998862743377686,
      0.999804675579071,
      0.9997985363006592,
      0.9997573494911194,
      0.9962776303291321,
      0.9812104105949402,
      0.9789968729019165,
      0.9528372287750244,
      0.9687283039093018,
      0.9284226894378662,
      0.9447773694992065,
      0.9245083332061768,
      0.9440837502479553,
      0.9259873032569885,
      0.9265106916427612,
      0.924716055393219,
      0.9377106428146362,
      0.9437870979309082,
      0.9653778672218323,
      0.9737496376037598,
      0.995159924030304,
      0.9985003471374512,
      0.9998019337654114,
      0.999849796295166,
      0.9998770356178284,
      0.9997305870056152
    ],
    [
      0.7084985375404358,
      0.7315795421600342,
      0.7570486068725586,
      0.7888609170913696,
      0.7943814992904663,
      0.7949026823043823,
      0.7987291812896729,
      0.8214983940124512,
      0.7985543608665466,
      0.7973169088363647,
      0.8023848533630371,
      0.8175170421600342,
      0.8167006373405457,
      0.7919538021087646,
      0.788947582244873,
      0.7839007377624512,
      0.8103677034378052,
      0.7972934246063232,
      0.811663031578064,
      0.8092604875564575,
      0.8151036500930786,
      0.813092827796936,
      0.8383468389511108,
      0.8207739591598511,
      0.8217355608940125,
      0.8267737627029419,
      0.8323174118995667,
      0.8279191255569458,
      0.8291642665863037,
      0.8281838893890381,
      0.8097615242004395,
      0.7964128255844116,
      0.7925732135772705,
      0.7501652836799622,
      0.7840612530708313,
      0.7939344644546509,
      0.8088717460632324,
      0.7890965938568115,
      0.7806886434555054,
      0.8158642649650574,
      0.8144093751907349,
      0.785139262676239,
      0.7940490245819092,
      0.8307700753211975,
      0.8056285977363586,
      0.7852826118469238,
      0.8151968717575073,
      0.8423688411712646,
      0.8115924000740051,
      0.8073654174804688,
      0.8640214800834656,
      0.8634046316146851,
      0.9924084544181824,
      0.9791905879974365,
      0.9656728506088257,
      0.9763001799583435,
      0.9859687089920044,
      0.9969750642776489,
      0.9994127750396729,
      0.9997348189353943,
      0.9997737407684326,
      0.9995085000991821,
      0.9997288584709167,
      0.9998719096183777,
      0.9998617172241211,
      0.9999131560325623,
      0.999869704246521,
      0.9998634457588196,
      0.9998664855957031,
      0.9998992085456848,
      0.9999408721923828,
      0.9999486804008484,
      0.9999082088470459,
      0.9998478293418884,
      0.9997649788856506,
      0.9991822838783264,
      0.9996488690376282,
      0.9985212087631226,
      0.9993610978126526,
      0.9996737241744995,
      0.9997133016586304,
      0.9996720552444458,
      0.9995361566543579,
      0.9985328316688538,
      0.9801487922668457,
      0.9706548452377319,
      0.9337433576583862,
      0.9302717447280884,
      0.9495596885681152,
      0.9326207637786865,
      0.9525543451309204,
      0.9353036880493164,
      0.9604244828224182,
      0.941931962966919,
      0.9536503553390503,
      0.9269899129867554,
      0.893456757068634,
      0.9306133985519409,
      0.9339793920516968,
      0.9737409353256226,
      0.9747616648674011,
      0.9407652020454407,
      0.954113781452179,
      0.9302153587341309,
      0.9251806139945984,
      0.964072585105896,
      0.9673399329185486,
      0.9701732993125916,
      0.9396692514419556,
      0.9586153030395508,
      0.9309349060058594,
      0.9163210988044739,
      0.9475580453872681,
      0.9536961913108826,
      0.9703866243362427,
      0.9874048233032227,
      0.9941889047622681,
      0.9962540864944458,
      0.9996799230575562,
      0.9998704195022583,
      0.999721109867096,
      0.9997133612632751,
      0.9997035264968872,
      0.9998582601547241,
      0.999803364276886,
      0.9998918771743774,
      0.999923050403595,
      0.9997988343238831,
      0.9998735189437866,
      0.9999009370803833,
      0.9998936653137207,
      0.9998704195022583,
      0.999636709690094,
      0.9998651146888733,
      0.9998714923858643,
      0.9999335408210754,
      0.9999416470527649,
      0.9999186992645264,
      0.9998881220817566,
      0.9999207258224487,
      0.9999312162399292,
      0.9998908638954163,
      0.9998177289962769,
      0.9998157620429993,
      0.9997748136520386,
      0.9963885545730591,
      0.9816839098930359,
      0.9797837734222412,
      0.9549369812011719,
      0.9705874919891357,
      0.9317455291748047,
      0.9477663040161133,
      0.928616464138031,
      0.9476319551467896,
      0.9301985502243042,
      0.9301537275314331,
      0.9284765720367432,
      0.940468430519104,
      0.9460994601249695,
      0.9668846130371094,
      0.9749138951301575,
      0.9953559041023254,
      0.9985559582710266,
      0.9998181462287903,
      0.9998584985733032,
      0.9998823404312134,
      0.9997342228889465
    ],
    [
      0.7195913195610046,
      0.7419192790985107,
      0.7674195766448975,
      0.7985904216766357,
      0.8072888851165771,
      0.8073229789733887,
      0.8085767030715942,
      0.8302295207977295,
      0.8112547993659973,
      0.8090059161186218,
      0.8121434450149536,
      0.8267179727554321,
      0.8283992409706116,
      0.80136638879776,
      0.7996190190315247,
      0.7942837476730347,
      0.8206936120986938,
      0.8074275255203247,
      0.8225283622741699,
      0.8215011358261108,
      0.8267498016357422,
      0.8237926363945007,
      0.8498051166534424,
      0.8328714370727539,
      0.8323230743408203,
      0.836181640625,
      0.8428614735603333,
      0.8375824689865112,
      0.8367282152175903,
      0.8384780287742615,
      0.8234907984733582,
      0.8073623180389404,
      0.8039703369140625,
      0.7621894478797913,
      0.7917481064796448,
      0.8014858365058899,
      0.8155551552772522,
      0.7972750067710876,
      0.7882009148597717,
      0.8215116262435913,
      0.8204458951950073,
      0.7925685048103333,
      0.8000761866569519,
      0.8362436294555664,
      0.8125927448272705,
      0.7928374409675598,
      0.8221144080162048,
      0.8502797484397888,
      0.8191089630126953,
      0.8148184418678284,
      0.874606192111969,
      0.8735544681549072,
      0.9931038618087769,
      0.9811538457870483,
      0.9687479138374329,
      0.9783632755279541,
      0.9874507784843445,
      0.9973127245903015,
      0.9994932413101196,
      0.999756932258606,
      0.9997916221618652,
      0.9995481967926025,
      0.9997497797012329,
      0.9998805522918701,
      0.9998669028282166,
      0.9999188184738159,
      0.9998713135719299,
      0.9998649954795837,
      0.9998677968978882,
      0.9999005794525146,
      0.9999423623085022,
      0.9999508857727051,
      0.9999147057533264,
      0.9998648762702942,
      0.999799370765686,
      0.9993162751197815,
      0.9997154474258423,
      0.9987709522247314,
      0.9994601607322693,
      0.9997225403785706,
      0.9997385740280151,
      0.9996966123580933,
      0.9995830059051514,
      0.9987958073616028,
      0.9820078015327454,
      0.973508894443512,
      0.9381458163261414,
      0.9354115724563599,
      0.9534183144569397,
      0.9372959136962891,
      0.9563091397285461,
      0.9391641616821289,
      0.9630199670791626,
      0.9442133903503418,
      0.9557314515113831,
      0.929905891418457,
      0.8983098268508911,
      0.9337670803070068,
      0.9377412796020508,
      0.9755345582962036,
      0.9765772223472595,
      0.9449888467788696,
      0.9579006433486938,
      0.9352010488510132,
      0.9304744601249695,
      0.968066930770874,
      0.9704950451850891,
      0.9729704856872559,
      0.9443992972373962,
      0.9631891250610352,
      0.9353140592575073,
      0.9225835800170898,
      0.9516274929046631,
      0.9569166302680969,
      0.9722921252250671,
      0.9882131218910217,
      0.9946700930595398,
      0.9967028498649597,
      0.9997178912162781,
      0.9998859167098999,
      0.9997630715370178,
      0.9997556209564209,
      0.9997515082359314,
      0.999873697757721,
      0.9998314380645752,
      0.9999008774757385,
      0.9999313950538635,
      0.9998287558555603,
      0.9998905062675476,
      0.9999104142189026,
      0.9999115467071533,
      0.9998927116394043,
      0.9997108578681946,
      0.9998877048492432,
      0.999891996383667,
      0.9999402165412903,
      0.9999473690986633,
      0.9999229311943054,
      0.9998914003372192,
      0.9999249577522278,
      0.9999345541000366,
      0.9998961091041565,
      0.9998328685760498,
      0.999835193157196,
      0.999794602394104,
      0.9965823888778687,
      0.982642412185669,
      0.9810582399368286,
      0.9577136039733887,
      0.9731464385986328,
      0.9361906051635742,
      0.9516246318817139,
      0.933539867401123,
      0.951938271522522,
      0.9346691370010376,
      0.9347398281097412,
      0.9338198900222778,
      0.9457730054855347,
      0.9509723782539368,
      0.9696252346038818,
      0.9769501686096191,
      0.9957304000854492,
      0.9986533522605896,
      0.9998361468315125,
      0.9998677968978882,
      0.9998876452445984,
      0.999737024307251
    ],
    [
      0.7300890684127808,
      0.7524198293685913,
      0.7762956619262695,
      0.8078137040138245,
      0.8192890286445618,
      0.8183384537696838,
      0.8175094127655029,
      0.8383605480194092,
      0.8228213787078857,
      0.8192707300186157,
      0.8204506039619446,
      0.8356447815895081,
      0.8391456007957458,
      0.8106402158737183,
      0.8090549111366272,
      0.8018368482589722,
      0.8294620513916016,
      0.8160097599029541,
      0.8316104412078857,
      0.8316319584846497,
      0.8363040685653687,
      0.8333832025527954,
      0.8594902157783508,
      0.8432298302650452,
      0.8410603404045105,
      0.845281720161438,
      0.8533275127410889,
      0.8472015857696533,
      0.8442106246948242,
      0.8494930267333984,
      0.8370147943496704,
      0.8188434839248657,
      0.8171000480651855,
      0.7754807472229004,
      0.8006305694580078,
      0.8104770183563232,
      0.8232196569442749,
      0.8058709502220154,
      0.7965877652168274,
      0.8278864622116089,
      0.8268349170684814,
      0.8000584244728088,
      0.8064504861831665,
      0.8418605923652649,
      0.8189679980278015,
      0.8002933263778687,
      0.82921302318573,
      0.8570947051048279,
      0.8258079290390015,
      0.8213509321212769,
      0.8820295333862305,
      0.8789240121841431,
      0.9936959743499756,
      0.9829152226448059,
      0.9714431762695312,
      0.9804092049598694,
      0.9889671802520752,
      0.9976577162742615,
      0.9995726943016052,
      0.999778687953949,
      0.9998093247413635,
      0.9995997548103333,
      0.9997714757919312,
      0.9998886585235596,
      0.9998716115951538,
      0.9999199509620667,
      0.9998723268508911,
      0.9998666644096375,
      0.9998690485954285,
      0.9999018907546997,
      0.9999437928199768,
      0.999953031539917,
      0.9999211430549622,
      0.9998807907104492,
      0.999829888343811,
      0.9994356036186218,
      0.999765932559967,
      0.9989602565765381,
      0.9995319247245789,
      0.9997588992118835,
      0.9997603893280029,
      0.9997162818908691,
      0.999616801738739,
      0.9989736676216125,
      0.9834654331207275,
      0.9758393168449402,
      0.9421893954277039,
      0.9397321343421936,
      0.9571714997291565,
      0.9418492317199707,
      0.9601751565933228,
      0.9432741403579712,
      0.9657502174377441,
      0.9474776983261108,
      0.958181619644165,
      0.9330839514732361,
      0.9035211801528931,
      0.9374731779098511,
      0.9421254396438599,
      0.9776879549026489,
      0.9788048267364502,
      0.9500354528427124,
      0.9616779088973999,
      0.9401177763938904,
      0.9351458549499512,
      0.9706311225891113,
      0.9730103015899658,
      0.9753890633583069,
      0.9485594630241394,
      0.9657037258148193,
      0.939123272895813,
      0.9279727339744568,
      0.9547536373138428,
      0.9597892165184021,
      0.9740242958068848,
      0.9890594482421875,
      0.9951544404029846,
      0.9971057772636414,
      0.9997493624687195,
      0.9998986124992371,
      0.9997975826263428,
      0.9997891783714294,
      0.999787449836731,
      0.9998863339424133,
      0.9998525977134705,
      0.9999074339866638,
      0.9999366998672485,
      0.9998499751091003,
      0.9999025464057922,
      0.9999172687530518,
      0.9999246597290039,
      0.9999097585678101,
      0.9997669458389282,
      0.9999040365219116,
      0.999907374382019,
      0.9999457001686096,
      0.999951958656311,
      0.9999266266822815,
      0.9998943209648132,
      0.9999285340309143,
      0.9999373555183411,
      0.999900758266449,
      0.9998464584350586,
      0.9998517632484436,
      0.9998120069503784,
      0.9968295097351074,
      0.9839188456535339,
      0.9825349450111389,
      0.9607834219932556,
      0.9759759306907654,
      0.9402105808258057,
      0.9555104970932007,
      0.9381246566772461,
      0.9559282660484314,
      0.9391779899597168,
      0.9389504194259644,
      0.9387924671173096,
      0.9508448839187622,
      0.9562003016471863,
      0.9726346731185913,
      0.9792519807815552,
      0.9961939454078674,
      0.9987757205963135,
      0.9998528361320496,
      0.999876081943512,
      0.9998922348022461,
      0.9997396469116211
    ],
    [
      0.7394042015075684,
      0.7626044750213623,
      0.7869069576263428,
      0.8159297704696655,
      0.8304141759872437,
      0.8290676474571228,
      0.8269632458686829,
      0.8454456925392151,
      0.8334351778030396,
      0.8294287919998169,
      0.8284671306610107,
      0.8440869450569153,
      0.8492835760116577,
      0.8205080628395081,
      0.8167940974235535,
      0.8100782632827759,
      0.8380732536315918,
      0.8244682550430298,
      0.8408395051956177,
      0.8411433696746826,
      0.8457936644554138,
      0.842759370803833,
      0.869362473487854,
      0.8539840579032898,
      0.8505709171295166,
      0.8550412654876709,
      0.8645002841949463,
      0.8573288917541504,
      0.8532314896583557,
      0.8620383143424988,
      0.8500338792800903,
      0.8322182893753052,
      0.8322227001190186,
      0.7913916707038879,
      0.8120898008346558,
      0.82258141040802,
      0.8328239321708679,
      0.8165646195411682,
      0.8065305948257446,
      0.835660994052887,
      0.8347653150558472,
      0.8083804845809937,
      0.8132492303848267,
      0.8483338356018066,
      0.8256890177726746,
      0.8076221346855164,
      0.836190938949585,
      0.8641926646232605,
      0.833019495010376,
      0.8298954963684082,
      0.8892466425895691,
      0.886410117149353,
      0.9941510558128357,
      0.9843063354492188,
      0.9738987684249878,
      0.9821869730949402,
      0.9901822805404663,
      0.9979485273361206,
      0.999636173248291,
      0.9997978210449219,
      0.9998253583908081,
      0.9996455907821655,
      0.999791145324707,
      0.9998959898948669,
      0.9998762011528015,
      0.9999220967292786,
      0.999873161315918,
      0.9998679161071777,
      0.999870240688324,
      0.9999028444290161,
      0.9999449849128723,
      0.999954879283905,
      0.9999262690544128,
      0.9998933672904968,
      0.9998538494110107,
      0.9995375871658325,
      0.9998037815093994,
      0.999096691608429,
      0.9995834827423096,
      0.9997835159301758,
      0.9997736811637878,
      0.9997298717498779,
      0.9996417760848999,
      0.9990968108177185,
      0.9846100211143494,
      0.9778403043746948,
      0.9458824396133423,
      0.9438109993934631,
      0.9605869054794312,
      0.945960521697998,
      0.9636591672897339,
      0.947972297668457,
      0.9683606624603271,
      0.9508002996444702,
      0.960315465927124,
      0.9372991323471069,
      0.909257173538208,
      0.941718339920044,
      0.9464525580406189,
      0.9793981909751892,
      0.9805877208709717,
      0.9541149139404297,
      0.9650249481201172,
      0.9451807737350464,
      0.940365195274353,
      0.9730552434921265,
      0.9751908779144287,
      0.9774172902107239,
      0.9524509906768799,
      0.9699057340621948,
      0.9433887004852295,
      0.9329686760902405,
      0.9578986167907715,
      0.9624638557434082,
      0.9756209850311279,
      0.9898115396499634,
      0.995517373085022,
      0.9973607659339905,
      0.9997716546058655,
      0.9999079704284668,
      0.9998228549957275,
      0.9998125433921814,
      0.9998114109039307,
      0.9998947978019714,
      0.9998671412467957,
      0.9999126195907593,
      0.9999412298202515,
      0.9998658299446106,
      0.9999114871025085,
      0.9999223947525024,
      0.9999340176582336,
      0.999921977519989,
      0.9998064041137695,
      0.9999169707298279,
      0.9999191761016846,
      0.9999500513076782,
      0.9999555349349976,
      0.9999297261238098,
      0.9998963475227356,
      0.9999313354492188,
      0.9999397397041321,
      0.9999047517776489,
      0.9998582601547241,
      0.999865710735321,
      0.9998284578323364,
      0.9971290230751038,
      0.9855309128761292,
      0.984092652797699,
      0.9635685682296753,
      0.9769799113273621,
      0.943998396396637,
      0.9589132070541382,
      0.9420060515403748,
      0.9585356712341309,
      0.9433485269546509,
      0.9426993727684021,
      0.9430304765701294,
      0.9541495442390442,
      0.9604804515838623,
      0.9754999279975891,
      0.981560468673706,
      0.9966545701026917,
      0.9989391565322876,
      0.9998686909675598,
      0.9998838305473328,
      0.9998965859413147,
      0.9997420310974121
    ],
    [
      0.7476358413696289,
      0.7720128297805786,
      0.7961112260818481,
      0.8229462504386902,
      0.8398739695549011,
      0.8381730318069458,
      0.8351707458496094,
      0.8514106869697571,
      0.8431729674339294,
      0.8378384709358215,
      0.8357776403427124,
      0.8504065871238708,
      0.8571404218673706,
      0.8288375735282898,
      0.8231645822525024,
      0.8162627220153809,
      0.8462082743644714,
      0.8321092128753662,
      0.8498289585113525,
      0.8506067991256714,
      0.8553414344787598,
      0.8524150848388672,
      0.8794312477111816,
      0.8652296662330627,
      0.8610672950744629,
      0.8662735223770142,
      0.8775803446769714,
      0.8683961629867554,
      0.8627400398254395,
      0.8757631182670593,
      0.863390326499939,
      0.8454039692878723,
      0.8459582924842834,
      0.8079275488853455,
      0.8240981101989746,
      0.8361751437187195,
      0.8424031734466553,
      0.8272320628166199,
      0.8180811405181885,
      0.8443990349769592,
      0.8430743217468262,
      0.8177428245544434,
      0.8205599784851074,
      0.8549636006355286,
      0.833328366279602,
      0.8152837753295898,
      0.8432628512382507,
      0.8713079690933228,
      0.8401834964752197,
      0.8365383148193359,
      0.8976867198944092,
      0.8927730321884155,
      0.9946322441101074,
      0.9858015775680542,
      0.9766680002212524,
      0.9842550754547119,
      0.9916412830352783,
      0.998357892036438,
      0.9997076392173767,
      0.999815821647644,
      0.9998390078544617,
      0.9996874928474426,
      0.9998087882995605,
      0.9999020099639893,
      0.9998797178268433,
      0.9999240040779114,
      0.9998742938041687,
      0.9998694062232971,
      0.9998714327812195,
      0.9999036192893982,
      0.9999459385871887,
      0.9999561905860901,
      0.999931275844574,
      0.9999033808708191,
      0.9998749494552612,
      0.9996492266654968,
      0.9998390078544617,
      0.9992287755012512,
      0.9996305108070374,
      0.9998055100440979,
      0.9997805953025818,
      0.9997435808181763,
      0.9996649026870728,
      0.9992019534111023,
      0.9855157732963562,
      0.9793503880500793,
      0.9491270184516907,
      0.9474889039993286,
      0.9636266827583313,
      0.9496705532073975,
      0.9667283296585083,
      0.9522800445556641,
      0.9707022905349731,
      0.9539622068405151,
      0.9627390503883362,
      0.9407896995544434,
      0.9146971106529236,
      0.9451506733894348,
      0.9500254392623901,
      0.980764627456665,
      0.9819878935813904,
      0.9573640823364258,
      0.9677356481552124,
      0.9495963454246521,
      0.944735050201416,
      0.9750337600708008,
      0.9769718647003174,
      0.9789460301399231,
      0.9554885625839233,
      0.9719411730766296,
      0.946820080280304,
      0.9370298385620117,
      0.9603858590126038,
      0.9646565914154053,
      0.9769529700279236,
      0.9904143214225769,
      0.9958760738372803,
      0.9975683093070984,
      0.9997908473014832,
      0.9999164342880249,
      0.9998425245285034,
      0.9998311996459961,
      0.9998329281806946,
      0.9999024868011475,
      0.999879777431488,
      0.9999171495437622,
      0.9999440312385559,
      0.9998795986175537,
      0.9999186992645264,
      0.9999268054962158,
      0.9999418258666992,
      0.9999324679374695,
      0.9998388290405273,
      0.9999273419380188,
      0.9999287128448486,
      0.9999533295631409,
      0.9999583959579468,
      0.9999323487281799,
      0.9998987913131714,
      0.9999340772628784,
      0.9999420642852783,
      0.9999089241027832,
      0.9998690485954285,
      0.999878466129303,
      0.9998434782028198,
      0.9973911643028259,
      0.9870079755783081,
      0.9855881333351135,
      0.966511070728302,
      0.9796040654182434,
      0.9484430551528931,
      0.962460994720459,
      0.946330189704895,
      0.9618753790855408,
      0.9476108551025391,
      0.9477607011795044,
      0.9488290548324585,
      0.9588994979858398,
      0.9652422070503235,
      0.9787803292274475,
      0.9840725660324097,
      0.9971566200256348,
      0.9990897178649902,
      0.9998822808265686,
      0.9998910427093506,
      0.9999004006385803,
      0.9997448325157166
    ],
    [
      0.7566930055618286,
      0.7818481922149658,
      0.8041679859161377,
      0.829910397529602,
      0.8484237790107727,
      0.8463873267173767,
      0.8432839512825012,
      0.8577636480331421,
      0.8519995212554932,
      0.8459462523460388,
      0.843914270401001,
      0.8576923608779907,
      0.8653942346572876,
      0.837266206741333,
      0.8300067186355591,
      0.8227685689926147,
      0.8537976145744324,
      0.8401712775230408,
      0.8576247692108154,
      0.8583245277404785,
      0.8634054660797119,
      0.8603633642196655,
      0.886989176273346,
      0.8738767504692078,
      0.8693126440048218,
      0.8731570243835449,
      0.8864396810531616,
      0.8766151666641235,
      0.8691828846931458,
      0.8840213418006897,
      0.8728163242340088,
      0.8529087901115417,
      0.8542443513870239,
      0.8163791298866272,
      0.8325538039207458,
      0.8450349569320679,
      0.849305272102356,
      0.8355129361152649,
      0.8264284729957581,
      0.8510454893112183,
      0.850420355796814,
      0.8263155221939087,
      0.8274540901184082,
      0.861540675163269,
      0.8416476845741272,
      0.8236487507820129,
      0.8502786755561829,
      0.8791974782943726,
      0.8476654887199402,
      0.8433184027671814,
      0.9034979343414307,
      0.8984959721565247,
      0.9950065612792969,
      0.9870678782463074,
      0.9787141680717468,
      0.9858565926551819,
      0.9926960468292236,
      0.9986263513565063,
      0.9997416734695435,
      0.9998306035995483,
      0.9998507499694824,
      0.9997228384017944,
      0.9998254776000977,
      0.9999088644981384,
      0.9998841881752014,
      0.9999260902404785,
      0.9998756051063538,
      0.9998708367347717,
      0.9998728036880493,
      0.999904990196228,
      0.9999470710754395,
      0.9999579191207886,
      0.9999334812164307,
      0.999912679195404,
      0.9998914003372192,
      0.999719500541687,
      0.9998639225959778,
      0.999330461025238,
      0.9996686577796936,
      0.9998232126235962,
      0.9997904896736145,
      0.9997543096542358,
      0.9996834993362427,
      0.9992854595184326,
      0.9865559339523315,
      0.9809988737106323,
      0.9525486826896667,
      0.9517701268196106,
      0.9668663144111633,
      0.9543651342391968,
      0.9697009325027466,
      0.9559266567230225,
      0.9727807641029358,
      0.9566299915313721,
      0.9647687077522278,
      0.9437538385391235,
      0.9190497398376465,
      0.9478554725646973,
      0.9532722234725952,
      0.9820188283920288,
      0.9834635853767395,
      0.9603937864303589,
      0.9704237580299377,
      0.9541450142860413,
      0.9490214586257935,
      0.9770349264144897,
      0.9784897565841675,
      0.9804964661598206,
      0.9586554765701294,
      0.9728646874427795,
      0.9501058459281921,
      0.9407899379730225,
      0.9627989530563354,
      0.966738760471344,
      0.978339433670044,
      0.9911437034606934,
      0.9963175654411316,
      0.9978553056716919,
      0.9998098015785217,
      0.9999241828918457,
      0.9998617768287659,
      0.9998469948768616,
      0.9998490810394287,
      0.9999091625213623,
      0.9998900890350342,
      0.9999210238456726,
      0.999947726726532,
      0.9998907446861267,
      0.9999253153800964,
      0.9999312162399292,
      0.9999484419822693,
      0.9999414086341858,
      0.9998639822006226,
      0.9999362826347351,
      0.999937117099762,
      0.9999567866325378,
      0.9999613761901855,
      0.99993497133255,
      0.9999008178710938,
      0.9999367594718933,
      0.9999443888664246,
      0.9999127984046936,
      0.9998790621757507,
      0.9998900294303894,
      0.9998571872711182,
      0.9976332187652588,
      0.9882705211639404,
      0.9868809580802917,
      0.9688699245452881,
      0.9816335439682007,
      0.9530552625656128,
      0.9659560918807983,
      0.951202392578125,
      0.9651807546615601,
      0.9517443180084229,
      0.9525809288024902,
      0.9539321660995483,
      0.962897002696991,
      0.9686028957366943,
      0.9810583591461182,
      0.9858294129371643,
      0.9975371360778809,
      0.9992488622665405,
      0.9998953938484192,
      0.9998979568481445,
      0.9999043345451355,
      0.9997474551200867
    ],
    [
      0.7664462327957153,
      0.7916595339775085,
      0.8107152581214905,
      0.8363274335861206,
      0.8550173044204712,
      0.8536254167556763,
      0.8503062129020691,
      0.8635033369064331,
      0.8594927191734314,
      0.8529865741729736,
      0.851094126701355,
      0.8644130229949951,
      0.8728188276290894,
      0.8460445404052734,
      0.838289737701416,
      0.8295122385025024,
      0.8610110878944397,
      0.8476600050926208,
      0.8653203248977661,
      0.8654234409332275,
      0.8702417016029358,
      0.8677200078964233,
      0.8937039375305176,
      0.8816100358963013,
      0.8765966296195984,
      0.8798373937606812,
      0.894095778465271,
      0.884002149105072,
      0.8759580850601196,
      0.8917818665504456,
      0.8811070919036865,
      0.8603432774543762,
      0.8618125319480896,
      0.8263853788375854,
      0.8402976989746094,
      0.8531599640846252,
      0.8562983274459839,
      0.8444111943244934,
      0.8346647024154663,
      0.8576679229736328,
      0.8577703237533569,
      0.8347799777984619,
      0.8349443078041077,
      0.8679702877998352,
      0.8493056297302246,
      0.8321724534034729,
      0.857187032699585,
      0.8857133388519287,
      0.8543350696563721,
      0.8499345183372498,
      0.9090577363967896,
      0.9030418395996094,
      0.9953572750091553,
      0.9883233308792114,
      0.9806679487228394,
      0.9872587323188782,
      0.993589460849762,
      0.998846709728241,
      0.9997745156288147,
      0.9998428225517273,
      0.9998605251312256,
      0.9997509121894836,
      0.9998383522033691,
      0.9999139904975891,
      0.9998871684074402,
      0.999927818775177,
      0.9998767971992493,
      0.999872624874115,
      0.999873697757721,
      0.999906063079834,
      0.9999477863311768,
      0.9999590516090393,
      0.9999365210533142,
      0.9999193549156189,
      0.9999032616615295,
      0.999775767326355,
      0.9998841881752014,
      0.9994480609893799,
      0.9997016787528992,
      0.9998372197151184,
      0.9997988939285278,
      0.9997626543045044,
      0.9996957778930664,
      0.999312698841095,
      0.987314760684967,
      0.982326865196228,
      0.9559731483459473,
      0.955970287322998,
      0.9697436690330505,
      0.9585680961608887,
      0.9723024368286133,
      0.959213376045227,
      0.9747632741928101,
      0.9593772292137146,
      0.9669519662857056,
      0.9467669725418091,
      0.9231405854225159,
      0.9511768817901611,
      0.9566781520843506,
      0.9832931756973267,
      0.984922468662262,
      0.9634658694267273,
      0.9729483127593994,
      0.9578816890716553,
      0.9528382420539856,
      0.9787449836730957,
      0.979645311832428,
      0.982082724571228,
      0.9618136882781982,
      0.975106954574585,
      0.9535744786262512,
      0.9443210959434509,
      0.9651414155960083,
      0.9688714742660522,
      0.9798153638839722,
      0.9918815493583679,
      0.9967736005783081,
      0.9981885552406311,
      0.9998292326927185,
      0.9999316930770874,
      0.9998793005943298,
      0.999862790107727,
      0.9998652338981628,
      0.9999153017997742,
      0.9999004006385803,
      0.99992436170578,
      0.9999504685401917,
      0.9999010562896729,
      0.9999303817749023,
      0.9999344944953918,
      0.9999539256095886,
      0.9999486207962036,
      0.9998840689659119,
      0.9999433755874634,
      0.999943733215332,
      0.9999595880508423,
      0.9999638199806213,
      0.9999374747276306,
      0.9999027848243713,
      0.99993896484375,
      0.9999467134475708,
      0.9999147653579712,
      0.9998885989189148,
      0.9999001026153564,
      0.9998692870140076,
      0.997860848903656,
      0.9894543886184692,
      0.9880832433700562,
      0.9710356593132019,
      0.9834079742431641,
      0.9573886394500732,
      0.9692106246948242,
      0.9558066725730896,
      0.9682568311691284,
      0.955639123916626,
      0.9573043584823608,
      0.9583557844161987,
      0.9663075804710388,
      0.9714365005493164,
      0.9829564094543457,
      0.9872694611549377,
      0.997853696346283,
      0.9993743896484375,
      0.9999057650566101,
      0.9999032616615295,
      0.9999076724052429,
      0.9997474551200867
    ],
    [
      0.7751595377922058,
      0.8008405566215515,
      0.8183997869491577,
      0.8428984880447388,
      0.8623629808425903,
      0.8609048128128052,
      0.8574236631393433,
      0.8691887259483337,
      0.8663573265075684,
      0.8600991368293762,
      0.8577604293823242,
      0.8717046976089478,
      0.8812785148620605,
      0.8546231985092163,
      0.8458031415939331,
      0.8365905284881592,
      0.8680151104927063,
      0.8550463914871216,
      0.8726216554641724,
      0.8721076846122742,
      0.8772945404052734,
      0.8755125999450684,
      0.9004224538803101,
      0.8890331983566284,
      0.8845874071121216,
      0.8870092630386353,
      0.9019290208816528,
      0.8915969133377075,
      0.8832269906997681,
      0.8996304273605347,
      0.890407919883728,
      0.868709921836853,
      0.8696731328964233,
      0.8372931480407715,
      0.8483227491378784,
      0.8623924255371094,
      0.8634713888168335,
      0.8530251979827881,
      0.8438720703125,
      0.8648523092269897,
      0.8649834990501404,
      0.8428460359573364,
      0.8419898748397827,
      0.874178946018219,
      0.8556426763534546,
      0.8391866683959961,
      0.8629030585289001,
      0.8907771110534668,
      0.8599082827568054,
      0.8548291921615601,
      0.9121301174163818,
      0.9066917896270752,
      0.9956649541854858,
      0.9893227219581604,
      0.9824398756027222,
      0.9884517192840576,
      0.9943066835403442,
      0.9990159273147583,
      0.9997989535331726,
      0.9998518228530884,
      0.9998674392700195,
      0.9997696876525879,
      0.9998478889465332,
      0.9999178647994995,
      0.9998894929885864,
      0.9999291300773621,
      0.9998778104782104,
      0.9998738169670105,
      0.9998743534088135,
      0.9999068975448608,
      0.9999486207962036,
      0.9999600648880005,
      0.9999392032623291,
      0.9999248385429382,
      0.9999125003814697,
      0.9998206496238708,
      0.9999011158943176,
      0.9995464086532593,
      0.9997329115867615,
      0.9998515248298645,
      0.999808132648468,
      0.9997722506523132,
      0.9997099041938782,
      0.9993615746498108,
      0.9881467223167419,
      0.9837202429771423,
      0.9598358869552612,
      0.9602565765380859,
      0.9725502133369446,
      0.9625612497329712,
      0.9749432802200317,
      0.9621416330337524,
      0.9766660928726196,
      0.9619047045707703,
      0.968997597694397,
      0.9494374394416809,
      0.9260239601135254,
      0.9537261724472046,
      0.9595372676849365,
      0.9844817519187927,
      0.9862320423126221,
      0.9661948680877686,
      0.975375771522522,
      0.9618527889251709,
      0.9566062688827515,
      0.9805305004119873,
      0.9811545610427856,
      0.9835563898086548,
      0.964834988117218,
      0.9771157503128052,
      0.9566890001296997,
      0.947960615158081,
      0.9674903154373169,
      0.9710286855697632,
      0.981153130531311,
      0.992569088935852,
      0.9971544146537781,
      0.9984450340270996,
      0.9998456835746765,
      0.9999381303787231,
      0.9998936057090759,
      0.9998759627342224,
      0.9998787045478821,
      0.9999213814735413,
      0.9999088644981384,
      0.9999281764030457,
      0.9999537467956543,
      0.9999103546142578,
      0.9999357461929321,
      0.9999380707740784,
      0.999958872795105,
      0.9999545812606812,
      0.9999002814292908,
      0.9999498128890991,
      0.9999494552612305,
      0.9999620914459229,
      0.999966025352478,
      0.9999397993087769,
      0.9999043941497803,
      0.9999408721923828,
      0.9999483227729797,
      0.9999178647994995,
      0.9998970627784729,
      0.9999090433120728,
      0.9998806715011597,
      0.9980762004852295,
      0.9905325174331665,
      0.9891557693481445,
      0.9731330871582031,
      0.9850131869316101,
      0.9611407518386841,
      0.9723187685012817,
      0.9600456953048706,
      0.9712992906570435,
      0.9594501256942749,
      0.9613257646560669,
      0.9622150659561157,
      0.9694274663925171,
      0.9740049839019775,
      0.9847363233566284,
      0.9886345267295837,
      0.9981077313423157,
      0.9994648098945618,
      0.9999141693115234,
      0.999908447265625,
      0.9999111890792847,
      0.9997500777244568
    ],
    [
      0.7843915224075317,
      0.810645580291748,
      0.826449990272522,
      0.8506067991256714,
      0.8698586225509644,
      0.8682718276977539,
      0.8656094074249268,
      0.8754167556762695,
      0.8734124898910522,
      0.868130087852478,
      0.8652406930923462,
      0.8790802359580994,
      0.8897349834442139,
      0.8636273741722107,
      0.8535646796226501,
      0.8444408178329468,
      0.8749700784683228,
      0.862068772315979,
      0.8802670240402222,
      0.8790141344070435,
      0.8838728070259094,
      0.8830995559692383,
      0.907195508480072,
      0.8961929082870483,
      0.8921655416488647,
      0.8942050933837891,
      0.9093841314315796,
      0.8984699249267578,
      0.8898866176605225,
      0.9068129062652588,
      0.899009108543396,
      0.8765378594398499,
      0.8776848912239075,
      0.8477226495742798,
      0.8554205298423767,
      0.8711128234863281,
      0.8706875443458557,
      0.8617284297943115,
      0.8523542284965515,
      0.8716278076171875,
      0.8723537921905518,
      0.8514582514762878,
      0.8491576313972473,
      0.880786657333374,
      0.8634120225906372,
      0.8475353717803955,
      0.8693569898605347,
      0.8973033428192139,
      0.8668121099472046,
      0.861046552658081,
      0.9159457683563232,
      0.9097363948822021,
      0.9959781765937805,
      0.9903697967529297,
      0.9841433167457581,
      0.9897007942199707,
      0.9950070977210999,
      0.9991760849952698,
      0.9998239874839783,
      0.9998605847358704,
      0.9998741745948792,
      0.9997904300689697,
      0.9998577237129211,
      0.9999221563339233,
      0.9998922944068909,
      0.9999303221702576,
      0.9998787641525269,
      0.9998753666877747,
      0.999875545501709,
      0.9999081492424011,
      0.9999496936798096,
      0.9999613761901855,
      0.9999421238899231,
      0.9999305605888367,
      0.999921977519989,
      0.9998611807823181,
      0.999917209148407,
      0.9996400475502014,
      0.9997628927230835,
      0.9998649954795837,
      0.9998188614845276,
      0.9997795820236206,
      0.9997230768203735,
      0.9994151592254639,
      0.9890276789665222,
      0.9851353168487549,
      0.9626098275184631,
      0.9643728733062744,
      0.9753351211547852,
      0.9661369323730469,
      0.9776318669319153,
      0.9651907682418823,
      0.9787784814834595,
      0.9640205502510071,
      0.971103847026825,
      0.9520573616027832,
      0.9295608401298523,
      0.9562768936157227,
      0.9626919627189636,
      0.9859022498130798,
      0.9877694845199585,
      0.9691856503486633,
      0.9780319929122925,
      0.9658076167106628,
      0.9604624509811401,
      0.9816162586212158,
      0.9825549721717834,
      0.985054075717926,
      0.9680647850036621,
      0.9793261885643005,
      0.9600180983543396,
      0.9524543285369873,
      0.9700214862823486,
      0.9731822609901428,
      0.9827871918678284,
      0.9933134913444519,
      0.9975878596305847,
      0.998775839805603,
      0.9998630881309509,
      0.9999444484710693,
      0.9999080300331116,
      0.9998891353607178,
      0.9998921155929565,
      0.9999268651008606,
      0.9999167919158936,
      0.9999316334724426,
      0.9999569058418274,
      0.9999191164970398,
      0.9999409317970276,
      0.9999419450759888,
      0.9999635815620422,
      0.9999602437019348,
      0.9999141693115234,
      0.9999555945396423,
      0.9999550580978394,
      0.9999647736549377,
      0.999968409538269,
      0.999942421913147,
      0.999906599521637,
      0.9999427795410156,
      0.9999498724937439,
      0.9999207854270935,
      0.9999043345451355,
      0.9999144673347473,
      0.9998923540115356,
      0.9982814788818359,
      0.9916346073150635,
      0.9902644753456116,
      0.9753914475440979,
      0.9866157174110413,
      0.9646655321121216,
      0.9754486680030823,
      0.9639049768447876,
      0.9741930365562439,
      0.9628589153289795,
      0.965012788772583,
      0.9657608270645142,
      0.9724400639533997,
      0.9768635630607605,
      0.9864738583564758,
      0.9898878931999207,
      0.9983599185943604,
      0.9995439052581787,
      0.9999216198921204,
      0.9999125599861145,
      0.9999138116836548,
      0.9997512698173523
    ],
    [
      0.7951861619949341,
      0.8217633366584778,
      0.8359442949295044,
      0.8595148324966431,
      0.8779441714286804,
      0.8758548498153687,
      0.8733959197998047,
      0.8821901679039001,
      0.8799253702163696,
      0.8764944672584534,
      0.8735964894294739,
      0.8872604370117188,
      0.8985649943351746,
      0.8749105930328369,
      0.8620729446411133,
      0.8534854650497437,
      0.8815691471099854,
      0.8700037002563477,
      0.8873909711837769,
      0.8855693340301514,
      0.8905763626098633,
      0.8904582262039185,
      0.9143319725990295,
      0.9036581516265869,
      0.8996142148971558,
      0.901703953742981,
      0.9172682762145996,
      0.9053727388381958,
      0.8968262076377869,
      0.9138206243515015,
      0.907426118850708,
      0.8846290707588196,
      0.8848186731338501,
      0.8572820425033569,
      0.8629058599472046,
      0.8793208599090576,
      0.8779751062393188,
      0.8705164790153503,
      0.8606753349304199,
      0.878710150718689,
      0.880081832408905,
      0.8608397245407104,
      0.8577712774276733,
      0.8884186744689941,
      0.8727380037307739,
      0.8576439619064331,
      0.8770961165428162,
      0.9046787619590759,
      0.8756272196769714,
      0.8686990141868591,
      0.9207541942596436,
      0.9153717756271362,
      0.9962238669395447,
      0.9913184642791748,
      0.9858589768409729,
      0.9909842014312744,
      0.9956316947937012,
      0.9993020296096802,
      0.9998429417610168,
      0.9998676180839539,
      0.9998795390129089,
      0.9998067617416382,
      0.9998657703399658,
      0.9999257326126099,
      0.9998941421508789,
      0.9999297261238098,
      0.9998795390129089,
      0.9998764395713806,
      0.9998763799667358,
      0.9999091029167175,
      0.9999507665634155,
      0.999962568283081,
      0.999944806098938,
      0.9999352693557739,
      0.9999293088912964,
      0.99988853931427,
      0.9999298453330994,
      0.9997128248214722,
      0.999789297580719,
      0.9998776912689209,
      0.9998276829719543,
      0.9997875690460205,
      0.9997370839118958,
      0.9994655847549438,
      0.9899002909660339,
      0.9864425659179688,
      0.966522753238678,
      0.9682109355926514,
      0.9780070185661316,
      0.9695955514907837,
      0.9803189039230347,
      0.9684955477714539,
      0.9811119437217712,
      0.966856062412262,
      0.9734029769897461,
      0.9551723599433899,
      0.9333657026290894,
      0.9589768052101135,
      0.9660573601722717,
      0.987445592880249,
      0.9893664121627808,
      0.9724465012550354,
      0.9806938171386719,
      0.97021484375,
      0.964637041091919,
      0.983614444732666,
      0.9841343760490417,
      0.9866343140602112,
      0.9712036848068237,
      0.9810046553611755,
      0.9633203744888306,
      0.9570112228393555,
      0.9727017283439636,
      0.9754753708839417,
      0.9845198392868042,
      0.9940716028213501,
      0.9980060458183289,
      0.9990488886833191,
      0.9998794198036194,
      0.9999502301216125,
      0.999919056892395,
      0.9999014139175415,
      0.9999046921730042,
      0.9999328255653381,
      0.9999247789382935,
      0.9999353885650635,
      0.9999596476554871,
      0.9999272227287292,
      0.999945878982544,
      0.9999452829360962,
      0.9999675750732422,
      0.9999651312828064,
      0.9999254941940308,
      0.9999606013298035,
      0.9999597072601318,
      0.9999672770500183,
      0.9999707341194153,
      0.9999449849128723,
      0.9999086856842041,
      0.9999446272850037,
      0.9999514222145081,
      0.999923586845398,
      0.9999125003814697,
      0.9999241232872009,
      0.9998961687088013,
      0.9984518885612488,
      0.9925709366798401,
      0.9914592504501343,
      0.9778807759284973,
      0.9881435632705688,
      0.9680472612380981,
      0.9784356355667114,
      0.9675166010856628,
      0.9769320487976074,
      0.9662256240844727,
      0.9686185121536255,
      0.9692502617835999,
      0.975314199924469,
      0.9794256687164307,
      0.9881201982498169,
      0.9910596013069153,
      0.9985672235488892,
      0.9996106624603271,
      0.9999251961708069,
      0.9999153017997742,
      0.9999150633811951,
      0.9997500777244568
    ],
    [
      0.8063957095146179,
      0.8327357769012451,
      0.8452986478805542,
      0.8677070140838623,
      0.8852089643478394,
      0.8836257457733154,
      0.8804402947425842,
      0.888374924659729,
      0.8869165182113647,
      0.8846800327301025,
      0.8806371092796326,
      0.8953142166137695,
      0.9063248634338379,
      0.8839005827903748,
      0.8703566789627075,
      0.8640294075012207,
      0.8882051706314087,
      0.8781082630157471,
      0.893973171710968,
      0.8921851515769958,
      0.8974839448928833,
      0.8978685140609741,
      0.9206372499465942,
      0.9105898141860962,
      0.9065157771110535,
      0.9080188870429993,
      0.9237707853317261,
      0.9114780426025391,
      0.9026547074317932,
      0.9195996522903442,
      0.9143418669700623,
      0.8921840190887451,
      0.8895493745803833,
      0.864555835723877,
      0.8695845007896423,
      0.884245753288269,
      0.8837904334068298,
      0.8779059648513794,
      0.869389533996582,
      0.8851515054702759,
      0.8865870833396912,
      0.8690651059150696,
      0.865636944770813,
      0.8952172994613647,
      0.8802766799926758,
      0.8660097122192383,
      0.8838671445846558,
      0.9098677039146423,
      0.8826966285705566,
      0.8737378120422363,
      0.9221452474594116,
      0.9164593815803528,
      0.9964522123336792,
      0.9921925067901611,
      0.9871622920036316,
      0.9919919371604919,
      0.9961419701576233,
      0.9993988275527954,
      0.999857485294342,
      0.9998734593391418,
      0.9998838901519775,
      0.9998196959495544,
      0.9998718500137329,
      0.9999284744262695,
      0.9998958110809326,
      0.9999309182167053,
      0.9998801946640015,
      0.9998774528503418,
      0.9998772144317627,
      0.9999098777770996,
      0.9999514818191528,
      0.999963641166687,
      0.9999467730522156,
      0.9999390244483948,
      0.99993497133255,
      0.9999046921730042,
      0.99993896484375,
      0.99976646900177,
      0.9998106956481934,
      0.9998886585235596,
      0.9998361468315125,
      0.9997969269752502,
      0.9997532963752747,
      0.9995321035385132,
      0.9908047914505005,
      0.9877370595932007,
      0.9699063897132874,
      0.9714003801345825,
      0.9804112911224365,
      0.9726136922836304,
      0.9828869700431824,
      0.9715747833251953,
      0.98309326171875,
      0.9693224430084229,
      0.9752706289291382,
      0.9575082063674927,
      0.9369286894798279,
      0.9616665840148926,
      0.9690531492233276,
      0.988883912563324,
      0.9907474517822266,
      0.9755105972290039,
      0.9829944372177124,
      0.973815381526947,
      0.9683084487915039,
      0.9853541254997253,
      0.9855459332466125,
      0.9880599975585938,
      0.9739418029785156,
      0.9829806089401245,
      0.9662677049636841,
      0.9607682228088379,
      0.9746054410934448,
      0.9775800704956055,
      0.9859422445297241,
      0.9946647882461548,
      0.9983077049255371,
      0.9992167949676514,
      0.9998908638954163,
      0.9999544024467468,
      0.9999275803565979,
      0.9999101758003235,
      0.9999127388000488,
      0.9999369978904724,
      0.9999309182167053,
      0.9999383687973022,
      0.9999619126319885,
      0.9999352097511292,
      0.9999505281448364,
      0.9999487400054932,
      0.9999709725379944,
      0.9999690055847168,
      0.9999340772628784,
      0.9999641180038452,
      0.9999632835388184,
      0.9999691247940063,
      0.9999724626541138,
      0.9999469518661499,
      0.9999104142189026,
      0.9999464154243469,
      0.9999529123306274,
      0.9999262094497681,
      0.999919056892395,
      0.9999307990074158,
      0.999902606010437,
      0.9986204504966736,
      0.9932374954223633,
      0.9921022057533264,
      0.979742705821991,
      0.9893229007720947,
      0.9708904027938843,
      0.981083333492279,
      0.9707854986190796,
      0.9798792004585266,
      0.9693838357925415,
      0.9717094302177429,
      0.9721076488494873,
      0.9773619771003723,
      0.981198787689209,
      0.9893099665641785,
      0.9919306635856628,
      0.9987167119979858,
      0.9996532201766968,
      0.9999301433563232,
      0.9999182224273682,
      0.9999173283576965,
      0.9997514486312866
    ],
    [
      0.8167883157730103,
      0.8431075811386108,
      0.8541738986968994,
      0.8751702308654785,
      0.891882598400116,
      0.8902405500411987,
      0.8872159719467163,
      0.8944485187530518,
      0.8941375017166138,
      0.8921744227409363,
      0.8861668109893799,
      0.9033316373825073,
      0.9137976169586182,
      0.8918367624282837,
      0.8781033158302307,
      0.8749807476997375,
      0.8947303295135498,
      0.8859264254570007,
      0.8993059396743774,
      0.8984090685844421,
      0.9040613174438477,
      0.9052255153656006,
      0.9261540770530701,
      0.9170913100242615,
      0.9126478433609009,
      0.9133743047714233,
      0.9292515516281128,
      0.9174368977546692,
      0.9076738357543945,
      0.9241958856582642,
      0.920475959777832,
      0.898396909236908,
      0.8938109874725342,
      0.8721712827682495,
      0.8765790462493896,
      0.8893389701843262,
      0.8903900980949402,
      0.8846978545188904,
      0.8788838386535645,
      0.8919237852096558,
      0.8924986720085144,
      0.8762192726135254,
      0.8731964826583862,
      0.901528000831604,
      0.8864791393280029,
      0.8731300830841064,
      0.8895571231842041,
      0.9145034551620483,
      0.8893425464630127,
      0.8780398368835449,
      0.9214054346084595,
      0.9165277481079102,
      0.9966229200363159,
      0.9929215312004089,
      0.9881990551948547,
      0.9926983714103699,
      0.9965381026268005,
      0.9994654059410095,
      0.9998656511306763,
      0.9998771548271179,
      0.9998865127563477,
      0.999825656414032,
      0.9998756647109985,
      0.9999302625656128,
      0.9998971819877625,
      0.9999316930770874,
      0.999880850315094,
      0.9998787641525269,
      0.9998779892921448,
      0.9999107122421265,
      0.9999521970748901,
      0.9999645352363586,
      0.9999483227729797,
      0.9999415278434753,
      0.9999390244483948,
      0.9999151825904846,
      0.9999455809593201,
      0.9998056292533875,
      0.9998276233673096,
      0.9998976588249207,
      0.9998438954353333,
      0.9998054504394531,
      0.9997679591178894,
      0.999596357345581,
      0.9917185306549072,
      0.9890363812446594,
      0.9731098413467407,
      0.9742407202720642,
      0.9825323820114136,
      0.9754006266593933,
      0.985002338886261,
      0.9741406440734863,
      0.9846721887588501,
      0.9714556932449341,
      0.9768019318580627,
      0.9595654010772705,
      0.9404124617576599,
      0.9640457630157471,
      0.971147894859314,
      0.9900970458984375,
      0.9918891787528992,
      0.9780846834182739,
      0.9850057363510132,
      0.9769831895828247,
      0.9716075658798218,
      0.9870193600654602,
      0.9869056344032288,
      0.9893200397491455,
      0.9764658808708191,
      0.9847474694252014,
      0.9690406322479248,
      0.9640110731124878,
      0.9767636060714722,
      0.979362964630127,
      0.9863561391830444,
      0.9951391220092773,
      0.9985237717628479,
      0.9993399977684021,
      0.999899685382843,
      0.9999572038650513,
      0.9999333024024963,
      0.9999160766601562,
      0.9999192357063293,
      0.9999403953552246,
      0.9999356865882874,
      0.9999411702156067,
      0.9999640583992004,
      0.9999404549598694,
      0.9999544024467468,
      0.9999516010284424,
      0.9999735355377197,
      0.9999718070030212,
      0.9999397993087769,
      0.9999667406082153,
      0.999965488910675,
      0.9999704957008362,
      0.999973714351654,
      0.9999486207962036,
      0.9999120235443115,
      0.9999478459358215,
      0.9999542236328125,
      0.9999280571937561,
      0.9999235272407532,
      0.9999348521232605,
      0.9999075531959534,
      0.9987807273864746,
      0.9937216639518738,
      0.9927520155906677,
      0.9812973737716675,
      0.9902932047843933,
      0.9733512997627258,
      0.9830846786499023,
      0.9733625650405884,
      0.9817638397216797,
      0.9720595479011536,
      0.9741537570953369,
      0.9744190573692322,
      0.9794238209724426,
      0.9825489521026611,
      0.9902002215385437,
      0.9925796389579773,
      0.9988393783569336,
      0.9996771812438965,
      0.9999334216117859,
      0.9999203085899353,
      0.999919056892395,
      0.9997528195381165
    ],
    [
      0.8275536298751831,
      0.8535525798797607,
      0.8642158508300781,
      0.8835622072219849,
      0.9008558988571167,
      0.8978229761123657,
      0.89484041929245,
      0.9016309380531311,
      0.9026309847831726,
      0.9002695083618164,
      0.8921555876731873,
      0.9114768505096436,
      0.9207660555839539,
      0.8993473052978516,
      0.8854650259017944,
      0.8848156929016113,
      0.9017218351364136,
      0.8940353393554688,
      0.9062765836715698,
      0.9056918621063232,
      0.911125898361206,
      0.9128919839859009,
      0.932420015335083,
      0.9242645502090454,
      0.9198859333992004,
      0.9186915159225464,
      0.9350540637969971,
      0.923828125,
      0.9128518104553223,
      0.9285414814949036,
      0.9267287254333496,
      0.9046392440795898,
      0.8980585336685181,
      0.8782134652137756,
      0.8839318752288818,
      0.8950005769729614,
      0.8976109027862549,
      0.8923923969268799,
      0.8888916969299316,
      0.8988948464393616,
      0.8990280628204346,
      0.8842090368270874,
      0.8804043531417847,
      0.9074845910072327,
      0.893200695514679,
      0.8796913027763367,
      0.8946577906608582,
      0.918679416179657,
      0.8966677188873291,
      0.8841310739517212,
      0.921509325504303,
      0.9174069166183472,
      0.996780276298523,
      0.9935515522956848,
      0.9892394542694092,
      0.9933140277862549,
      0.9968813061714172,
      0.9995267391204834,
      0.9998725652694702,
      0.9998804330825806,
      0.9998884201049805,
      0.9998287558555603,
      0.9998793005943298,
      0.9999327063560486,
      0.9998992681503296,
      0.999933123588562,
      0.9998825788497925,
      0.9998806715011597,
      0.9998795986175537,
      0.9999122023582458,
      0.9999533891677856,
      0.9999656081199646,
      0.9999499917030334,
      0.9999441504478455,
      0.9999428391456604,
      0.9999265074729919,
      0.9999508261680603,
      0.9998289942741394,
      0.9998269081115723,
      0.9999024868011475,
      0.9998489618301392,
      0.9998124837875366,
      0.9997789859771729,
      0.9996354579925537,
      0.9924218058586121,
      0.9900625348091125,
      0.9757676124572754,
      0.9768133759498596,
      0.984439492225647,
      0.9779260158538818,
      0.986896276473999,
      0.976712703704834,
      0.986151933670044,
      0.9735991954803467,
      0.9783283472061157,
      0.9619370698928833,
      0.9440473914146423,
      0.9666397571563721,
      0.9737186431884766,
      0.991196870803833,
      0.992943286895752,
      0.9803974628448486,
      0.9867381453514099,
      0.9796619415283203,
      0.9744800329208374,
      0.9883744716644287,
      0.9881508350372314,
      0.9904907941818237,
      0.9790257215499878,
      0.9865864515304565,
      0.9722729921340942,
      0.9674506783485413,
      0.979051947593689,
      0.9812978506088257,
      0.9877867698669434,
      0.9956441521644592,
      0.9987404346466064,
      0.9994597434997559,
      0.9999085068702698,
      0.9999603033065796,
      0.9999393224716187,
      0.9999212622642517,
      0.9999236464500427,
      0.9999434351921082,
      0.9999399185180664,
      0.9999436140060425,
      0.9999658465385437,
      0.9999448657035828,
      0.9999573230743408,
      0.9999535083770752,
      0.9999753832817078,
      0.9999741911888123,
      0.9999446272850037,
      0.9999691247940063,
      0.9999673962593079,
      0.9999719262123108,
      0.999973714351654,
      0.9999499917030334,
      0.9999135732650757,
      0.9999494552612305,
      0.9999552965164185,
      0.9999302625656128,
      0.999927282333374,
      0.9999380111694336,
      0.9999120831489563,
      0.9989111423492432,
      0.9941564202308655,
      0.9933339357376099,
      0.982751727104187,
      0.9912243485450745,
      0.9757367372512817,
      0.9849064946174622,
      0.9761242866516113,
      0.983762264251709,
      0.9749104976654053,
      0.9768324494361877,
      0.9767023324966431,
      0.9810646772384644,
      0.9837659001350403,
      0.9909679889678955,
      0.9930812120437622,
      0.998947024345398,
      0.999703586101532,
      0.9999369382858276,
      0.9999228715896606,
      0.9999210834503174,
      0.9997549057006836
    ],
    [
      0.8399023413658142,
      0.8634214401245117,
      0.8751908540725708,
      0.892436683177948,
      0.9097524881362915,
      0.9052807092666626,
      0.9026859402656555,
      0.9090145230293274,
      0.9113650918006897,
      0.9078378677368164,
      0.8974360227584839,
      0.9193382263183594,
      0.927426278591156,
      0.9080410003662109,
      0.8936622142791748,
      0.8973065614700317,
      0.9102672338485718,
      0.9044830799102783,
      0.9151389598846436,
      0.9158442616462708,
      0.9187942743301392,
      0.9210174083709717,
      0.9390791654586792,
      0.9314722418785095,
      0.9262744188308716,
      0.9249147176742554,
      0.9410361051559448,
      0.9302190542221069,
      0.918018639087677,
      0.9332722425460815,
      0.9338619112968445,
      0.9116291999816895,
      0.9023304581642151,
      0.8835676908493042,
      0.890740156173706,
      0.9004703760147095,
      0.9046551585197449,
      0.9007302522659302,
      0.8991373181343079,
      0.9061682820320129,
      0.9066811203956604,
      0.8929887413978577,
      0.8896497488021851,
      0.9135737419128418,
      0.9000054597854614,
      0.8873119354248047,
      0.9016876220703125,
      0.9230090975761414,
      0.9037002325057983,
      0.8925988674163818,
      0.923991858959198,
      0.9202477931976318,
      0.9969539046287537,
      0.9941939115524292,
      0.9904637336730957,
      0.9939925670623779,
      0.9972304701805115,
      0.999584972858429,
      0.9998774528503418,
      0.9998832941055298,
      0.9998887181282043,
      0.9998305439949036,
      0.999880850315094,
      0.9999344348907471,
      0.9999008178710938,
      0.9999343752861023,
      0.9998838305473328,
      0.9998821020126343,
      0.9998809695243835,
      0.9999136328697205,
      0.9999545812606812,
      0.9999668002128601,
      0.9999521970748901,
      0.9999470710754395,
      0.9999461770057678,
      0.9999364614486694,
      0.9999556541442871,
      0.9998546242713928,
      0.9998432397842407,
      0.9999097585678101,
      0.9998558759689331,
      0.9998211860656738,
      0.999792218208313,
      0.9996727108955383,
      0.9932964444160461,
      0.9911699891090393,
      0.9785645604133606,
      0.9795201420783997,
      0.9864295721054077,
      0.9804868698120117,
      0.9886642098426819,
      0.9790567755699158,
      0.9874589443206787,
      0.9755750894546509,
      0.9795968532562256,
      0.963832676410675,
      0.9469716548919678,
      0.9685468673706055,
      0.9758425951004028,
      0.9918110966682434,
      0.9938589930534363,
      0.9825049638748169,
      0.9887470006942749,
      0.9821573495864868,
      0.9775519967079163,
      0.9898681640625,
      0.9894665479660034,
      0.9915114641189575,
      0.9813587665557861,
      0.9882487654685974,
      0.9752452373504639,
      0.9704221487045288,
      0.9811440706253052,
      0.9831694960594177,
      0.988956093788147,
      0.9960658550262451,
      0.9989590644836426,
      0.9995412826538086,
      0.9999157786369324,
      0.9999628067016602,
      0.9999440908432007,
      0.999925434589386,
      0.9999280571937561,
      0.999945878982544,
      0.9999436736106873,
      0.9999456405639648,
      0.9999670386314392,
      0.999948263168335,
      0.9999603033065796,
      0.9999556541442871,
      0.999977171421051,
      0.9999760389328003,
      0.9999477863311768,
      0.999970555305481,
      0.9999688267707825,
      0.9999730587005615,
      0.9999748468399048,
      0.9999517202377319,
      0.9999151229858398,
      0.9999509453773499,
      0.999956488609314,
      0.9999322295188904,
      0.9999310970306396,
      0.9999406337738037,
      0.9999158382415771,
      0.9990041851997375,
      0.9944217205047607,
      0.9937909841537476,
      0.983982264995575,
      0.992121696472168,
      0.9783679246902466,
      0.9869122505187988,
      0.978806734085083,
      0.9858180284500122,
      0.9781160950660706,
      0.9797110557556152,
      0.979313850402832,
      0.982806921005249,
      0.9848354458808899,
      0.9916130900382996,
      0.9933976531028748,
      0.9989951252937317,
      0.9997187852859497,
      0.999939501285553,
      0.9999246001243591,
      0.9999229311943054,
      0.999754011631012
    ],
    [
      0.8561182618141174,
      0.8776164054870605,
      0.8901396989822388,
      0.9055466651916504,
      0.920767068862915,
      0.9162835478782654,
      0.9125244617462158,
      0.9196640253067017,
      0.9233204126358032,
      0.918647050857544,
      0.9072149991989136,
      0.9291918277740479,
      0.936095118522644,
      0.9199842810630798,
      0.9063234329223633,
      0.9112241268157959,
      0.9216645359992981,
      0.917709469795227,
      0.9255570769309998,
      0.9269862771034241,
      0.928672194480896,
      0.9307090640068054,
      0.9471340179443359,
      0.9399139881134033,
      0.9338141679763794,
      0.9332261085510254,
      0.9484179019927979,
      0.9373862743377686,
      0.9255385398864746,
      0.9399527907371521,
      0.9426276683807373,
      0.9217618703842163,
      0.911359429359436,
      0.8946215510368347,
      0.9019581079483032,
      0.9107354879379272,
      0.9143741130828857,
      0.9115073084831238,
      0.9111108779907227,
      0.9158406853675842,
      0.9161142110824585,
      0.9045535326004028,
      0.9030045866966248,
      0.9215537905693054,
      0.9111047983169556,
      0.9004143476486206,
      0.9120256304740906,
      0.929548978805542,
      0.9139128923416138,
      0.9063066840171814,
      0.9289628267288208,
      0.9288756847381592,
      0.9971482753753662,
      0.9947870373725891,
      0.9919033646583557,
      0.9947752356529236,
      0.9975973963737488,
      0.9996424317359924,
      0.9998852610588074,
      0.9998874068260193,
      0.99989253282547,
      0.9998388886451721,
      0.9998853206634521,
      0.9999376535415649,
      0.9999039173126221,
      0.9999362826347351,
      0.9998854398727417,
      0.9998835325241089,
      0.9998822808265686,
      0.9999151229858398,
      0.9999557733535767,
      0.999967634677887,
      0.9999537467956543,
      0.9999474883079529,
      0.9999488592147827,
      0.9999435544013977,
      0.9999584555625916,
      0.9998818635940552,
      0.999866783618927,
      0.9999180436134338,
      0.9998630285263062,
      0.9998278617858887,
      0.999803364276886,
      0.9997050166130066,
      0.9941533207893372,
      0.992190957069397,
      0.9814051389694214,
      0.9822653532028198,
      0.9883962273597717,
      0.9831642508506775,
      0.9903916120529175,
      0.9816093444824219,
      0.9890755414962769,
      0.9785262942314148,
      0.9816343188285828,
      0.9673391580581665,
      0.9513228535652161,
      0.9712799787521362,
      0.9786227345466614,
      0.992979109287262,
      0.994950532913208,
      0.9847419857978821,
      0.9904513359069824,
      0.9846814274787903,
      0.9810642004013062,
      0.9912748336791992,
      0.9907414317131042,
      0.9924423098564148,
      0.9835278391838074,
      0.9899073839187622,
      0.9785948395729065,
      0.973946213722229,
      0.9836407899856567,
      0.9854588508605957,
      0.9903787970542908,
      0.9966351985931396,
      0.9991858005523682,
      0.9996204376220703,
      0.9999232888221741,
      0.999965488910675,
      0.9999493360519409,
      0.9999290704727173,
      0.9999303221702576,
      0.9999477863311768,
      0.9999467730522156,
      0.9999477863311768,
      0.9999687075614929,
      0.999951183795929,
      0.9999630451202393,
      0.9999575614929199,
      0.9999788999557495,
      0.9999775886535645,
      0.9999502301216125,
      0.9999696612358093,
      0.999970018863678,
      0.9999738335609436,
      0.999975860118866,
      0.9999530911445618,
      0.9999169707298279,
      0.9999523758888245,
      0.9999579191207886,
      0.9999344348907471,
      0.9999352097511292,
      0.9999436736106873,
      0.9999213218688965,
      0.999174177646637,
      0.995073139667511,
      0.9946691393852234,
      0.9855819940567017,
      0.9931473731994629,
      0.9811069965362549,
      0.9891722798347473,
      0.981635332107544,
      0.9877787828445435,
      0.9810934066772461,
      0.9824850559234619,
      0.9817997813224792,
      0.9847148656845093,
      0.9861383438110352,
      0.9924737811088562,
      0.993994951248169,
      0.9990899562835693,
      0.9997422099113464,
      0.99994295835495,
      0.9999270439147949,
      0.9999245405197144,
      0.9997565746307373
    ],
    [
      0.8764911890029907,
      0.8979107737541199,
      0.9126608967781067,
      0.9242567420005798,
      0.9362077116966248,
      0.9347410202026367,
      0.9300839304924011,
      0.9356201887130737,
      0.9398494958877563,
      0.9363259077072144,
      0.9282722473144531,
      0.9428238868713379,
      0.9478020668029785,
      0.9364683628082275,
      0.925385594367981,
      0.9290856122970581,
      0.9368377923965454,
      0.9353495836257935,
      0.9403864741325378,
      0.9416553974151611,
      0.9441846609115601,
      0.9451753497123718,
      0.9586939811706543,
      0.9525347948074341,
      0.9461950063705444,
      0.9465540051460266,
      0.9585084915161133,
      0.9475885033607483,
      0.9377544522285461,
      0.9493754506111145,
      0.9529482126235962,
      0.9356057047843933,
      0.9264715909957886,
      0.9117982983589172,
      0.9198501110076904,
      0.9269954562187195,
      0.9294600486755371,
      0.9292614459991455,
      0.9294142723083496,
      0.9320181012153625,
      0.9317561984062195,
      0.9237588047981262,
      0.9240152835845947,
      0.9345749616622925,
      0.9295204877853394,
      0.9226177930831909,
      0.9291031360626221,
      0.9400930404663086,
      0.928570032119751,
      0.923674464225769,
      0.9411698579788208,
      0.9394710063934326,
      0.9974199533462524,
      0.995866596698761,
      0.9935638308525085,
      0.995658814907074,
      0.9980071783065796,
      0.9997007250785828,
      0.9998971819877625,
      0.9998929500579834,
      0.9998982548713684,
      0.9998583793640137,
      0.9998927712440491,
      0.9999402761459351,
      0.9999057054519653,
      0.9999383687973022,
      0.999885618686676,
      0.9998874664306641,
      0.9998853802680969,
      0.9999170303344727,
      0.999957263469696,
      0.999968945980072,
      0.9999549984931946,
      0.9999496340751648,
      0.9999518394470215,
      0.9999524354934692,
      0.9999630451202393,
      0.9999051690101624,
      0.9998795986175537,
      0.9999243021011353,
      0.9998689293861389,
      0.999835193157196,
      0.9998138546943665,
      0.9997366070747375,
      0.9949764609336853,
      0.993350088596344,
      0.9845257997512817,
      0.9852415323257446,
      0.9904959797859192,
      0.9863148927688599,
      0.9924824833869934,
      0.9850411415100098,
      0.9911651611328125,
      0.9826098680496216,
      0.9845810532569885,
      0.9726341962814331,
      0.9581181406974792,
      0.9752577543258667,
      0.9821294546127319,
      0.994352400302887,
      0.9961841702461243,
      0.9876430630683899,
      0.9924086928367615,
      0.9874298572540283,
      0.9849838018417358,
      0.9928464889526367,
      0.9921915531158447,
      0.9935598969459534,
      0.986377477645874,
      0.9918197393417358,
      0.9824617505073547,
      0.9786310195922852,
      0.9867798089981079,
      0.9882382154464722,
      0.9925180077552795,
      0.997313916683197,
      0.9994370937347412,
      0.9996997714042664,
      0.9999310970306396,
      0.9999685883522034,
      0.9999547004699707,
      0.9999315142631531,
      0.9999332427978516,
      0.9999497532844543,
      0.999950110912323,
      0.9999502897262573,
      0.9999700784683228,
      0.999954104423523,
      0.9999656081199646,
      0.9999596476554871,
      0.9999805688858032,
      0.9999793171882629,
      0.9999531507492065,
      0.9999706745147705,
      0.9999704360961914,
      0.9999747276306152,
      0.9999766945838928,
      0.9999552965164185,
      0.999919593334198,
      0.9999544620513916,
      0.9999598860740662,
      0.9999356269836426,
      0.9999409317970276,
      0.9999491572380066,
      0.9999290704727173,
      0.999373733997345,
      0.9962875843048096,
      0.9960523843765259,
      0.9880780577659607,
      0.9942797422409058,
      0.9846029281616211,
      0.9915897846221924,
      0.9849578142166138,
      0.9899098873138428,
      0.9843127131462097,
      0.9856292009353638,
      0.9849682450294495,
      0.9872363209724426,
      0.987849235534668,
      0.9937964081764221,
      0.9952107071876526,
      0.9992627501487732,
      0.9997867345809937,
      0.9999480843544006,
      0.999930739402771,
      0.9999282956123352,
      0.9997643232345581
    ],
    [
      0.8997992277145386,
      0.9227887988090515,
      0.9374759793281555,
      0.9433926343917847,
      0.9522807598114014,
      0.953999400138855,
      0.9502227902412415,
      0.9532698392868042,
      0.9571855068206787,
      0.9569234848022461,
      0.9522451758384705,
      0.9582805633544922,
      0.962566614151001,
      0.9536701440811157,
      0.9453226327896118,
      0.9464225769042969,
      0.9524151086807251,
      0.9525327682495117,
      0.9564177989959717,
      0.9574589729309082,
      0.9604246020317078,
      0.9606835246086121,
      0.9706887602806091,
      0.9653396606445312,
      0.960037112236023,
      0.9615820050239563,
      0.9698373675346375,
      0.9597102403640747,
      0.9521340131759644,
      0.9599628448486328,
      0.9632711410522461,
      0.9511213302612305,
      0.9445561766624451,
      0.9311953186988831,
      0.9399020671844482,
      0.9451706409454346,
      0.946557879447937,
      0.9473094940185547,
      0.9483050107955933,
      0.9507651925086975,
      0.9497255086898804,
      0.9453578591346741,
      0.9470877051353455,
      0.9520024061203003,
      0.9501378536224365,
      0.9466869235038757,
      0.9490869045257568,
      0.9555736780166626,
      0.9456806778907776,
      0.942172110080719,
      0.9541700482368469,
      0.9496942162513733,
      0.9976707696914673,
      0.996759295463562,
      0.9951674342155457,
      0.9968456625938416,
      0.9985635876655579,
      0.9997686147689819,
      0.9999153017997742,
      0.9998965859413147,
      0.9999065399169922,
      0.9998859167098999,
      0.9999043345451355,
      0.9999446868896484,
      0.9999085664749146,
      0.999940037727356,
      0.9998870491981506,
      0.9998906850814819,
      0.9998890161514282,
      0.9999197721481323,
      0.9999589323997498,
      0.9999702572822571,
      0.9999564290046692,
      0.9999498724937439,
      0.9999545812606812,
      0.999961256980896,
      0.999967098236084,
      0.9999213218688965,
      0.9998894333839417,
      0.9999291896820068,
      0.9998735785484314,
      0.9998422861099243,
      0.9998255968093872,
      0.9997770190238953,
      0.9959613084793091,
      0.995049238204956,
      0.9877737760543823,
      0.9882544875144958,
      0.9926217198371887,
      0.9895794987678528,
      0.9944448471069336,
      0.9887963533401489,
      0.9934804439544678,
      0.9868619441986084,
      0.9880334138870239,
      0.9791489839553833,
      0.9678179025650024,
      0.9804402589797974,
      0.98565274477005,
      0.9956567287445068,
      0.9973135590553284,
      0.9908043742179871,
      0.9943422079086304,
      0.9901087284088135,
      0.9886847734451294,
      0.9945163130760193,
      0.994189977645874,
      0.9951700568199158,
      0.9897300004959106,
      0.993764340877533,
      0.9862565994262695,
      0.9834210872650146,
      0.9897807240486145,
      0.9909073710441589,
      0.994046688079834,
      0.9980888962745667,
      0.9996268153190613,
      0.9997727274894714,
      0.9999387860298157,
      0.9999716877937317,
      0.9999597668647766,
      0.9999326467514038,
      0.9999347925186157,
      0.9999513030052185,
      0.9999526143074036,
      0.9999521970748901,
      0.9999716281890869,
      0.9999564290046692,
      0.9999679327011108,
      0.9999617338180542,
      0.9999819993972778,
      0.9999805092811584,
      0.9999549984931946,
      0.9999714493751526,
      0.9999712109565735,
      0.999975323677063,
      0.9999771118164062,
      0.9999572038650513,
      0.9999220371246338,
      0.9999544620513916,
      0.999961793422699,
      0.9999391436576843,
      0.9999424815177917,
      0.9999520182609558,
      0.9999379515647888,
      0.9995722770690918,
      0.9977255463600159,
      0.9974647760391235,
      0.9912524819374084,
      0.9959747195243835,
      0.9884437918663025,
      0.9937931299209595,
      0.9882681369781494,
      0.9919664859771729,
      0.9875941276550293,
      0.9888354539871216,
      0.9882854223251343,
      0.9902380704879761,
      0.9909845590591431,
      0.9957497715950012,
      0.9967614412307739,
      0.9995018243789673,
      0.9998489618301392,
      0.9999552965164185,
      0.9999352693557739,
      0.9999316930770874,
      0.9997708797454834
    ],
    [
      0.9240750670433044,
      0.9472764730453491,
      0.9585897922515869,
      0.9607676267623901,
      0.9665694236755371,
      0.969725489616394,
      0.9671304225921631,
      0.9687478542327881,
      0.971320629119873,
      0.9724488258361816,
      0.9692283868789673,
      0.9721171855926514,
      0.9749394655227661,
      0.9678685665130615,
      0.9625502228736877,
      0.9620366096496582,
      0.965997576713562,
      0.9670601487159729,
      0.9698196649551392,
      0.9706333875656128,
      0.9740912914276123,
      0.9743461012840271,
      0.9804436564445496,
      0.9782215356826782,
      0.9740778803825378,
      0.974868655204773,
      0.979766309261322,
      0.9729975461959839,
      0.9675907492637634,
      0.9705185294151306,
      0.972461998462677,
      0.9651590585708618,
      0.9612624645233154,
      0.9509603977203369,
      0.9575710892677307,
      0.961992621421814,
      0.9635522365570068,
      0.9655581116676331,
      0.9662778377532959,
      0.9693739414215088,
      0.9691703915596008,
      0.965612530708313,
      0.9663718938827515,
      0.9703444242477417,
      0.969920814037323,
      0.964572012424469,
      0.965828537940979,
      0.9698164463043213,
      0.962040364742279,
      0.9581841826438904,
      0.9644256234169006,
      0.9595054388046265,
      0.9978968501091003,
      0.9975408315658569,
      0.996569037437439,
      0.9981582760810852,
      0.9990845918655396,
      0.9998306632041931,
      0.9999293684959412,
      0.9999042749404907,
      0.9999136328697205,
      0.9999086260795593,
      0.9999145269393921,
      0.9999477863311768,
      0.9999105930328369,
      0.9999411106109619,
      0.9998883008956909,
      0.9998912215232849,
      0.9998924732208252,
      0.9999217987060547,
      0.9999604821205139,
      0.9999701380729675,
      0.9999572038650513,
      0.9999523758888245,
      0.9999573230743408,
      0.999968945980072,
      0.9999712705612183,
      0.999938428401947,
      0.9999001026153564,
      0.9999354481697083,
      0.9998775124549866,
      0.9998524188995361,
      0.9998421669006348,
      0.9998372197151184,
      0.9972113370895386,
      0.9967042207717896,
      0.9907759428024292,
      0.9912276864051819,
      0.9952380657196045,
      0.9932876229286194,
      0.996387243270874,
      0.9924644827842712,
      0.9956364035606384,
      0.9908626079559326,
      0.9914127588272095,
      0.9852423667907715,
      0.9771978259086609,
      0.9857233166694641,
      0.9893463253974915,
      0.9970884323120117,
      0.9983251690864563,
      0.9941438436508179,
      0.9963046908378601,
      0.9928807616233826,
      0.991910994052887,
      0.9961020946502686,
      0.9960927367210388,
      0.9967916011810303,
      0.9931458234786987,
      0.995817244052887,
      0.9901014566421509,
      0.9878228306770325,
      0.9926185607910156,
      0.993506908416748,
      0.995566189289093,
      0.9987264275550842,
      0.999762237071991,
      0.9998269081115723,
      0.9999455809593201,
      0.9999743103981018,
      0.9999643564224243,
      0.9999376535415649,
      0.9999369978904724,
      0.9999525547027588,
      0.999954342842102,
      0.9999542236328125,
      0.9999731779098511,
      0.9999580979347229,
      0.9999709129333496,
      0.9999638199806213,
      0.999983549118042,
      0.999981701374054,
      0.9999569058418274,
      0.9999719262123108,
      0.9999719262123108,
      0.9999756217002869,
      0.9999780058860779,
      0.9999588131904602,
      0.9999243021011353,
      0.9999557137489319,
      0.9999631643295288,
      0.9999412298202515,
      0.9999463558197021,
      0.9999520778656006,
      0.9999446272850037,
      0.9997071623802185,
      0.9987619519233704,
      0.998528778553009,
      0.9944032430648804,
      0.9975191354751587,
      0.9923259615898132,
      0.9960959553718567,
      0.9916025996208191,
      0.994118869304657,
      0.9908357262611389,
      0.992017388343811,
      0.9920167922973633,
      0.9941849708557129,
      0.9944725632667542,
      0.9974339604377747,
      0.9980413317680359,
      0.9996907114982605,
      0.9998951554298401,
      0.999955415725708,
      0.9999380111694336,
      0.9999340772628784,
      0.9997745156288147
    ],
    [
      0.9459730386734009,
      0.9648845195770264,
      0.9729591608047485,
      0.9745314121246338,
      0.9789175391197205,
      0.9808858036994934,
      0.981018602848053,
      0.9820869565010071,
      0.9833482503890991,
      0.9840167760848999,
      0.9825876355171204,
      0.9838652610778809,
      0.9841099381446838,
      0.9794741868972778,
      0.9754731059074402,
      0.9731493592262268,
      0.9762738943099976,
      0.9779837131500244,
      0.9802594184875488,
      0.9809260964393616,
      0.9838688373565674,
      0.9843891859054565,
      0.9875515103340149,
      0.9867267608642578,
      0.98398756980896,
      0.9846333265304565,
      0.9871871471405029,
      0.9827756285667419,
      0.9797301888465881,
      0.9804904460906982,
      0.9815745949745178,
      0.9764477014541626,
      0.9746437072753906,
      0.9666931629180908,
      0.9712116122245789,
      0.976103663444519,
      0.9775741100311279,
      0.9786415100097656,
      0.9795544743537903,
      0.9825860261917114,
      0.9820023775100708,
      0.9798493385314941,
      0.9802746176719666,
      0.9824378490447998,
      0.9825073480606079,
      0.9789431095123291,
      0.9789906144142151,
      0.9801374077796936,
      0.9750888347625732,
      0.9719822406768799,
      0.9733034372329712,
      0.9670267105102539,
      0.9982079267501831,
      0.9982842206954956,
      0.998062252998352,
      0.9990575909614563,
      0.9994748830795288,
      0.9998767971992493,
      0.9999427199363708,
      0.9999116063117981,
      0.9999191164970398,
      0.9999233484268188,
      0.9999226331710815,
      0.9999510645866394,
      0.9999129772186279,
      0.9999433159828186,
      0.9998952150344849,
      0.9998948574066162,
      0.999895453453064,
      0.9999242424964905,
      0.9999616146087646,
      0.9999707341194153,
      0.9999572038650513,
      0.9999536871910095,
      0.9999592900276184,
      0.999975860118866,
      0.9999738335609436,
      0.9999523162841797,
      0.9999078512191772,
      0.9999400973320007,
      0.9998821020126343,
      0.9998599290847778,
      0.999857485294342,
      0.9998859167098999,
      0.9983628988265991,
      0.9982380867004395,
      0.9941446185112,
      0.994807779788971,
      0.9977136254310608,
      0.9968500733375549,
      0.9983628988265991,
      0.9958984851837158,
      0.9975173473358154,
      0.9942978620529175,
      0.9942471981048584,
      0.9897809028625488,
      0.9839447140693665,
      0.9903014302253723,
      0.9930930137634277,
      0.9984093904495239,
      0.9990769028663635,
      0.9969547390937805,
      0.9981868863105774,
      0.9962042570114136,
      0.995328962802887,
      0.997758686542511,
      0.9976633191108704,
      0.9981545805931091,
      0.9961904287338257,
      0.9973993897438049,
      0.993344783782959,
      0.9920317530632019,
      0.9955436587333679,
      0.9960077404975891,
      0.9970195889472961,
      0.9992363452911377,
      0.9998573064804077,
      0.9998674988746643,
      0.9999509453773499,
      0.999976396560669,
      0.9999677538871765,
      0.9999402761459351,
      0.9999381303787231,
      0.9999520778656006,
      0.9999530911445618,
      0.9999549388885498,
      0.9999741911888123,
      0.9999616742134094,
      0.9999732971191406,
      0.9999656081199646,
      0.9999849796295166,
      0.9999829530715942,
      0.9999589323997498,
      0.9999717473983765,
      0.9999722242355347,
      0.9999754428863525,
      0.9999784827232361,
      0.9999600648880005,
      0.9999266266822815,
      0.9999572038650513,
      0.9999646544456482,
      0.9999433159828186,
      0.9999494552612305,
      0.9999575018882751,
      0.999950647354126,
      0.9998022317886353,
      0.999437153339386,
      0.9993500113487244,
      0.9971538186073303,
      0.9986774921417236,
      0.9960914850234985,
      0.9981037974357605,
      0.9953096508979797,
      0.9962592124938965,
      0.9938702583312988,
      0.9953117370605469,
      0.9958221316337585,
      0.9969310164451599,
      0.996963620185852,
      0.9985612630844116,
      0.9988707304000854,
      0.9998123049736023,
      0.9999256730079651,
      0.9999611377716064,
      0.9999414682388306,
      0.9999366998672485,
      0.999779462814331
    ],
    [
      0.9627845287322998,
      0.9760538935661316,
      0.9829573631286621,
      0.984223484992981,
      0.9868279695510864,
      0.9879213571548462,
      0.9882131814956665,
      0.9890899062156677,
      0.9898226857185364,
      0.9898169040679932,
      0.9888643622398376,
      0.9898087382316589,
      0.9894460439682007,
      0.9860891699790955,
      0.9839966893196106,
      0.98270583152771,
      0.9846288561820984,
      0.9851835370063782,
      0.9870448112487793,
      0.9878233671188354,
      0.9892270565032959,
      0.9896225929260254,
      0.9918346405029297,
      0.9917101860046387,
      0.989195704460144,
      0.9896743297576904,
      0.9916141629219055,
      0.9885642528533936,
      0.9862714409828186,
      0.9866248369216919,
      0.9876194000244141,
      0.9835412502288818,
      0.9821022152900696,
      0.9770689606666565,
      0.980808436870575,
      0.983907163143158,
      0.9853729605674744,
      0.9858460426330566,
      0.9864827990531921,
      0.9888584613800049,
      0.9884477257728577,
      0.9868589043617249,
      0.9870432615280151,
      0.9882256388664246,
      0.9885635375976562,
      0.9858673214912415,
      0.9852832555770874,
      0.9852839708328247,
      0.9818959832191467,
      0.9792822599411011,
      0.9784369468688965,
      0.971656322479248,
      0.9984792470932007,
      0.9988284707069397,
      0.9989864826202393,
      0.999498188495636,
      0.9997256398200989,
      0.9999071359634399,
      0.9999513030052185,
      0.9999165534973145,
      0.999923050403595,
      0.9999325275421143,
      0.9999279975891113,
      0.999953031539917,
      0.9999146461486816,
      0.999944806098938,
      0.999897301197052,
      0.9998975396156311,
      0.9998981952667236,
      0.9999259114265442,
      0.9999626278877258,
      0.999971330165863,
      0.9999570846557617,
      0.9999552369117737,
      0.999960720539093,
      0.9999803304672241,
      0.999976634979248,
      0.9999624490737915,
      0.9999154210090637,
      0.999944269657135,
      0.9998825192451477,
      0.9998661875724792,
      0.9998677372932434,
      0.999911904335022,
      0.9991031289100647,
      0.9991457462310791,
      0.9968281984329224,
      0.99711012840271,
      0.9989261031150818,
      0.9985796213150024,
      0.9993005990982056,
      0.998363733291626,
      0.9989492893218994,
      0.9972687363624573,
      0.9966097474098206,
      0.9927669763565063,
      0.9883209466934204,
      0.9936665892601013,
      0.9963517785072327,
      0.9992057085037231,
      0.999498724937439,
      0.9987387657165527,
      0.9991464018821716,
      0.9980520009994507,
      0.9973244071006775,
      0.9986854195594788,
      0.9986764192581177,
      0.9989242553710938,
      0.9979909658432007,
      0.9986738562583923,
      0.9959022402763367,
      0.9956182241439819,
      0.9977020025253296,
      0.9978299140930176,
      0.9981406331062317,
      0.9995533227920532,
      0.9999064803123474,
      0.9998955726623535,
      0.9999548196792603,
      0.9999780058860779,
      0.9999704957008362,
      0.9999419450759888,
      0.9999390244483948,
      0.9999515414237976,
      0.9999536871910095,
      0.9999553561210632,
      0.9999746084213257,
      0.9999635815620422,
      0.9999746680259705,
      0.9999668002128601,
      0.9999861717224121,
      0.9999824166297913,
      0.999960720539093,
      0.999971330165863,
      0.9999728798866272,
      0.9999752640724182,
      0.9999788403511047,
      0.9999610781669617,
      0.9999284744262695,
      0.9999583959579468,
      0.9999656677246094,
      0.9999447464942932,
      0.9999509453773499,
      0.9999586939811707,
      0.9999545812606812,
      0.999855101108551,
      0.9997081756591797,
      0.9997171759605408,
      0.9986231327056885,
      0.9993696212768555,
      0.9982941746711731,
      0.999151885509491,
      0.9977990984916687,
      0.9980795383453369,
      0.9965282082557678,
      0.997504472732544,
      0.9983431100845337,
      0.9981881380081177,
      0.9981092810630798,
      0.9991368055343628,
      0.9993373155593872,
      0.999878466129303,
      0.9999410510063171,
      0.9999649524688721,
      0.9999434947967529,
      0.9999384880065918,
      0.9997828006744385
    ],
    [
      0.9749377369880676,
      0.9842944145202637,
      0.9885342121124268,
      0.9893208146095276,
      0.9914342164993286,
      0.9919673800468445,
      0.9922088384628296,
      0.9931639432907104,
      0.9940918684005737,
      0.9935901761054993,
      0.9925919771194458,
      0.9934593439102173,
      0.993047833442688,
      0.9903236627578735,
      0.9890136122703552,
      0.9883962869644165,
      0.9895176291465759,
      0.9893240332603455,
      0.9908579587936401,
      0.9918616414070129,
      0.9925748109817505,
      0.9927594661712646,
      0.9946596026420593,
      0.9949700832366943,
      0.9926105737686157,
      0.9929417371749878,
      0.9944983124732971,
      0.9923571944236755,
      0.9900562167167664,
      0.9902051687240601,
      0.9912562370300293,
      0.9888014197349548,
      0.9868751764297485,
      0.9844074249267578,
      0.9868622422218323,
      0.9884647727012634,
      0.9895831942558289,
      0.9899357557296753,
      0.9905768632888794,
      0.9922217130661011,
      0.9919071793556213,
      0.9909257292747498,
      0.9909392595291138,
      0.9914196133613586,
      0.9916543960571289,
      0.9896330237388611,
      0.9888581037521362,
      0.9881120324134827,
      0.9858513474464417,
      0.9835136532783508,
      0.9816719889640808,
      0.9743868112564087,
      0.9986891746520996,
      0.9991763234138489,
      0.999444305896759,
      0.999710738658905,
      0.9998433589935303,
      0.9999265074729919,
      0.9999567270278931,
      0.9999195337295532,
      0.9999255537986755,
      0.999937891960144,
      0.9999313950538635,
      0.9999545812606812,
      0.9999157786369324,
      0.9999459385871887,
      0.9998987913131714,
      0.9998992681503296,
      0.9999001622200012,
      0.9999274015426636,
      0.999963641166687,
      0.9999720454216003,
      0.9999573826789856,
      0.9999563694000244,
      0.9999618530273438,
      0.9999831914901733,
      0.9999787211418152,
      0.999968409538269,
      0.9999216794967651,
      0.9999470710754395,
      0.9998838901519775,
      0.9998686909675598,
      0.9998735785484314,
      0.9999269843101501,
      0.9994513988494873,
      0.9995578527450562,
      0.9983198642730713,
      0.9983196258544922,
      0.9994404911994934,
      0.9992287158966064,
      0.9996576309204102,
      0.9993003010749817,
      0.9995160102844238,
      0.9988309144973755,
      0.9982807040214539,
      0.9955234527587891,
      0.9923181533813477,
      0.9965531826019287,
      0.9982421398162842,
      0.9995810389518738,
      0.9997124075889587,
      0.9994227886199951,
      0.9995532631874084,
      0.9989472031593323,
      0.9983969926834106,
      0.9992804527282715,
      0.9992833137512207,
      0.9993560314178467,
      0.9988870620727539,
      0.9992983341217041,
      0.9977389574050903,
      0.9977614283561707,
      0.9987360239028931,
      0.9988219141960144,
      0.9989033937454224,
      0.9997248649597168,
      0.9999333620071411,
      0.9999104142189026,
      0.9999571442604065,
      0.9999793171882629,
      0.9999722242355347,
      0.9999416470527649,
      0.9999393224716187,
      0.9999511241912842,
      0.9999557137489319,
      0.9999557137489319,
      0.9999749660491943,
      0.9999651312828064,
      0.9999757409095764,
      0.9999674558639526,
      0.9999869465827942,
      0.9999842047691345,
      0.9999629855155945,
      0.9999712705612183,
      0.999973475933075,
      0.9999750852584839,
      0.9999792575836182,
      0.9999619722366333,
      0.999930202960968,
      0.999959409236908,
      0.9999666810035706,
      0.9999457597732544,
      0.9999527931213379,
      0.9999607801437378,
      0.9999575018882751,
      0.9998860359191895,
      0.9998233318328857,
      0.9998449087142944,
      0.9992218613624573,
      0.9996954798698425,
      0.9991847276687622,
      0.99957674741745,
      0.9989247918128967,
      0.9989559650421143,
      0.9979891777038574,
      0.9988657236099243,
      0.9993513226509094,
      0.9989484548568726,
      0.9987594485282898,
      0.9994553923606873,
      0.9995921850204468,
      0.9999088644981384,
      0.9999486804008484,
      0.9999664425849915,
      0.999944806098938,
      0.9999398589134216,
      0.9997853636741638
    ],
    [
      0.9840794801712036,
      0.9891719818115234,
      0.9914494752883911,
      0.9924547672271729,
      0.9942865967750549,
      0.9945794939994812,
      0.9947201013565063,
      0.9955800771713257,
      0.9964765310287476,
      0.9960383176803589,
      0.9949927926063538,
      0.9956701993942261,
      0.9953737854957581,
      0.9929393529891968,
      0.9916855692863464,
      0.9915082454681396,
      0.9921978116035461,
      0.9919204115867615,
      0.9933489561080933,
      0.9944292902946472,
      0.995058000087738,
      0.9951565265655518,
      0.9965067505836487,
      0.9968497157096863,
      0.9952524304389954,
      0.9952664375305176,
      0.996343731880188,
      0.9948434233665466,
      0.9926904439926147,
      0.9925701022148132,
      0.9935705065727234,
      0.9918320178985596,
      0.9895375370979309,
      0.9883348941802979,
      0.9903925061225891,
      0.9912935495376587,
      0.9922388792037964,
      0.9926701784133911,
      0.9934531450271606,
      0.9943947196006775,
      0.9941574335098267,
      0.9938562512397766,
      0.9937970042228699,
      0.9935210943222046,
      0.994030237197876,
      0.9922252893447876,
      0.9912471771240234,
      0.9901256561279297,
      0.9886112809181213,
      0.9871150851249695,
      0.9846975207328796,
      0.9773727059364319,
      0.9988052845001221,
      0.9993641972541809,
      0.9996435046195984,
      0.9998065233230591,
      0.9998968839645386,
      0.9999377727508545,
      0.9999601244926453,
      0.9999213218688965,
      0.9999269843101501,
      0.999940812587738,
      0.9999333024024963,
      0.9999555349349976,
      0.9999161958694458,
      0.9999462962150574,
      0.9998955726623535,
      0.9999001026153564,
      0.9999011754989624,
      0.99992835521698,
      0.99996417760849,
      0.9999723434448242,
      0.9999576807022095,
      0.9999574422836304,
      0.9999624490737915,
      0.9999845623970032,
      0.9999803304672241,
      0.999971866607666,
      0.9999242424964905,
      0.9999481439590454,
      0.9998853802680969,
      0.9998694658279419,
      0.9998760223388672,
      0.99993497133255,
      0.9996258020401001,
      0.9997403025627136,
      0.999033510684967,
      0.9990270733833313,
      0.9997130632400513,
      0.9995230436325073,
      0.9998019337654114,
      0.999595582485199,
      0.9997223615646362,
      0.9993962049484253,
      0.9989956617355347,
      0.9972352385520935,
      0.9950413107872009,
      0.9980581402778625,
      0.9990432858467102,
      0.9997568130493164,
      0.9998138546943665,
      0.9996796250343323,
      0.999731719493866,
      0.9993747472763062,
      0.9990216493606567,
      0.999575138092041,
      0.9995278716087341,
      0.9995676279067993,
      0.9993147253990173,
      0.9995637536048889,
      0.9986883401870728,
      0.9988881945610046,
      0.999250054359436,
      0.9992556571960449,
      0.9992705583572388,
      0.9998070001602173,
      0.9999465346336365,
      0.9999188184738159,
      0.9999584555625916,
      0.9999800324440002,
      0.9999735355377197,
      0.9999440312385559,
      0.9999406337738037,
      0.9999513626098633,
      0.9999573230743408,
      0.9999560713768005,
      0.9999750256538391,
      0.9999663233757019,
      0.9999765157699585,
      0.9999675750732422,
      0.9999872446060181,
      0.9999836087226868,
      0.9999637007713318,
      0.999971330165863,
      0.9999743103981018,
      0.9999750852584839,
      0.999979555606842,
      0.9999627470970154,
      0.999931275844574,
      0.9999600648880005,
      0.9999670386314392,
      0.9999462962150574,
      0.9999537467956543,
      0.9999620318412781,
      0.9999589323997498,
      0.9998999834060669,
      0.9998701810836792,
      0.999894380569458,
      0.9994710683822632,
      0.9998202919960022,
      0.9994950294494629,
      0.9997220039367676,
      0.9993530511856079,
      0.9993399977684021,
      0.998756468296051,
      0.9993935227394104,
      0.999682605266571,
      0.9993570446968079,
      0.999153196811676,
      0.9996342062950134,
      0.9997153878211975,
      0.9999257922172546,
      0.9999531507492065,
      0.9999680519104004,
      0.9999455213546753,
      0.9999405145645142,
      0.999786376953125
    ]
  ],
  "rfd_device": "NVIDIA A30",
  "rfd_time": 45,
  "rfd_con_ref_pdb_idx": [],
  "rfd_con_hal_pdb_idx": [],
  "rfd_con_ref_idx0": [],
  "rfd_con_hal_idx0": [],
  "rfd_complex_con_ref_pdb_idx": "[('A', 17), ('A', 18), ('A', 19), ('A', 20), ('A', 21), ('A', 22), ('A', 23), ('A', 24), ('A', 25), ('A', 26), ('A', 27), ('A', 28), ('A', 29), ('A', 30), ('A', 31), ('A', 32), ('A', 33), ('A', 34), ('A', 35), ('A', 36), ('A', 37), ('A', 38), ('A', 39), ('A', 40), ('A', 41), ('A', 42), ('A', 43), ('A', 44), ('A', 45), ('A', 46), ('A', 47), ('A', 48), ('A', 49), ('A', 50), ('A', 51), ('A', 52), ('A', 53), ('A', 54), ('A', 55), ('A', 56), ('A', 57), ('A', 58), ('A', 59), ('A', 60), ('A', 61), ('A', 62), ('A', 63), ('A', 64), ('A', 65), ('A', 66), ('A', 67), ('A', 68), ('A', 69), ('A', 70), ('A', 71), ('A', 72), ('A', 73), ('A', 74), ('A', 75), ('A', 76), ('A', 77), ('A', 78), ('A', 79), ('A', 80), ('A', 81), ('A', 82), ('A', 83), ('A', 84), ('A', 85), ('A', 86), ('A', 87), ('A', 88), ('A', 89), ('A', 90), ('A', 91), ('A', 92), ('A', 93), ('A', 94), ('A', 95), ('A', 96), ('A', 97), ('A', 98), ('A', 99), ('A', 100), ('A', 101), ('A', 102), ('A', 103), ('A', 104), ('A', 105), ('A', 106), ('A', 107), ('A', 108), ('A', 109), ('A', 110), ('A', 111), ('A', 112), ('A', 113), ('A', 114), ('A', 115), ('A', 116), ('A', 117), ('A', 118), ('A', 119), ('A', 120), ('A', 121), ('A', 122), ('A', 123), ('A', 124), ('A', 125), ('A', 126), ('A', 127), ('A', 128), ('A', 129), ('A', 130), ('A', 131)]",
  "rfd_complex_con_hal_pdb_idx": "[('B', 53), ('B', 54), ('B', 55), ('B', 56), ('B', 57), ('B', 58), ('B', 59), ('B', 60), ('B', 61), ('B', 62), ('B', 63), ('B', 64), ('B', 65), ('B', 66), ('B', 67), ('B', 68), ('B', 69), ('B', 70), ('B', 71), ('B', 72), ('B', 73), ('B', 74), ('B', 75), ('B', 76), ('B', 77), ('B', 78), ('B', 79), ('B', 80), ('B', 81), ('B', 82), ('B', 83), ('B', 84), ('B', 85), ('B', 86), ('B', 87), ('B', 88), ('B', 89), ('B', 90), ('B', 91), ('B', 92), ('B', 93), ('B', 94), ('B', 95), ('B', 96), ('B', 97), ('B', 98), ('B', 99), ('B', 100), ('B', 101), ('B', 102), ('B', 103), ('B', 104), ('B', 105), ('B', 106), ('B', 107), ('B', 108), ('B', 109), ('B', 110), ('B', 111), ('B', 112), ('B', 113), ('B', 114), ('B', 115), ('B', 116), ('B', 117), ('B', 118), ('B', 119), ('B', 120), ('B', 121), ('B', 122), ('B', 123), ('B', 124), ('B', 125), ('B', 126), ('B', 127), ('B', 128), ('B', 129), ('B', 130), ('B', 131), ('B', 132), ('B', 133), ('B', 134), ('B', 135), ('B', 136), ('B', 137), ('B', 138), ('B', 139), ('B', 140), ('B', 141), ('B', 142), ('B', 143), ('B', 144), ('B', 145), ('B', 146), ('B', 147), ('B', 148), ('B', 149), ('B', 150), ('B', 151), ('B', 152), ('B', 153), ('B', 154), ('B', 155), ('B', 156), ('B', 157), ('B', 158), ('B', 159), ('B', 160), ('B', 161), ('B', 162), ('B', 163), ('B', 164), ('B', 165), ('B', 166), ('B', 167)]",
  "rfd_receptor_con_ref_pdb_idx": "[('A', 17), ('A', 18), ('A', 19), ('A', 20), ('A', 21), ('A', 22), ('A', 23), ('A', 24), ('A', 25), ('A', 26), ('A', 27), ('A', 28), ('A', 29), ('A', 30), ('A', 31), ('A', 32), ('A', 33), ('A', 34), ('A', 35), ('A', 36), ('A', 37), ('A', 38), ('A', 39), ('A', 40), ('A', 41), ('A', 42), ('A', 43), ('A', 44), ('A', 45), ('A', 46), ('A', 47), ('A', 48), ('A', 49), ('A', 50), ('A', 51), ('A', 52), ('A', 53), ('A', 54), ('A', 55), ('A', 56), ('A', 57), ('A', 58), ('A', 59), ('A', 60), ('A', 61), ('A', 62), ('A', 63), ('A', 64), ('A', 65), ('A', 66), ('A', 67), ('A', 68), ('A', 69), ('A', 70), ('A', 71), ('A', 72), ('A', 73), ('A', 74), ('A', 75), ('A', 76), ('A', 77), ('A', 78), ('A', 79), ('A', 80), ('A', 81), ('A', 82), ('A', 83), ('A', 84), ('A', 85), ('A', 86), ('A', 87), ('A', 88), ('A', 89), ('A', 90), ('A', 91), ('A', 92), ('A', 93), ('A', 94), ('A', 95), ('A', 96), ('A', 97), ('A', 98), ('A', 99), ('A', 100), ('A', 101), ('A', 102), ('A', 103), ('A', 104), ('A', 105), ('A', 106), ('A', 107), ('A', 108), ('A', 109), ('A', 110), ('A', 111), ('A', 112), ('A', 113), ('A', 114), ('A', 115), ('A', 116), ('A', 117), ('A', 118), ('A', 119), ('A', 120), ('A', 121), ('A', 122), ('A', 123), ('A', 124), ('A', 125), ('A', 126), ('A', 127), ('A', 128), ('A', 129), ('A', 130), ('A', 131)]",
  "rfd_receptor_con_hal_pdb_idx": "[('B', 53), ('B', 54), ('B', 55), ('B', 56), ('B', 57), ('B', 58), ('B', 59), ('B', 60), ('B', 61), ('B', 62), ('B', 63), ('B', 64), ('B', 65), ('B', 66), ('B', 67), ('B', 68), ('B', 69), ('B', 70), ('B', 71), ('B', 72), ('B', 73), ('B', 74), ('B', 75), ('B', 76), ('B', 77), ('B', 78), ('B', 79), ('B', 80), ('B', 81), ('B', 82), ('B', 83), ('B', 84), ('B', 85), ('B', 86), ('B', 87), ('B', 88), ('B', 89), ('B', 90), ('B', 91), ('B', 92), ('B', 93), ('B', 94), ('B', 95), ('B', 96), ('B', 97), ('B', 98), ('B', 99), ('B', 100), ('B', 101), ('B', 102), ('B', 103), ('B', 104), ('B', 105), ('B', 106), ('B', 107), ('B', 108), ('B', 109), ('B', 110), ('B', 111), ('B', 112), ('B', 113), ('B', 114), ('B', 115), ('B', 116), ('B', 117), ('B', 118), ('B', 119), ('B', 120), ('B', 121), ('B', 122), ('B', 123), ('B', 124), ('B', 125), ('B', 126), ('B', 127), ('B', 128), ('B', 129), ('B', 130), ('B', 131), ('B', 132), ('B', 133), ('B', 134), ('B', 135), ('B', 136), ('B', 137), ('B', 138), ('B', 139), ('B', 140), ('B', 141), ('B', 142), ('B', 143), ('B', 144), ('B', 145), ('B', 146), ('B', 147), ('B', 148), ('B', 149), ('B', 150), ('B', 151), ('B', 152), ('B', 153), ('B', 154), ('B', 155), ('B', 156), ('B', 157), ('B', 158), ('B', 159), ('B', 160), ('B', 161), ('B', 162), ('B', 163), ('B', 164), ('B', 165), ('B', 166), ('B', 167)]",
  "rfd_complex_con_ref_idx0": [
    0,
    1,
    2,
    3,
    4,
    5,
    6,
    7,
    8,
    9,
    10,
    11,
    12,
    13,
    14,
    15,
    16,
    17,
    18,
    19,
    20,
    21,
    22,
    23,
    24,
    25,
    26,
    27,
    28,
    29,
    30,
    31,
    32,
    33,
    34,
    35,
    36,
    37,
    38,
    39,
    40,
    41,
    42,
    43,
    44,
    45,
    46,
    47,
    48,
    49,
    50,
    51,
    52,
    53,
    54,
    55,
    56,
    57,
    58,
    59,
    60,
    61,
    62,
    63,
    64,
    65,
    66,
    67,
    68,
    69,
    70,
    71,
    72,
    73,
    74,
    75,
    76,
    77,
    78,
    79,
    80,
    81,
    82,
    83,
    84,
    85,
    86,
    87,
    88,
    89,
    90,
    91,
    92,
    93,
    94,
    95,
    96,
    97,
    98,
    99,
    100,
    101,
    102,
    103,
    104,
    105,
    106,
    107,
    108,
    109,
    110,
    111,
    112,
    113,
    114
  ],
  "rfd_complex_con_hal_idx0": [
    52,
    53,
    54,
    55,
    56,
    57,
    58,
    59,
    60,
    61,
    62,
    63,
    64,
    65,
    66,
    67,
    68,
    69,
    70,
    71,
    72,
    73,
    74,
    75,
    76,
    77,
    78,
    79,
    80,
    81,
    82,
    83,
    84,
    85,
    86,
    87,
    88,
    89,
    90,
    91,
    92,
    93,
    94,
    95,
    96,
    97,
    98,
    99,
    100,
    101,
    102,
    103,
    104,
    105,
    106,
    107,
    108,
    109,
    110,
    111,
    112,
    113,
    114,
    115,
    116,
    117,
    118,
    119,
    120,
    121,
    122,
    123,
    124,
    125,
    126,
    127,
    128,
    129,
    130,
    131,
    132,
    133,
    134,
    135,
    136,
    137,
    138,
    139,
    140,
    141,
    142,
    143,
    144,
    145,
    146,
    147,
    148,
    149,
    150,
    151,
    152,
    153,
    154,
    155,
    156,
    157,
    158,
    159,
    160,
    161,
    162,
    163,
    164,
    165,
    166
  ],
  "rfd_receptor_con_ref_idx0": [
    0,
    1,
    2,
    3,
    4,
    5,
    6,
    7,
    8,
    9,
    10,
    11,
    12,
    13,
    14,
    15,
    16,
    17,
    18,
    19,
    20,
    21,
    22,
    23,
    24,
    25,
    26,
    27,
    28,
    29,
    30,
    31,
    32,
    33,
    34,
    35,
    36,
    37,
    38,
    39,
    40,
    41,
    42,
    43,
    44,
    45,
    46,
    47,
    48,
    49,
    50,
    51,
    52,
    53,
    54,
    55,
    56,
    57,
    58,
    59,
    60,
    61,
    62,
    63,
    64,
    65,
    66,
    67,
    68,
    69,
    70,
    71,
    72,
    73,
    74,
    75,
    76,
    77,
    78,
    79,
    80,
    81,
    82,
    83,
    84,
    85,
    86,
    87,
    88,
    89,
    90,
    91,
    92,
    93,
    94,
    95,
    96,
    97,
    98,
    99,
    100,
    101,
    102,
    103,
    104,
    105,
    106,
    107,
    108,
    109,
    110,
    111,
    112,
    113,
    114
  ],
  "rfd_receptor_con_hal_idx0": [
    0,
    1,
    2,
    3,
    4,
    5,
    6,
    7,
    8,
    9,
    10,
    11,
    12,
    13,
    14,
    15,
    16,
    17,
    18,
    19,
    20,
    21,
    22,
    23,
    24,
    25,
    26,
    27,
    28,
    29,
    30,
    31,
    32,
    33,
    34,
    35,
    36,
    37,
    38,
    39,
    40,
    41,
    42,
    43,
    44,
    45,
    46,
    47,
    48,
    49,
    50,
    51,
    52,
    53,
    54,
    55,
    56,
    57,
    58,
    59,
    60,
    61,
    62,
    63,
    64,
    65,
    66,
    67,
    68,
    69,
    70,
    71,
    72,
    73,
    74,
    75,
    76,
    77,
    78,
    79,
    80,
    81,
    82,
    83,
    84,
    85,
    86,
    87,
    88,
    89,
    90,
    91,
    92,
    93,
    94,
    95,
    96,
    97,
    98,
    99,
    100,
    101,
    102,
    103,
    104,
    105,
    106,
    107,
    108,
    109,
    110,
    111,
    112,
    113,
    114
  ],
  "rfd_inpaint_str": [
    false,
    false,
    false,
    false,
    false,
    false,
    false,
    false,
    false,
    false,
    false,
    false,
    false,
    false,
    false,
    false,
    false,
    false,
    false,
    false,
    false,
    false,
    false,
    false,
    false,
    false,
    false,
    false,
    false,
    false,
    false,
    false,
    false,
    false,
    false,
    false,
    false,
    false,
    false,
    false,
    false,
    false,
    false,
    false,
    false,
    false,
    false,
    false,
    false,
    false,
    false,
    false,
    true,
    true,
    true,
    true,
    true,
    true,
    true,
    true,
    true,
    true,
    true,
    true,
    true,
    true,
    true,
    true,
    true,
    true,
    true,
    true,
    true,
    true,
    true,
    true,
    true,
    true,
    true,
    true,
    true,
    true,
    true,
    true,
    true,
    true,
    true,
    true,
    true,
    true,
    true,
    true,
    true,
    true,
    true,
    true,
    true,
    true,
    true,
    true,
    true,
    true,
    true,
    true,
    true,
    true,
    true,
    true,
    true,
    true,
    true,
    true,
    true,
    true,
    true,
    true,
    true,
    true,
    true,
    true,
    true,
    true,
    true,
    true,
    true,
    true,
    true,
    true,
    true,
    true,
    true,
    true,
    true,
    true,
    true,
    true,
    true,
    true,
    true,
    true,
    true,
    true,
    true,
    true,
    true,
    true,
    true,
    true,
    true,
    true,
    true,
    true,
    true,
    true,
    true,
    true,
    true,
    true,
    true,
    true,
    true,
    true,
    true,
    true,
    true,
    true,
    true
  ],
  "rfd_inpaint_seq": [
    false,
    false,
    false,
    false,
    false,
    false,
    false,
    false,
    false,
    false,
    false,
    false,
    false,
    false,
    false,
    false,
    false,
    false,
    false,
    false,
    false,
    false,
    false,
    false,
    false,
    false,
    false,
    false,
    false,
    false,
    false,
    false,
    false,
    false,
    false,
    false,
    false,
    false,
    false,
    false,
    false,
    false,
    false,
    false,
    false,
    false,
    false,
    false,
    false,
    false,
    false,
    false,
    true,
    true,
    true,
    true,
    true,
    true,
    true,
    true,
    true,
    true,
    true,
    true,
    true,
    true,
    true,
    true,
    true,
    true,
    true,
    true,
    true,
    true,
    true,
    true,
    true,
    true,
    true,
    true,
    true,
    true,
    true,
    true,
    true,
    true,
    true,
    true,
    true,
    true,
    true,
    true,
    true,
    true,
    true,
    true,
    true,
    true,
    true,
    true,
    true,
    true,
    true,
    true,
    true,
    true,
    true,
    true,
    true,
    true,
    true,
    true,
    true,
    true,
    true,
    true,
    true,
    true,
    true,
    true,
    true,
    true,
    true,
    true,
    true,
    true,
    true,
    true,
    true,
    true,
    true,
    true,
    true,
    true,
    true,
    true,
    true,
    true,
    true,
    true,
    true,
    true,
    true,
    true,
    true,
    true,
    true,
    true,
    true,
    true,
    true,
    true,
    true,
    true,
    true,
    true,
    true,
    true,
    true,
    true,
    true,
    true,
    true,
    true,
    true,
    true,
    true
  ],
  "rfd_sampled_mask": [
    "A17-131/0",
    "52-52"
  ],
  "rfd_mask_1d": [
    false,
    false,
    false,
    false,
    false,
    false,
    false,
    false,
    false,
    false,
    false,
    false,
    false,
    false,
    false,
    false,
    false,
    false,
    false,
    false,
    false,
    false,
    false,
    false,
    false,
    false,
    false,
    false,
    false,
    false,
    false,
    false,
    false,
    false,
    false,
    false,
    false,
    false,
    false,
    false,
    false,
    false,
    false,
    false,
    false,
    false,
    false,
    false,
    false,
    false,
    false,
    false,
    true,
    true,
    true,
    true,
    true,
    true,
    true,
    true,
    true,
    true,
    true,
    true,
    true,
    true,
    true,
    true,
    true,
    true,
    true,
    true,
    true,
    true,
    true,
    true,
    true,
    true,
    true,
    true,
    true,
    true,
    true,
    true,
    true,
    true,
    true,
    true,
    true,
    true,
    true,
    true,
    true,
    true,
    true,
    true,
    true,
    true,
    true,
    true,
    true,
    true,
    true,
    true,
    true,
    true,
    true,
    true,
    true,
    true,
    true,
    true,
    true,
    true,
    true,
    true,
    true,
    true,
    true,
    true,
    true,
    true,
    true,
    true,
    true,
    true,
    true,
    true,
    true,
    true,
    true,
    true,
    true,
    true,
    true,
    true,
    true,
    true,
    true,
    true,
    true,
    true,
    true,
    true,
    true,
    true,
    true,
    true,
    true,
    true,
    true,
    true,
    true,
    true,
    true,
    true,
    true,
    true,
    true,
    true,
    true,
    true,
    true,
    true,
    true,
    true,
    true
  ]
}
```
