## Supplementary File 1 for "ProteinDJ: a high-performance and modular protein design pipeline": fold_52.json

```
{
  "fold_id": 52,
  "rfd_config": {
    "inference": {
      "input_pdb": "5o45_pd-l1.pdb",
      "num_designs": 25,
      "design_startnum": 50,
      "ckpt_override_path": null,
      "symmetry": null,
      "recenter": true,
      "radius": 10.0,
      "model_only_neighbors": false,
      "output_prefix": "./rfd_results/fold",
      "write_trajectory": false,
      "scaffold_guided": false,
      "model_runner": "SelfConditioning",
      "cautious": true,
      "align_motif": true,
      "symmetric_self_cond": true,
      "final_step": 1,
      "deterministic": false,
      "trb_save_ckpt_path": "/app/RFdiffusion/models/Complex_base_ckpt.pt",
      "schedule_directory_path": "/app/RFdiffusion/schedules",
      "model_directory_path": "/app/RFdiffusion/models"
    },
    "contigmap": {
      "contigs": [
        "A17-131/0 50-100"
      ],
      "inpaint_seq": null,
      "inpaint_str": null,
      "inpaint_str_helix": null,
      "inpaint_str_strand": null,
      "inpaint_str_loop": null,
      "provide_seq": null,
      "length": null
    },
    "model": {
      "n_extra_block": 4,
      "n_main_block": 32,
      "n_ref_block": 4,
      "d_msa": 256,
      "d_msa_full": 64,
      "d_pair": 128,
      "d_templ": 64,
      "n_head_msa": 8,
      "n_head_pair": 4,
      "n_head_templ": 4,
      "d_hidden": 32,
      "d_hidden_templ": 32,
      "p_drop": 0.15,
      "SE3_param_full": {
        "num_layers": 1,
        "num_channels": 32,
        "num_degrees": 2,
        "n_heads": 4,
        "div": 4,
        "l0_in_features": 8,
        "l0_out_features": 8,
        "l1_in_features": 3,
        "l1_out_features": 2,
        "num_edge_features": 32
      },
      "SE3_param_topk": {
        "num_layers": 1,
        "num_channels": 32,
        "num_degrees": 2,
        "n_heads": 4,
        "div": 4,
        "l0_in_features": 64,
        "l0_out_features": 64,
        "l1_in_features": 3,
        "l1_out_features": 2,
        "num_edge_features": 64
      },
      "freeze_track_motif": false,
      "use_motif_timestep": true
    },
    "diffuser": {
      "T": 50,
      "b_0": 0.01,
      "b_T": 0.07,
      "schedule_type": "linear",
      "so3_type": "igso3",
      "crd_scale": 0.25,
      "partial_T": null,
      "so3_schedule_type": "linear",
      "min_b": 1.5,
      "max_b": 2.5,
      "min_sigma": 0.02,
      "max_sigma": 1.5
    },
    "denoiser": {
      "noise_scale_ca": 0,
      "final_noise_scale_ca": 1,
      "ca_noise_schedule_type": "constant",
      "noise_scale_frame": 0,
      "final_noise_scale_frame": 1,
      "frame_noise_schedule_type": "constant"
    },
    "ppi": {
      "hotspot_res": [
        "A56",
        "A115",
        "A123"
      ]
    },
    "potentials": {
      "guiding_potentials": null,
      "guide_scale": 10,
      "guide_decay": "constant",
      "olig_inter_all": null,
      "olig_intra_all": null,
      "olig_custom_contact": null,
      "substrate": null
    },
    "contig_settings": {
      "ref_idx": null,
      "hal_idx": null,
      "idx_rf": null,
      "inpaint_seq_tensor": null
    },
    "preprocess": {
      "sidechain_input": false,
      "motif_sidechain_input": true,
      "d_t1d": 24,
      "d_t2d": 44,
      "prob_self_cond": 0.5,
      "str_self_cond": true,
      "predict_previous": false
    },
    "logging": {
      "inputs": false
    },
    "scaffoldguided": {
      "scaffoldguided": false,
      "target_pdb": false,
      "target_path": null,
      "scaffold_list": null,
      "scaffold_dir": null,
      "sampled_insertion": 0,
      "sampled_N": 0,
      "sampled_C": 0,
      "ss_mask": 0,
      "systematic": false,
      "target_ss": null,
      "target_adj": null,
      "mask_loops": true,
      "contig_crop": null
    }
  },
  "rfd_plddt": [
    [
      0.11900098621845245,
      0.12841148674488068,
      0.12708240747451782,
      0.1171935647726059,
      0.11470888555049896,
      0.11193720996379852,
      0.10794654488563538,
      0.10532112419605255,
      0.09142830967903137,
      0.08679453283548355,
      0.08434830605983734,
      0.07862286269664764,
      0.07074272632598877,
      0.06825142353773117,
      0.06930212676525116,
      0.06695927679538727,
      0.06563340127468109,
      0.06742043048143387,
      0.06938064098358154,
      0.06971791386604309,
      0.07068970799446106,
      0.07413323223590851,
      0.07550543546676636,
      0.0747620016336441,
      0.07580354064702988,
      0.07988908886909485,
      0.07919543981552124,
      0.0814996063709259,
      0.08269267529249191,
      0.08310118317604065,
      0.08323894441127777,
      0.08495410531759262,
      0.08679696917533875,
      0.08764079213142395,
      0.08836055546998978,
      0.08950736373662949,
      0.09141357243061066,
      0.09147939085960388,
      0.08840005844831467,
      0.09256956726312637,
      0.09158609807491302,
      0.08620141446590424,
      0.09192439168691635,
      0.09144246578216553,
      0.0820852667093277,
      0.07843264937400818,
      0.0799422562122345,
      0.07293444871902466,
      0.07063725590705872,
      0.06884095072746277,
      0.06718811392784119,
      0.0670073926448822,
      0.06732086837291718,
      0.06974074989557266,
      0.06912176311016083,
      0.07064776122570038,
      0.07219717651605606,
      0.07339451462030411,
      0.07390743494033813,
      0.07641737908124924,
      0.07650430500507355,
      0.07849138975143433,
      0.08099053055047989,
      0.0829957127571106,
      0.08580967783927917,
      0.08804379403591156,
      0.08736802637577057,
      0.08697688579559326,
      0.08858481049537659,
      0.08986882865428925,
      0.09136403352022171,
      0.08943299204111099,
      0.09371338784694672,
      0.0977572426199913,
      0.09593421220779419,
      0.09280366450548172,
      0.09412037581205368,
      0.09305492788553238,
      0.09150736033916473,
      0.0913676992058754,
      0.08948442339897156,
      0.09075361490249634,
      0.09239458292722702,
      0.09047446399927139,
      0.09392460435628891,
      0.09471224248409271,
      0.09621627628803253,
      0.10650023072957993,
      0.10997022688388824,
      0.11261224746704102,
      0.1205596923828125,
      0.12617145478725433,
      0.1212669163942337,
      0.9200884699821472,
      0.87322998046875,
      0.8984614610671997,
      0.9206088781356812,
      0.9508544206619263,
      0.9774841666221619,
      0.9851569533348083,
      0.9918315410614014,
      0.9825942516326904,
      0.9621176719665527,
      0.9640364646911621,
      0.9764488935470581,
      0.9724035263061523,
      0.9769490957260132,
      0.9736731648445129,
      0.9755412340164185,
      0.9789175391197205,
      0.9876769185066223,
      0.9946285486221313,
      0.996929943561554,
      0.9984855055809021,
      0.9979602098464966,
      0.9977561235427856,
      0.9941787123680115,
      0.9955119490623474,
      0.9890684485435486,
      0.9906643629074097,
      0.9947126507759094,
      0.9927928447723389,
      0.9878908395767212,
      0.9876918792724609,
      0.9798075556755066,
      0.9536930918693542,
      0.9366315007209778,
      0.8662185072898865,
      0.870250940322876,
      0.9098978638648987,
      0.8821009993553162,
      0.9145739078521729,
      0.8997318744659424,
      0.9240812659263611,
      0.8945760726928711,
      0.9076969623565674,
      0.851320743560791,
      0.8291825652122498,
      0.8663244247436523,
      0.8737095594406128,
      0.9373584985733032,
      0.9399057626724243,
      0.8961777687072754,
      0.9032498598098755,
      0.8677096366882324,
      0.8463854789733887,
      0.9196844100952148,
      0.920059859752655,
      0.9176732301712036,
      0.8737896084785461,
      0.8878865242004395,
      0.8420752882957458,
      0.8219516277313232,
      0.8763769865036011,
      0.8960056304931641,
      0.9255701899528503,
      0.9607163667678833,
      0.980434000492096,
      0.9736418128013611,
      0.9868595600128174,
      0.9943565726280212,
      0.9959624409675598,
      0.9963356852531433,
      0.9956645965576172,
      0.9965031147003174,
      0.9913463592529297,
      0.9932647347450256,
      0.9955738186836243,
      0.9945515394210815,
      0.9945489764213562,
      0.9975170493125916,
      0.997212827205658,
      0.9975454211235046,
      0.9955666065216064,
      0.9983825087547302,
      0.9984447956085205,
      0.999058187007904,
      0.9981749653816223,
      0.9953086972236633,
      0.9859778881072998,
      0.9828494191169739,
      0.9794992804527283,
      0.9512621164321899,
      0.963149905204773,
      0.9759544730186462,
      0.9595714807510376,
      0.9295740127563477,
      0.9067221879959106,
      0.917847752571106,
      0.886601448059082,
      0.9163273572921753,
      0.8811963796615601,
      0.9062444567680359,
      0.8619929552078247,
      0.9041121006011963,
      0.871832013130188,
      0.8360365629196167,
      0.831104040145874,
      0.8471380472183228,
      0.8658387660980225,
      0.885708749294281,
      0.8995373845100403,
      0.9447331428527832,
      0.9467795491218567,
      0.9698066115379333,
      0.9571821093559265,
      0.9588908553123474,
      0.9504342675209045
    ],
    [
      0.154645174741745,
      0.1703912764787674,
      0.16847386956214905,
      0.1648951768875122,
      0.15389537811279297,
      0.1488349586725235,
      0.14911875128746033,
      0.14544883370399475,
      0.13192597031593323,
      0.12823867797851562,
      0.12898224592208862,
      0.1201830804347992,
      0.11118777841329575,
      0.10771375894546509,
      0.10812423378229141,
      0.09975289553403854,
      0.09917932003736496,
      0.10411626845598221,
      0.10155600309371948,
      0.09712833911180496,
      0.09923647344112396,
      0.10421107709407806,
      0.09657313674688339,
      0.09535755217075348,
      0.0969352126121521,
      0.09804092347621918,
      0.09606967121362686,
      0.09695971012115479,
      0.09878997504711151,
      0.0995468944311142,
      0.09677373617887497,
      0.10184869170188904,
      0.10655000060796738,
      0.10007168352603912,
      0.10117444396018982,
      0.10337032377719879,
      0.10603023320436478,
      0.1008048802614212,
      0.10299798846244812,
      0.10707328468561172,
      0.10343527793884277,
      0.0974159762263298,
      0.10158710926771164,
      0.10160582512617111,
      0.09300485253334045,
      0.10018369555473328,
      0.10104407370090485,
      0.0959327444434166,
      0.10062728822231293,
      0.1017804965376854,
      0.09754541516304016,
      0.09387341141700745,
      0.1022462546825409,
      0.09880957007408142,
      0.09357018768787384,
      0.10057063400745392,
      0.10322155058383942,
      0.10073716938495636,
      0.1037043109536171,
      0.11130568385124207,
      0.11029969155788422,
      0.10966317355632782,
      0.11502678692340851,
      0.1122906431555748,
      0.11000481247901917,
      0.10962352156639099,
      0.11035200208425522,
      0.11157584190368652,
      0.11795651912689209,
      0.12578560411930084,
      0.13238315284252167,
      0.12838280200958252,
      0.1305554211139679,
      0.1336342990398407,
      0.12776291370391846,
      0.12863515317440033,
      0.12445616722106934,
      0.12067100405693054,
      0.1327412724494934,
      0.1310916692018509,
      0.12693165242671967,
      0.1325962394475937,
      0.14254409074783325,
      0.14015525579452515,
      0.14211662113666534,
      0.17004825174808502,
      0.1772591918706894,
      0.18844914436340332,
      0.22224582731723785,
      0.24339942634105682,
      0.24979300796985626,
      0.26297715306282043,
      0.24916233122348785,
      0.9151322841644287,
      0.8572487235069275,
      0.8825233578681946,
      0.9105485081672668,
      0.9507516622543335,
      0.9775906205177307,
      0.985701858997345,
      0.9924486875534058,
      0.9842552542686462,
      0.9632358551025391,
      0.9672059416770935,
      0.9826822280883789,
      0.9833916425704956,
      0.9888152480125427,
      0.9856572151184082,
      0.9868771433830261,
      0.9893314242362976,
      0.9934667348861694,
      0.9972848892211914,
      0.9986183643341064,
      0.9988850355148315,
      0.9983946681022644,
      0.9982466101646423,
      0.9957200288772583,
      0.9963969588279724,
      0.9895939230918884,
      0.9900025129318237,
      0.9937779903411865,
      0.9914217591285706,
      0.9849522709846497,
      0.981353759765625,
      0.9725058674812317,
      0.9371011257171631,
      0.913489043712616,
      0.8266251087188721,
      0.8355376720428467,
      0.8942281007766724,
      0.8722984790802002,
      0.9113609790802002,
      0.8959153890609741,
      0.9212803840637207,
      0.8850942254066467,
      0.9026859998703003,
      0.833274781703949,
      0.8011965751647949,
      0.8531699180603027,
      0.8676503896713257,
      0.936063826084137,
      0.9357567429542542,
      0.891980767250061,
      0.8963286876678467,
      0.8605283498764038,
      0.8209639191627502,
      0.8974417448043823,
      0.9006094932556152,
      0.9040961861610413,
      0.8548628091812134,
      0.8664627075195312,
      0.8120114207267761,
      0.8051666021347046,
      0.8626574277877808,
      0.8790498971939087,
      0.9092394113540649,
      0.9557003974914551,
      0.9766991138458252,
      0.9667289853096008,
      0.9838528037071228,
      0.9948328733444214,
      0.9965079426765442,
      0.9967986345291138,
      0.9968180656433105,
      0.9974436163902283,
      0.9933937191963196,
      0.9949787855148315,
      0.9974479675292969,
      0.9959778785705566,
      0.9950375556945801,
      0.9980859160423279,
      0.9977957010269165,
      0.9983208179473877,
      0.9969316720962524,
      0.9988498091697693,
      0.9987221360206604,
      0.999239444732666,
      0.9988359212875366,
      0.9971638917922974,
      0.9928531646728516,
      0.9914366006851196,
      0.9877998232841492,
      0.9711785912513733,
      0.9726548790931702,
      0.9831991791725159,
      0.9653482437133789,
      0.9303315281867981,
      0.903732180595398,
      0.9199476838111877,
      0.8765837550163269,
      0.9122867584228516,
      0.8714671730995178,
      0.8959946036338806,
      0.8355286717414856,
      0.8903177380561829,
      0.8339033126831055,
      0.7890971302986145,
      0.7886133790016174,
      0.8175137042999268,
      0.8466995358467102,
      0.8753646612167358,
      0.8938301801681519,
      0.9421414136886597,
      0.9475555419921875,
      0.974416971206665,
      0.9701695442199707,
      0.975823163986206,
      0.9733737111091614
    ],
    [
      0.15550372004508972,
      0.17435184121131897,
      0.18337838351726532,
      0.18921299278736115,
      0.1830950230360031,
      0.17966827750205994,
      0.18832460045814514,
      0.18260180950164795,
      0.16467738151550293,
      0.16169455647468567,
      0.16647863388061523,
      0.15443462133407593,
      0.14364278316497803,
      0.14008474349975586,
      0.1418648064136505,
      0.11992250382900238,
      0.1170780286192894,
      0.12592878937721252,
      0.11916442215442657,
      0.11315808445215225,
      0.11333036422729492,
      0.11954271048307419,
      0.11060068011283875,
      0.10653822869062424,
      0.10868271440267563,
      0.10908931493759155,
      0.10369683057069778,
      0.10501257330179214,
      0.10788894444704056,
      0.10852210968732834,
      0.10688649117946625,
      0.11286944150924683,
      0.12072435021400452,
      0.11126399040222168,
      0.1130206286907196,
      0.11933508515357971,
      0.12142027914524078,
      0.11939229816198349,
      0.1242903470993042,
      0.12910793721675873,
      0.12340500950813293,
      0.12248878180980682,
      0.1255674660205841,
      0.12362035363912582,
      0.11796225607395172,
      0.12166998535394669,
      0.1287643313407898,
      0.12440802156925201,
      0.12981440126895905,
      0.1292724907398224,
      0.12460726499557495,
      0.12416917085647583,
      0.12821556627750397,
      0.12333273887634277,
      0.11932305991649628,
      0.1301584541797638,
      0.12836775183677673,
      0.12349864840507507,
      0.12536835670471191,
      0.13637660443782806,
      0.13504061102867126,
      0.13290882110595703,
      0.14245930314064026,
      0.14019471406936646,
      0.14386193454265594,
      0.14786508679389954,
      0.14997455477714539,
      0.15042342245578766,
      0.15325763821601868,
      0.1612330675125122,
      0.1672368049621582,
      0.1698063313961029,
      0.16335929930210114,
      0.16031262278556824,
      0.17432859539985657,
      0.17439866065979004,
      0.16442885994911194,
      0.1619129180908203,
      0.18118155002593994,
      0.17550286650657654,
      0.16689933836460114,
      0.18010570108890533,
      0.19766010344028473,
      0.2005903124809265,
      0.2002752274274826,
      0.23722383379936218,
      0.25355052947998047,
      0.268799364566803,
      0.28742164373397827,
      0.3174484372138977,
      0.3248370885848999,
      0.35052791237831116,
      0.35012295842170715,
      0.8984212875366211,
      0.833040177822113,
      0.8635378479957581,
      0.8938592076301575,
      0.9416716694831848,
      0.9726054668426514,
      0.9836338758468628,
      0.9924010038375854,
      0.9846394062042236,
      0.9629644751548767,
      0.9701669216156006,
      0.9868695735931396,
      0.9900003671646118,
      0.9940393567085266,
      0.9912877082824707,
      0.9920271635055542,
      0.993268609046936,
      0.9961945414543152,
      0.9983986616134644,
      0.9991172552108765,
      0.9990682601928711,
      0.9984270334243774,
      0.9981389045715332,
      0.9948093295097351,
      0.9957407116889954,
      0.9867498278617859,
      0.9879274964332581,
      0.9933140873908997,
      0.9912716150283813,
      0.9860667586326599,
      0.9812164902687073,
      0.9706401228904724,
      0.9306982159614563,
      0.9074731469154358,
      0.8128827810287476,
      0.8165041208267212,
      0.8859977722167969,
      0.8672364950180054,
      0.9091542959213257,
      0.892748236656189,
      0.9197729825973511,
      0.8821582198143005,
      0.9053881168365479,
      0.8347970247268677,
      0.7906253337860107,
      0.8519408106803894,
      0.865507960319519,
      0.9379935264587402,
      0.935670018196106,
      0.89021235704422,
      0.8941440582275391,
      0.8579657673835754,
      0.8139172196388245,
      0.8954553008079529,
      0.8980878591537476,
      0.903203547000885,
      0.8518644571304321,
      0.8652499318122864,
      0.806001603603363,
      0.8004288673400879,
      0.8616609573364258,
      0.8819639682769775,
      0.9159594178199768,
      0.9612102508544922,
      0.9796777367591858,
      0.9717388153076172,
      0.9883198142051697,
      0.996219277381897,
      0.9969212412834167,
      0.9970418810844421,
      0.9969484210014343,
      0.9979109764099121,
      0.994516134262085,
      0.9961583614349365,
      0.9980418086051941,
      0.9965194463729858,
      0.995842456817627,
      0.9983682036399841,
      0.9978392124176025,
      0.9983146786689758,
      0.9967464208602905,
      0.9988633394241333,
      0.9987355470657349,
      0.9993404150009155,
      0.999121367931366,
      0.9982295036315918,
      0.9962854981422424,
      0.995840847492218,
      0.9941726326942444,
      0.9843400120735168,
      0.9809671640396118,
      0.9897262454032898,
      0.9732885360717773,
      0.9391729831695557,
      0.9062170386314392,
      0.9204421043395996,
      0.8737025260925293,
      0.9094365835189819,
      0.8658895492553711,
      0.8906863331794739,
      0.8183376789093018,
      0.8735622763633728,
      0.806382417678833,
      0.7649209499359131,
      0.7635922431945801,
      0.8004778623580933,
      0.8356677293777466,
      0.8664753437042236,
      0.889549970626831,
      0.9414241909980774,
      0.9507011771202087,
      0.9797913432121277,
      0.9793004989624023,
      0.9854463934898376,
      0.9829820990562439
    ],
    [
      0.16014470160007477,
      0.17967776954174042,
      0.1957891881465912,
      0.21130017936229706,
      0.20603133738040924,
      0.2026093602180481,
      0.2107904553413391,
      0.20088258385658264,
      0.18313507735729218,
      0.178475022315979,
      0.18293875455856323,
      0.1660279780626297,
      0.15958771109580994,
      0.15771247446537018,
      0.15830567479133606,
      0.1353726089000702,
      0.12852361798286438,
      0.13691458106040955,
      0.12976959347724915,
      0.12407372891902924,
      0.12210783362388611,
      0.12859657406806946,
      0.11809271574020386,
      0.11425526440143585,
      0.11529947817325592,
      0.11404722183942795,
      0.1089828759431839,
      0.10994620621204376,
      0.11517845094203949,
      0.11518565565347672,
      0.11677020788192749,
      0.1230379194021225,
      0.13097688555717468,
      0.11996898800134659,
      0.12257855385541916,
      0.13121172785758972,
      0.13067969679832458,
      0.13229069113731384,
      0.13867582380771637,
      0.13919982314109802,
      0.13129405677318573,
      0.134465754032135,
      0.13586285710334778,
      0.1310216337442398,
      0.12554392218589783,
      0.13060179352760315,
      0.13484305143356323,
      0.13534533977508545,
      0.14544478058815002,
      0.14325028657913208,
      0.13768811523914337,
      0.14011242985725403,
      0.14499351382255554,
      0.13780027627944946,
      0.13182008266448975,
      0.1437578648328781,
      0.1426035761833191,
      0.1374332755804062,
      0.1387440413236618,
      0.15021555125713348,
      0.14996065199375153,
      0.14820633828639984,
      0.1581924855709076,
      0.16009436547756195,
      0.1615530252456665,
      0.16821469366550446,
      0.1791841685771942,
      0.17664575576782227,
      0.18162979185581207,
      0.18113994598388672,
      0.187108114361763,
      0.20134258270263672,
      0.19887131452560425,
      0.1899411976337433,
      0.1983862817287445,
      0.213917538523674,
      0.19714757800102234,
      0.18674027919769287,
      0.2139526754617691,
      0.21523728966712952,
      0.2022150307893753,
      0.21181079745292664,
      0.23810914158821106,
      0.24740079045295715,
      0.24031846225261688,
      0.27612578868865967,
      0.3035319447517395,
      0.3122137188911438,
      0.3295290470123291,
      0.34988224506378174,
      0.353401780128479,
      0.3774150609970093,
      0.3725484609603882,
      0.8911154270172119,
      0.8229726552963257,
      0.8570238947868347,
      0.8881288170814514,
      0.9388595819473267,
      0.9704750776290894,
      0.9829233884811401,
      0.9925154447555542,
      0.9853259325027466,
      0.9642811417579651,
      0.9727173447608948,
      0.9892717599868774,
      0.9926735162734985,
      0.9957276582717896,
      0.993567168712616,
      0.9939942359924316,
      0.9948165416717529,
      0.9971252679824829,
      0.9987460374832153,
      0.9992668628692627,
      0.9991363883018494,
      0.9984443783760071,
      0.9981022477149963,
      0.9943293929100037,
      0.9953697323799133,
      0.9850886464118958,
      0.986444890499115,
      0.9924928545951843,
      0.9902506470680237,
      0.9853662848472595,
      0.9799256324768066,
      0.9686662554740906,
      0.9257199168205261,
      0.902092695236206,
      0.8029545545578003,
      0.804330587387085,
      0.8825304508209229,
      0.8654664754867554,
      0.9081682562828064,
      0.8921860456466675,
      0.920184850692749,
      0.8830986022949219,
      0.9071030616760254,
      0.836759626865387,
      0.7924468517303467,
      0.8525259494781494,
      0.8651857376098633,
      0.9379324913024902,
      0.935095489025116,
      0.8888729810714722,
      0.8921375274658203,
      0.8514997959136963,
      0.8113735914230347,
      0.8932268619537354,
      0.8961851596832275,
      0.902086615562439,
      0.850345253944397,
      0.8643224239349365,
      0.8040456771850586,
      0.7993698716163635,
      0.8610979318618774,
      0.8820505142211914,
      0.9165633916854858,
      0.9620938301086426,
      0.9800075888633728,
      0.9725798964500427,
      0.9894819259643555,
      0.9965883493423462,
      0.9970199465751648,
      0.9971150755882263,
      0.9970479607582092,
      0.9981610774993896,
      0.9950888156890869,
      0.9966995716094971,
      0.9982916116714478,
      0.9966681599617004,
      0.9959850311279297,
      0.9984552264213562,
      0.9977859854698181,
      0.9983099699020386,
      0.9966580867767334,
      0.9988776445388794,
      0.9987502694129944,
      0.9993808269500732,
      0.9992069005966187,
      0.9985319972038269,
      0.997134804725647,
      0.996889591217041,
      0.9958435893058777,
      0.9886845350265503,
      0.9847039580345154,
      0.9917449355125427,
      0.9776586294174194,
      0.9444380402565002,
      0.9091638326644897,
      0.9232194423675537,
      0.8748422265052795,
      0.9107283353805542,
      0.8646241426467896,
      0.8893274068832397,
      0.8149195909500122,
      0.8650051951408386,
      0.7831421494483948,
      0.7448947429656982,
      0.7517496943473816,
      0.7984803915023804,
      0.834535539150238,
      0.8652944564819336,
      0.8908932209014893,
      0.9425813555717468,
      0.9539152979850769,
      0.9826458692550659,
      0.9835385680198669,
      0.9894587993621826,
      0.9876382946968079
    ],
    [
      0.1781560629606247,
      0.2111169397830963,
      0.22453893721103668,
      0.23621396720409393,
      0.22780351340770721,
      0.21601058542728424,
      0.2237815260887146,
      0.21460558474063873,
      0.19683614373207092,
      0.19461503624916077,
      0.19785304367542267,
      0.1807979941368103,
      0.1735161989927292,
      0.17394009232521057,
      0.17214906215667725,
      0.14803361892700195,
      0.14312167465686798,
      0.15184912085533142,
      0.14193421602249146,
      0.13305197656154633,
      0.13260000944137573,
      0.13830658793449402,
      0.1255996823310852,
      0.12427382171154022,
      0.12281300872564316,
      0.12059081345796585,
      0.12050696462392807,
      0.1261492222547531,
      0.13614040613174438,
      0.13272245228290558,
      0.12966671586036682,
      0.13457617163658142,
      0.14724063873291016,
      0.1400332897901535,
      0.13865551352500916,
      0.1469436138868332,
      0.15046095848083496,
      0.1550302803516388,
      0.15480269491672516,
      0.15606257319450378,
      0.14893046021461487,
      0.15775103867053986,
      0.15883129835128784,
      0.15135322511196136,
      0.14898274838924408,
      0.15445968508720398,
      0.15906906127929688,
      0.1635325402021408,
      0.1785823404788971,
      0.169380784034729,
      0.1611870527267456,
      0.16041986644268036,
      0.1672627031803131,
      0.15985362231731415,
      0.1505616009235382,
      0.1608612835407257,
      0.16155597567558289,
      0.1549239158630371,
      0.15810874104499817,
      0.16993863880634308,
      0.1693895012140274,
      0.16702264547348022,
      0.17937730252742767,
      0.18208761513233185,
      0.18020129203796387,
      0.18813326954841614,
      0.19612818956375122,
      0.19474810361862183,
      0.1983637809753418,
      0.19858917593955994,
      0.2045343816280365,
      0.22106009721755981,
      0.22021931409835815,
      0.21300333738327026,
      0.21919217705726624,
      0.2341553419828415,
      0.22107093036174774,
      0.204973503947258,
      0.23154905438423157,
      0.23971915245056152,
      0.22074204683303833,
      0.22807538509368896,
      0.2557070255279541,
      0.26501595973968506,
      0.2578503489494324,
      0.28858447074890137,
      0.31155163049697876,
      0.32217705249786377,
      0.3383845090866089,
      0.3563571572303772,
      0.3593844473361969,
      0.3838319182395935,
      0.37895557284355164,
      0.8879214525222778,
      0.8192636966705322,
      0.8544195294380188,
      0.8858757615089417,
      0.9368913769721985,
      0.9686174392700195,
      0.9824498295783997,
      0.9925302267074585,
      0.9855148792266846,
      0.9646552801132202,
      0.9738782048225403,
      0.9904150366783142,
      0.9939088225364685,
      0.9965901374816895,
      0.9950231909751892,
      0.9953324198722839,
      0.996039092540741,
      0.9977360963821411,
      0.9989871382713318,
      0.9993691444396973,
      0.9991812109947205,
      0.9984560608863831,
      0.9980834126472473,
      0.9939888715744019,
      0.99518221616745,
      0.9841613173484802,
      0.9857010841369629,
      0.9919948577880859,
      0.9895893335342407,
      0.985021710395813,
      0.9789682626724243,
      0.9673312902450562,
      0.9224569797515869,
      0.8995740413665771,
      0.7997578978538513,
      0.8016201257705688,
      0.8798505067825317,
      0.863239049911499,
      0.9074076414108276,
      0.8913520574569702,
      0.9197423458099365,
      0.883117139339447,
      0.9074031114578247,
      0.838186502456665,
      0.7911181449890137,
      0.8511836528778076,
      0.863061785697937,
      0.9369767904281616,
      0.9339980483055115,
      0.8872289061546326,
      0.8912991285324097,
      0.8500067591667175,
      0.811773419380188,
      0.8934036493301392,
      0.8959654569625854,
      0.9013795852661133,
      0.849489688873291,
      0.8643869757652283,
      0.8032705187797546,
      0.7986605167388916,
      0.8605378866195679,
      0.8819457292556763,
      0.9179104566574097,
      0.9629398584365845,
      0.9804549813270569,
      0.9741088151931763,
      0.9907466173171997,
      0.9969924092292786,
      0.9971212148666382,
      0.9971542954444885,
      0.9971181154251099,
      0.9983400702476501,
      0.9955992102622986,
      0.9972093105316162,
      0.9984664916992188,
      0.9968905448913574,
      0.9961841702461243,
      0.9985285401344299,
      0.997792661190033,
      0.9982909560203552,
      0.996604323387146,
      0.9988899827003479,
      0.9987621903419495,
      0.9994125366210938,
      0.9992766976356506,
      0.9987782835960388,
      0.9977694749832153,
      0.9975593686103821,
      0.9968162775039673,
      0.9912220239639282,
      0.9871628880500793,
      0.9929109811782837,
      0.9804536700248718,
      0.9472991228103638,
      0.9099624752998352,
      0.9230879545211792,
      0.8751162886619568,
      0.9112786054611206,
      0.865125298500061,
      0.8883163928985596,
      0.8125444650650024,
      0.8574466705322266,
      0.7781383991241455,
      0.7410928010940552,
      0.7520452737808228,
      0.7967580556869507,
      0.835067629814148,
      0.864928126335144,
      0.8905704021453857,
      0.943437933921814,
      0.955430269241333,
      0.9841083288192749,
      0.9857615232467651,
      0.9916283488273621,
      0.9901263117790222
    ],
    [
      0.21675264835357666,
      0.2488606870174408,
      0.26520442962646484,
      0.27405858039855957,
      0.2624506950378418,
      0.25689589977264404,
      0.26218080520629883,
      0.24656370282173157,
      0.23094934225082397,
      0.22879919409751892,
      0.237684965133667,
      0.22081322968006134,
      0.20925688743591309,
      0.21929439902305603,
      0.213984414935112,
      0.18611256778240204,
      0.17965255677700043,
      0.1924896538257599,
      0.17956116795539856,
      0.16057179868221283,
      0.16270169615745544,
      0.16928863525390625,
      0.15166406333446503,
      0.1516055166721344,
      0.15050116181373596,
      0.14938931167125702,
      0.14399860799312592,
      0.1485254019498825,
      0.1610601544380188,
      0.15983957052230835,
      0.15188857913017273,
      0.16181407868862152,
      0.17462772130966187,
      0.16363048553466797,
      0.17198064923286438,
      0.18323183059692383,
      0.18090197443962097,
      0.1824507862329483,
      0.19322256743907928,
      0.18978005647659302,
      0.17880253493785858,
      0.1902637630701065,
      0.19066083431243896,
      0.19032637774944305,
      0.1872868686914444,
      0.19323040544986725,
      0.19465278089046478,
      0.20230919122695923,
      0.21429359912872314,
      0.2142868936061859,
      0.19905737042427063,
      0.1980518251657486,
      0.20936372876167297,
      0.1920786052942276,
      0.18110762536525726,
      0.19037432968616486,
      0.18587428331375122,
      0.1734486222267151,
      0.17899104952812195,
      0.19015449285507202,
      0.1855766624212265,
      0.1784811168909073,
      0.1901504099369049,
      0.1887149214744568,
      0.18467679619789124,
      0.19197313487529755,
      0.20356620848178864,
      0.1949828714132309,
      0.1962878257036209,
      0.20080944895744324,
      0.20783983170986176,
      0.2195088118314743,
      0.22898930311203003,
      0.22325731813907623,
      0.2308184802532196,
      0.24974560737609863,
      0.23886360228061676,
      0.22528678178787231,
      0.25553280115127563,
      0.2645043134689331,
      0.2459302544593811,
      0.24817246198654175,
      0.27300769090652466,
      0.28714239597320557,
      0.27667754888534546,
      0.2998524010181427,
      0.32239025831222534,
      0.3294418454170227,
      0.339374840259552,
      0.3543970286846161,
      0.35788995027542114,
      0.3801473081111908,
      0.3892074227333069,
      0.8853884339332581,
      0.8156072497367859,
      0.8497596979141235,
      0.8831666707992554,
      0.935864269733429,
      0.9694452285766602,
      0.9833065867424011,
      0.9931364059448242,
      0.9866610169410706,
      0.966303825378418,
      0.975822925567627,
      0.9919551014900208,
      0.995348334312439,
      0.99751216173172,
      0.99652099609375,
      0.9968005418777466,
      0.9972265362739563,
      0.9983449578285217,
      0.9992302060127258,
      0.9994823336601257,
      0.9992433786392212,
      0.9985148310661316,
      0.9981247186660767,
      0.9939548969268799,
      0.9950528144836426,
      0.9824356436729431,
      0.9841147661209106,
      0.9907171726226807,
      0.9880989789962769,
      0.9838722944259644,
      0.9764962792396545,
      0.9640799164772034,
      0.9144952297210693,
      0.8903746604919434,
      0.7881309390068054,
      0.7861523628234863,
      0.8739193677902222,
      0.8582658767700195,
      0.9052959680557251,
      0.890725314617157,
      0.9204695820808411,
      0.8862348198890686,
      0.9086859822273254,
      0.8385144472122192,
      0.7865819931030273,
      0.8520170450210571,
      0.8629703521728516,
      0.9362618327140808,
      0.9327342510223389,
      0.8863953948020935,
      0.8892184495925903,
      0.8446422815322876,
      0.8039166927337646,
      0.8883579969406128,
      0.8929646611213684,
      0.8993477821350098,
      0.8481242060661316,
      0.8642978668212891,
      0.8031999468803406,
      0.8011538982391357,
      0.8612134456634521,
      0.8829019069671631,
      0.918613851070404,
      0.9636045098304749,
      0.9805624485015869,
      0.9745644927024841,
      0.9914193153381348,
      0.9973360300064087,
      0.9971980452537537,
      0.9971560835838318,
      0.9971322417259216,
      0.998480498790741,
      0.9959643483161926,
      0.99765545129776,
      0.9986462593078613,
      0.996975302696228,
      0.9962230920791626,
      0.9985788464546204,
      0.9977300763130188,
      0.9983239769935608,
      0.9964783191680908,
      0.9989017248153687,
      0.998754620552063,
      0.9994600415229797,
      0.9993483424186707,
      0.9990033507347107,
      0.9983517527580261,
      0.9981570839881897,
      0.9977548718452454,
      0.993582010269165,
      0.9897333979606628,
      0.9941969513893127,
      0.9834623336791992,
      0.950870156288147,
      0.9119491577148438,
      0.9245795011520386,
      0.8773850202560425,
      0.9126813411712646,
      0.8640333414077759,
      0.8868759274482727,
      0.8100423812866211,
      0.8500474691390991,
      0.7691081762313843,
      0.7373358607292175,
      0.7503894567489624,
      0.7945669889450073,
      0.8351202011108398,
      0.8655824065208435,
      0.8915799260139465,
      0.9449043273925781,
      0.9576241970062256,
      0.9861575365066528,
      0.9883553981781006,
      0.9937641024589539,
      0.9928805828094482
    ],
    [
      0.251791775226593,
      0.28525999188423157,
      0.29816603660583496,
      0.3158983290195465,
      0.3084081709384918,
      0.3079809546470642,
      0.31466007232666016,
      0.30458247661590576,
      0.27878040075302124,
      0.28111860156059265,
      0.28764691948890686,
      0.2715539336204529,
      0.2571597099304199,
      0.2767176032066345,
      0.2683243155479431,
      0.2386905997991562,
      0.23456238210201263,
      0.2480395883321762,
      0.22347646951675415,
      0.19422297179698944,
      0.19763119518756866,
      0.2007019966840744,
      0.17678605020046234,
      0.1738397628068924,
      0.17795635759830475,
      0.17462098598480225,
      0.16268768906593323,
      0.1698245406150818,
      0.1844804883003235,
      0.18499496579170227,
      0.17805162072181702,
      0.19114531576633453,
      0.20305022597312927,
      0.19355915486812592,
      0.2000764161348343,
      0.22067691385746002,
      0.21757815778255463,
      0.21440142393112183,
      0.22621577978134155,
      0.2228538542985916,
      0.21024052798748016,
      0.2184101939201355,
      0.21656174957752228,
      0.2155977338552475,
      0.2141326516866684,
      0.2245563119649887,
      0.22180525958538055,
      0.226545050740242,
      0.24428781867027283,
      0.24251273274421692,
      0.23582197725772858,
      0.246520534157753,
      0.2561540901660919,
      0.23849758505821228,
      0.22104203701019287,
      0.23183266818523407,
      0.22272989153862,
      0.20558695495128632,
      0.20376937091350555,
      0.21718043088912964,
      0.20963722467422485,
      0.19616326689720154,
      0.20405073463916779,
      0.1950140744447708,
      0.1929997205734253,
      0.1977158784866333,
      0.21405620872974396,
      0.19779983162879944,
      0.19511792063713074,
      0.200138121843338,
      0.20942601561546326,
      0.21517083048820496,
      0.22559988498687744,
      0.2244805246591568,
      0.236222505569458,
      0.25756847858428955,
      0.2538924813270569,
      0.24513477087020874,
      0.27233827114105225,
      0.2924206852912903,
      0.27399444580078125,
      0.2757214307785034,
      0.3014523983001709,
      0.3126538395881653,
      0.2996829152107239,
      0.31410741806030273,
      0.3335248827934265,
      0.3402132987976074,
      0.3408240079879761,
      0.3537569046020508,
      0.36288347840309143,
      0.37710392475128174,
      0.39481812715530396,
      0.8825165033340454,
      0.8177985548973083,
      0.8459498286247253,
      0.8823397159576416,
      0.9354705810546875,
      0.9687625765800476,
      0.9840866327285767,
      0.9937517046928406,
      0.9880368113517761,
      0.9691845774650574,
      0.9788084626197815,
      0.9938534498214722,
      0.9965547919273376,
      0.9981144666671753,
      0.9973906874656677,
      0.9976147413253784,
      0.9978876113891602,
      0.9986869692802429,
      0.9993666410446167,
      0.9995623826980591,
      0.9992938041687012,
      0.9986032843589783,
      0.9981914758682251,
      0.9939443469047546,
      0.9948988556861877,
      0.9809946417808533,
      0.9822506308555603,
      0.9893749952316284,
      0.9862650632858276,
      0.982160210609436,
      0.9738439917564392,
      0.9604697227478027,
      0.9077523350715637,
      0.8865266442298889,
      0.7849366664886475,
      0.7840800285339355,
      0.8682976961135864,
      0.8551655411720276,
      0.9054244756698608,
      0.8913173675537109,
      0.9210993051528931,
      0.8905941843986511,
      0.909182071685791,
      0.8422788381576538,
      0.7993748188018799,
      0.850208044052124,
      0.8625335097312927,
      0.9343311786651611,
      0.9319806098937988,
      0.8867700099945068,
      0.8888317346572876,
      0.8446410298347473,
      0.8026356101036072,
      0.8880627155303955,
      0.8944978713989258,
      0.9006088972091675,
      0.8503624200820923,
      0.8669900894165039,
      0.8074300289154053,
      0.800681471824646,
      0.8624162673950195,
      0.8815287351608276,
      0.9187295436859131,
      0.9636167287826538,
      0.9801214337348938,
      0.9747780561447144,
      0.9919044971466064,
      0.997588038444519,
      0.9972462058067322,
      0.9971999526023865,
      0.9971791505813599,
      0.9986237287521362,
      0.9964462518692017,
      0.9978950619697571,
      0.9987514615058899,
      0.9970393180847168,
      0.996228039264679,
      0.9986036419868469,
      0.9976575374603271,
      0.998288094997406,
      0.9964830279350281,
      0.9989292025566101,
      0.9987691044807434,
      0.9994825720787048,
      0.9993948340415955,
      0.9991568922996521,
      0.9987093806266785,
      0.9985716938972473,
      0.9983739852905273,
      0.9953901767730713,
      0.9918662309646606,
      0.99528568983078,
      0.9866790175437927,
      0.955629289150238,
      0.9168463349342346,
      0.9283320307731628,
      0.8817283511161804,
      0.9159222841262817,
      0.8665008544921875,
      0.8862005472183228,
      0.8069956302642822,
      0.8463688492774963,
      0.7639858722686768,
      0.7331788539886475,
      0.7498453259468079,
      0.7957658767700195,
      0.8391401171684265,
      0.8699855804443359,
      0.8964093327522278,
      0.947596549987793,
      0.9616906642913818,
      0.9885185956954956,
      0.9911713004112244,
      0.9954861402511597,
      0.9948748350143433
    ],
    [
      0.27326440811157227,
      0.29556941986083984,
      0.29668107628822327,
      0.3321211040019989,
      0.33894938230514526,
      0.3351924419403076,
      0.3505985736846924,
      0.35276612639427185,
      0.3217359483242035,
      0.338649183511734,
      0.34792929887771606,
      0.33134108781814575,
      0.3131207823753357,
      0.33499521017074585,
      0.3277420401573181,
      0.29065436124801636,
      0.2837863564491272,
      0.2943345606327057,
      0.2717742919921875,
      0.23061084747314453,
      0.23205803334712982,
      0.2389029562473297,
      0.20910142362117767,
      0.2027669996023178,
      0.2038302719593048,
      0.20025162398815155,
      0.18812723457813263,
      0.2002391815185547,
      0.21446436643600464,
      0.2165607511997223,
      0.2172086536884308,
      0.22798806428909302,
      0.24345286190509796,
      0.23907789587974548,
      0.24690496921539307,
      0.2683354616165161,
      0.2637510299682617,
      0.2630462944507599,
      0.2665324807167053,
      0.262091726064682,
      0.2387419044971466,
      0.24604052305221558,
      0.2468770444393158,
      0.2396940141916275,
      0.23701246082782745,
      0.24028806388378143,
      0.24085526168346405,
      0.24417930841445923,
      0.2668484151363373,
      0.2727844715118408,
      0.26935070753097534,
      0.28651630878448486,
      0.3046048879623413,
      0.2903691828250885,
      0.27491849660873413,
      0.2979371249675751,
      0.2870192527770996,
      0.2581501305103302,
      0.25703105330467224,
      0.26313087344169617,
      0.24815383553504944,
      0.23052746057510376,
      0.23197400569915771,
      0.2213093787431717,
      0.20995952188968658,
      0.2165539264678955,
      0.23775550723075867,
      0.21695172786712646,
      0.20897439122200012,
      0.2113969326019287,
      0.21223849058151245,
      0.2211838662624359,
      0.22977492213249207,
      0.23189209401607513,
      0.24945124983787537,
      0.2770448625087738,
      0.27675867080688477,
      0.27726835012435913,
      0.30398324131965637,
      0.3331603407859802,
      0.3172696828842163,
      0.3129218816757202,
      0.34084993600845337,
      0.34188997745513916,
      0.33045753836631775,
      0.3358347415924072,
      0.34571513533592224,
      0.3465979993343353,
      0.3427058458328247,
      0.3550744652748108,
      0.3578646183013916,
      0.3670150935649872,
      0.3901780843734741,
      0.8810592889785767,
      0.8092299699783325,
      0.8459722399711609,
      0.8826127052307129,
      0.9359943866729736,
      0.9699905514717102,
      0.9857268929481506,
      0.9947470426559448,
      0.9901638031005859,
      0.9730914235115051,
      0.9820941090583801,
      0.9953291416168213,
      0.9977020025253296,
      0.9987136721611023,
      0.9982559084892273,
      0.9983831644058228,
      0.9985225200653076,
      0.9990410804748535,
      0.999505341053009,
      0.9996506571769714,
      0.9993693828582764,
      0.9987092018127441,
      0.9982767701148987,
      0.9939741492271423,
      0.9948861598968506,
      0.9797684550285339,
      0.9807022213935852,
      0.9878356456756592,
      0.9835636615753174,
      0.9794624447822571,
      0.9704312682151794,
      0.9572332501411438,
      0.9016748070716858,
      0.8822038173675537,
      0.7807085514068604,
      0.7804133296012878,
      0.865420937538147,
      0.8472016453742981,
      0.9040932059288025,
      0.8895212411880493,
      0.9191470146179199,
      0.8900101184844971,
      0.9070947170257568,
      0.8474953770637512,
      0.7944522500038147,
      0.8511630892753601,
      0.8605573177337646,
      0.9327313303947449,
      0.931122899055481,
      0.8876226544380188,
      0.8885821104049683,
      0.8374074697494507,
      0.7948011755943298,
      0.8862872123718262,
      0.8938471078872681,
      0.901286244392395,
      0.8523356318473816,
      0.8679407238960266,
      0.8088561296463013,
      0.7971152067184448,
      0.8654667139053345,
      0.881430983543396,
      0.9188429713249207,
      0.9631237387657166,
      0.9793682098388672,
      0.9745269417762756,
      0.9923369884490967,
      0.9977745413780212,
      0.9972161650657654,
      0.9971946477890015,
      0.9971640110015869,
      0.9987800121307373,
      0.9968787431716919,
      0.9982326030731201,
      0.9988837242126465,
      0.9970974326133728,
      0.9963823556900024,
      0.9986632466316223,
      0.997612714767456,
      0.998318612575531,
      0.9963484406471252,
      0.9989381432533264,
      0.998752236366272,
      0.9995144605636597,
      0.9994436502456665,
      0.9993175864219666,
      0.999052882194519,
      0.9989308714866638,
      0.9989210367202759,
      0.9970113635063171,
      0.9940277934074402,
      0.9963397979736328,
      0.9903676509857178,
      0.9610594511032104,
      0.9222496747970581,
      0.931293785572052,
      0.8860945105552673,
      0.9158504009246826,
      0.8631736040115356,
      0.8815762400627136,
      0.8007450103759766,
      0.8450218439102173,
      0.7608226537704468,
      0.7344369888305664,
      0.7464494705200195,
      0.7990193367004395,
      0.8440653085708618,
      0.8748956918716431,
      0.9018059968948364,
      0.951835036277771,
      0.9665837287902832,
      0.9912846684455872,
      0.9942671060562134,
      0.9970675706863403,
      0.9966592192649841
    ],
    [
      0.2986738383769989,
      0.31596124172210693,
      0.318727970123291,
      0.3535389006137848,
      0.35517963767051697,
      0.35457471013069153,
      0.38211455941200256,
      0.3828420639038086,
      0.35998961329460144,
      0.38899660110473633,
      0.402202308177948,
      0.38602733612060547,
      0.3692258596420288,
      0.39564248919487,
      0.3831348419189453,
      0.346663236618042,
      0.3453439474105835,
      0.3443942070007324,
      0.32378077507019043,
      0.27416500449180603,
      0.2956796884536743,
      0.2906379699707031,
      0.24814729392528534,
      0.24171602725982666,
      0.2508784532546997,
      0.24457991123199463,
      0.22635197639465332,
      0.2376537024974823,
      0.25487980246543884,
      0.2630159854888916,
      0.2583606541156769,
      0.2862665057182312,
      0.3096163272857666,
      0.30175045132637024,
      0.302842915058136,
      0.32416433095932007,
      0.31169673800468445,
      0.2949778139591217,
      0.2962383031845093,
      0.2886655032634735,
      0.2615245282649994,
      0.2585975229740143,
      0.26154494285583496,
      0.2582622170448303,
      0.24712179601192474,
      0.2559911012649536,
      0.2575037479400635,
      0.25775644183158875,
      0.2912716269493103,
      0.29901766777038574,
      0.29162293672561646,
      0.3150806427001953,
      0.33370327949523926,
      0.3368237316608429,
      0.3352944850921631,
      0.3636835217475891,
      0.3580937385559082,
      0.3278876543045044,
      0.33099597692489624,
      0.3398820459842682,
      0.3006938397884369,
      0.2761515974998474,
      0.28127244114875793,
      0.26216912269592285,
      0.23510046303272247,
      0.2431342601776123,
      0.2613764703273773,
      0.2436218559741974,
      0.23221991956233978,
      0.22642454504966736,
      0.2210332602262497,
      0.2328336536884308,
      0.24146762490272522,
      0.24690140783786774,
      0.256971538066864,
      0.28966063261032104,
      0.3013509511947632,
      0.30503925681114197,
      0.3259190320968628,
      0.3590044379234314,
      0.3514295816421509,
      0.3430744409561157,
      0.36433103680610657,
      0.3664705455303192,
      0.35070669651031494,
      0.34935683012008667,
      0.35874801874160767,
      0.3553188145160675,
      0.34573113918304443,
      0.356052428483963,
      0.3599663972854614,
      0.3697578012943268,
      0.3923400044441223,
      0.8829158544540405,
      0.808395266532898,
      0.8430995941162109,
      0.8834346532821655,
      0.9370166659355164,
      0.9733214378356934,
      0.9884215593338013,
      0.9961138367652893,
      0.9929583072662354,
      0.9779806137084961,
      0.9860328435897827,
      0.9969696998596191,
      0.9986225962638855,
      0.9991669058799744,
      0.9989100694656372,
      0.9989816546440125,
      0.9990440607070923,
      0.9993491172790527,
      0.9996359944343567,
      0.9997247457504272,
      0.9994263648986816,
      0.9987869262695312,
      0.9983611106872559,
      0.9940915107727051,
      0.9950430989265442,
      0.9790306091308594,
      0.979735791683197,
      0.9868821501731873,
      0.9823305606842041,
      0.9792691469192505,
      0.9692354798316956,
      0.9560592770576477,
      0.8972966074943542,
      0.8794533610343933,
      0.7762369513511658,
      0.7762920260429382,
      0.8628612756729126,
      0.8427072763442993,
      0.9026649594306946,
      0.8832545280456543,
      0.9200419187545776,
      0.8829830288887024,
      0.9094642996788025,
      0.854583203792572,
      0.7798401117324829,
      0.8509316444396973,
      0.8538497090339661,
      0.9334169626235962,
      0.9324527978897095,
      0.8907656669616699,
      0.8907486200332642,
      0.8389695882797241,
      0.7892398834228516,
      0.8874368071556091,
      0.8962082266807556,
      0.9046390056610107,
      0.8558012247085571,
      0.8705651164054871,
      0.8123980760574341,
      0.7959499359130859,
      0.8689436316490173,
      0.8829320669174194,
      0.9204018712043762,
      0.9640358090400696,
      0.9798378348350525,
      0.9756132364273071,
      0.9934893250465393,
      0.9980736374855042,
      0.9972551465034485,
      0.9972601532936096,
      0.9971495866775513,
      0.9990075826644897,
      0.9975345134735107,
      0.9986947774887085,
      0.9991054534912109,
      0.9973964691162109,
      0.9968045949935913,
      0.99884033203125,
      0.9976164698600769,
      0.9983537197113037,
      0.9961763620376587,
      0.9989188313484192,
      0.9986916184425354,
      0.9995389580726624,
      0.9995022416114807,
      0.9994774460792542,
      0.9993477463722229,
      0.9992223381996155,
      0.99931800365448,
      0.9981927871704102,
      0.9959951639175415,
      0.9972392320632935,
      0.9933513402938843,
      0.9661495685577393,
      0.9276100993156433,
      0.9321741461753845,
      0.8898595571517944,
      0.915501594543457,
      0.8581637144088745,
      0.8750659823417664,
      0.7953389883041382,
      0.8407396674156189,
      0.7620331048965454,
      0.7287179231643677,
      0.7400519847869873,
      0.7889068722724915,
      0.8385750651359558,
      0.8788913488388062,
      0.9073525667190552,
      0.9549846649169922,
      0.9716436862945557,
      0.9936856627464294,
      0.9967129230499268,
      0.9981970191001892,
      0.9979456663131714
    ],
    [
      0.3397728204727173,
      0.34820443391799927,
      0.3501221239566803,
      0.38545334339141846,
      0.38700729608535767,
      0.3884130120277405,
      0.4204896092414856,
      0.42498642206192017,
      0.40714558959007263,
      0.4405105710029602,
      0.4535170793533325,
      0.4428587853908539,
      0.4240356385707855,
      0.4532180428504944,
      0.437747061252594,
      0.410498708486557,
      0.40183308720588684,
      0.4170675277709961,
      0.3830289840698242,
      0.3344242572784424,
      0.36390674114227295,
      0.3774756193161011,
      0.3114789128303528,
      0.3072333037853241,
      0.31699109077453613,
      0.2923427224159241,
      0.27053242921829224,
      0.2824898064136505,
      0.3082984685897827,
      0.312304824590683,
      0.31277820467948914,
      0.34990328550338745,
      0.3740245997905731,
      0.3572918474674225,
      0.35650792717933655,
      0.38183343410491943,
      0.36787983775138855,
      0.3355307877063751,
      0.33348163962364197,
      0.336838960647583,
      0.31012797355651855,
      0.2931789457798004,
      0.2975614666938782,
      0.2872175872325897,
      0.278471976518631,
      0.2937493622303009,
      0.28594210743904114,
      0.29079920053482056,
      0.3334111273288727,
      0.33604592084884644,
      0.3214260935783386,
      0.34630441665649414,
      0.3733530044555664,
      0.37305259704589844,
      0.3686903119087219,
      0.399486243724823,
      0.402543306350708,
      0.37626326084136963,
      0.3743099570274353,
      0.3890015780925751,
      0.3601914048194885,
      0.310409814119339,
      0.31716516613960266,
      0.30519405007362366,
      0.27467313408851624,
      0.2795400321483612,
      0.2850409746170044,
      0.27809613943099976,
      0.2687740921974182,
      0.2560122013092041,
      0.24745793640613556,
      0.25501546263694763,
      0.26871445775032043,
      0.27835458517074585,
      0.2857120633125305,
      0.31539949774742126,
      0.3356695771217346,
      0.34635138511657715,
      0.36055779457092285,
      0.3873330354690552,
      0.3833608627319336,
      0.37328267097473145,
      0.3854955732822418,
      0.39735856652259827,
      0.3766401708126068,
      0.3702165484428406,
      0.38198167085647583,
      0.37917327880859375,
      0.3665500283241272,
      0.3643176257610321,
      0.3727111518383026,
      0.41309091448783875,
      0.40646693110466003,
      0.8941115140914917,
      0.8259166479110718,
      0.8518937230110168,
      0.8906208872795105,
      0.9418864250183105,
      0.9774925708770752,
      0.9909318685531616,
      0.9971826672554016,
      0.9952179193496704,
      0.9827675819396973,
      0.98982834815979,
      0.9979398250579834,
      0.9991251826286316,
      0.9994523525238037,
      0.999325156211853,
      0.9993577599525452,
      0.999392569065094,
      0.9995567202568054,
      0.9997400045394897,
      0.9997786283493042,
      0.9994557499885559,
      0.9988216757774353,
      0.9984230995178223,
      0.9945105314254761,
      0.995478630065918,
      0.9806066751480103,
      0.9808778762817383,
      0.9867776036262512,
      0.9809648394584656,
      0.9786871671676636,
      0.9683912992477417,
      0.9568936824798584,
      0.8974376320838928,
      0.8831633925437927,
      0.7734180688858032,
      0.7822465896606445,
      0.8654991388320923,
      0.8421293497085571,
      0.8986852169036865,
      0.8758917450904846,
      0.9150059223175049,
      0.8715082406997681,
      0.904101550579071,
      0.8544164896011353,
      0.7668991088867188,
      0.8393633365631104,
      0.8470265865325928,
      0.9360815286636353,
      0.9344235062599182,
      0.889750599861145,
      0.894859790802002,
      0.8321067690849304,
      0.7897756099700928,
      0.8915914297103882,
      0.9004977941513062,
      0.9103622436523438,
      0.8624188303947449,
      0.8790335059165955,
      0.8215012550354004,
      0.7961745858192444,
      0.870991587638855,
      0.8865948915481567,
      0.9258275628089905,
      0.9663560390472412,
      0.9816838502883911,
      0.9796602725982666,
      0.9955313205718994,
      0.9984447956085205,
      0.9973291754722595,
      0.9973190426826477,
      0.9971175789833069,
      0.99918532371521,
      0.9980775117874146,
      0.9990925788879395,
      0.9992897510528564,
      0.9975969791412354,
      0.9972162246704102,
      0.9990285634994507,
      0.9977050423622131,
      0.9984168410301208,
      0.9960535168647766,
      0.9989306330680847,
      0.9986436367034912,
      0.9995478391647339,
      0.9995335936546326,
      0.9996005892753601,
      0.9995559453964233,
      0.999427080154419,
      0.9995832443237305,
      0.9989191293716431,
      0.9973491430282593,
      0.9977807998657227,
      0.9950767755508423,
      0.9693560600280762,
      0.9312736392021179,
      0.9328749179840088,
      0.8868204355239868,
      0.9142411947250366,
      0.8553758859634399,
      0.8733130693435669,
      0.8013989329338074,
      0.8372883796691895,
      0.7650129199028015,
      0.738467276096344,
      0.7467131614685059,
      0.7871699333190918,
      0.8380643129348755,
      0.8836895227432251,
      0.9155158996582031,
      0.9574272632598877,
      0.9750394225120544,
      0.9951449036598206,
      0.9979406595230103,
      0.9988491535186768,
      0.9986935257911682
    ],
    [
      0.4087629020214081,
      0.4167315363883972,
      0.425466388463974,
      0.459158718585968,
      0.45860084891319275,
      0.4550628066062927,
      0.49422240257263184,
      0.5049732327461243,
      0.47846853733062744,
      0.5072041153907776,
      0.5345778465270996,
      0.5213952660560608,
      0.49968966841697693,
      0.5297753214836121,
      0.5211824178695679,
      0.4947333335876465,
      0.4724120795726776,
      0.503108024597168,
      0.4617216885089874,
      0.41761279106140137,
      0.43940573930740356,
      0.46729186177253723,
      0.39400285482406616,
      0.383408784866333,
      0.38173815608024597,
      0.3548121750354767,
      0.33600538969039917,
      0.33787935972213745,
      0.3729265332221985,
      0.3785349726676941,
      0.36070409417152405,
      0.40355199575424194,
      0.43430089950561523,
      0.41650378704071045,
      0.40791037678718567,
      0.43019166588783264,
      0.4253355860710144,
      0.38384565711021423,
      0.3793386220932007,
      0.37623295187950134,
      0.3569023907184601,
      0.33155184984207153,
      0.3279535174369812,
      0.3187635540962219,
      0.3103765845298767,
      0.33060333132743835,
      0.31515470147132874,
      0.32095274329185486,
      0.3618469834327698,
      0.3548794984817505,
      0.3426244258880615,
      0.370044469833374,
      0.39876165986061096,
      0.39162102341651917,
      0.3872099220752716,
      0.4184549152851105,
      0.42059949040412903,
      0.39671340584754944,
      0.38971030712127686,
      0.3993092179298401,
      0.37456655502319336,
      0.3385351896286011,
      0.3336515426635742,
      0.32024580240249634,
      0.30572396516799927,
      0.3137914538383484,
      0.31331926584243774,
      0.3041346073150635,
      0.3122606873512268,
      0.3139626681804657,
      0.3071526885032654,
      0.30103427171707153,
      0.3269434869289398,
      0.374237596988678,
      0.3641505837440491,
      0.3836827874183655,
      0.4381709396839142,
      0.448059618473053,
      0.4276236295700073,
      0.45388954877853394,
      0.4762403964996338,
      0.4507957994937897,
      0.44786450266838074,
      0.47979605197906494,
      0.47029364109039307,
      0.43766656517982483,
      0.45491355657577515,
      0.47949209809303284,
      0.464762806892395,
      0.44586533308029175,
      0.4660463333129883,
      0.5102430582046509,
      0.48855501413345337,
      0.9117187261581421,
      0.8499599695205688,
      0.8702741861343384,
      0.9131238460540771,
      0.9555694460868835,
      0.9856237173080444,
      0.9946627616882324,
      0.9984490275382996,
      0.9978153705596924,
      0.9923037886619568,
      0.9957336187362671,
      0.9989308714866638,
      0.9994979500770569,
      0.9996678829193115,
      0.999596893787384,
      0.9996030926704407,
      0.9996296763420105,
      0.9997091889381409,
      0.9998160600662231,
      0.9998388886451721,
      0.9995588064193726,
      0.9990823864936829,
      0.9987676739692688,
      0.995924174785614,
      0.9966915845870972,
      0.9862635731697083,
      0.9848736524581909,
      0.9880432486534119,
      0.9809792041778564,
      0.9794437289237976,
      0.9684305787086487,
      0.9561933279037476,
      0.8935472369194031,
      0.8827332258224487,
      0.7719333171844482,
      0.7795514464378357,
      0.8508675694465637,
      0.8302474021911621,
      0.8950180411338806,
      0.8650960922241211,
      0.9076962471008301,
      0.8750937581062317,
      0.8993338346481323,
      0.8463336229324341,
      0.7674885988235474,
      0.8362685441970825,
      0.8427997827529907,
      0.9396960735321045,
      0.9388604164123535,
      0.8791877627372742,
      0.8959677219390869,
      0.8223220705986023,
      0.7799855470657349,
      0.8913638591766357,
      0.9025106430053711,
      0.9153251647949219,
      0.8687573075294495,
      0.8916126489639282,
      0.8403321504592896,
      0.8007079362869263,
      0.8787859678268433,
      0.8938721418380737,
      0.9355841875076294,
      0.9714954495429993,
      0.9859076142311096,
      0.9853135943412781,
      0.9971822500228882,
      0.9989246129989624,
      0.997819185256958,
      0.9976320862770081,
      0.9972324371337891,
      0.9992809891700745,
      0.9982710480690002,
      0.9993333220481873,
      0.9994453191757202,
      0.9976531267166138,
      0.9973661303520203,
      0.9991928935050964,
      0.997978687286377,
      0.9986162185668945,
      0.9964015483856201,
      0.9990205764770508,
      0.99884033203125,
      0.9996154308319092,
      0.9996311664581299,
      0.9997197985649109,
      0.9997028112411499,
      0.999610424041748,
      0.9997447729110718,
      0.9994075894355774,
      0.9985349774360657,
      0.998513400554657,
      0.9969778656959534,
      0.9750018119812012,
      0.9418150186538696,
      0.9356046319007874,
      0.8907619118690491,
      0.9112241268157959,
      0.8553379774093628,
      0.8726946115493774,
      0.8106859922409058,
      0.8387640714645386,
      0.7767502069473267,
      0.7563675045967102,
      0.7612329721450806,
      0.8027514219284058,
      0.8494341373443604,
      0.8967337608337402,
      0.9248066544532776,
      0.966840386390686,
      0.98245769739151,
      0.9970239996910095,
      0.9988631010055542,
      0.9993233680725098,
      0.9992079734802246
    ],
    [
      0.4501226544380188,
      0.4656568169593811,
      0.47962838411331177,
      0.5116192102432251,
      0.5127529501914978,
      0.5235088467597961,
      0.5625637173652649,
      0.5699073672294617,
      0.5471749901771545,
      0.573502779006958,
      0.5916032791137695,
      0.574895977973938,
      0.5617206692695618,
      0.5892947316169739,
      0.5809698104858398,
      0.5493487119674683,
      0.5384114980697632,
      0.5567928552627563,
      0.5148985981941223,
      0.48359930515289307,
      0.4997102916240692,
      0.5243406891822815,
      0.4654479920864105,
      0.44953280687332153,
      0.4309554994106293,
      0.42376863956451416,
      0.4045979380607605,
      0.42005717754364014,
      0.45520907640457153,
      0.44868937134742737,
      0.42857179045677185,
      0.469430148601532,
      0.4928048551082611,
      0.47833219170570374,
      0.4646594524383545,
      0.48315221071243286,
      0.4824342131614685,
      0.4451269507408142,
      0.4231805205345154,
      0.4178140163421631,
      0.39795583486557007,
      0.37698304653167725,
      0.35295167565345764,
      0.35523873567581177,
      0.3567613363265991,
      0.3730142116546631,
      0.3570955991744995,
      0.3605656027793884,
      0.4005815386772156,
      0.39098432660102844,
      0.38740262389183044,
      0.4140917658805847,
      0.44347789883613586,
      0.43003541231155396,
      0.4321866035461426,
      0.4691945016384125,
      0.45066750049591064,
      0.4350190758705139,
      0.4251912236213684,
      0.43152227997779846,
      0.40248405933380127,
      0.36946335434913635,
      0.37699100375175476,
      0.35473549365997314,
      0.3350597321987152,
      0.34473058581352234,
      0.36105459928512573,
      0.3399350345134735,
      0.35220658779144287,
      0.35969239473342896,
      0.35531115531921387,
      0.3481035828590393,
      0.400709867477417,
      0.4538305401802063,
      0.4393889307975769,
      0.44797444343566895,
      0.516660749912262,
      0.5176373720169067,
      0.5022881031036377,
      0.5428813695907593,
      0.5714055299758911,
      0.5483904480934143,
      0.5452938079833984,
      0.5791566967964172,
      0.5712777376174927,
      0.5289719104766846,
      0.5406218767166138,
      0.5587716698646545,
      0.5345900654792786,
      0.5128893256187439,
      0.5271803140640259,
      0.5713605284690857,
      0.5339411497116089,
      0.9344789981842041,
      0.8856984376907349,
      0.8937864303588867,
      0.9349242448806763,
      0.9620786905288696,
      0.9911535382270813,
      0.9970490336418152,
      0.9989852905273438,
      0.99881511926651,
      0.996504545211792,
      0.9978951215744019,
      0.9993041753768921,
      0.9996445178985596,
      0.9997774362564087,
      0.9997308254241943,
      0.9997313022613525,
      0.9997475147247314,
      0.9997953176498413,
      0.9998591542243958,
      0.9998748302459717,
      0.999643087387085,
      0.9992698431015015,
      0.99903804063797,
      0.997046709060669,
      0.9975700974464417,
      0.9905715584754944,
      0.9886863827705383,
      0.9906444549560547,
      0.9849883913993835,
      0.9845702052116394,
      0.9716610312461853,
      0.9606842994689941,
      0.8990715146064758,
      0.8886643648147583,
      0.773189127445221,
      0.7838459610939026,
      0.8586358428001404,
      0.8368391990661621,
      0.8931406736373901,
      0.8717564344406128,
      0.9131273031234741,
      0.8850508332252502,
      0.9061651229858398,
      0.8533189296722412,
      0.7695099711418152,
      0.8453261852264404,
      0.8486374616622925,
      0.9422603845596313,
      0.9492312669754028,
      0.8771191835403442,
      0.8921000957489014,
      0.8295772075653076,
      0.7928476929664612,
      0.899996817111969,
      0.9134660363197327,
      0.9256317615509033,
      0.8743426203727722,
      0.9071439504623413,
      0.8611934185028076,
      0.8124886155128479,
      0.8895671963691711,
      0.9035876393318176,
      0.9445240497589111,
      0.975848376750946,
      0.9889571666717529,
      0.9890320897102356,
      0.9979714751243591,
      0.9991642832756042,
      0.9981998205184937,
      0.9979587197303772,
      0.9976168870925903,
      0.9993143081665039,
      0.9984016418457031,
      0.9994178414344788,
      0.9995242357254028,
      0.9978700280189514,
      0.9976119995117188,
      0.9992967247962952,
      0.9982739686965942,
      0.9988353848457336,
      0.9971165060997009,
      0.9991489052772522,
      0.9990828633308411,
      0.9996846914291382,
      0.9997051358222961,
      0.9997862577438354,
      0.9997756481170654,
      0.9997197389602661,
      0.9998170137405396,
      0.9996120929718018,
      0.9990158081054688,
      0.9989258050918579,
      0.9980184435844421,
      0.9808569550514221,
      0.9496546983718872,
      0.9413199424743652,
      0.9040172696113586,
      0.9259667992591858,
      0.8701503276824951,
      0.8851423263549805,
      0.8241714239120483,
      0.8502664566040039,
      0.7976542115211487,
      0.7852701544761658,
      0.7906678915023804,
      0.8316552639007568,
      0.8688795566558838,
      0.914898157119751,
      0.9350929856300354,
      0.9750717878341675,
      0.9873773455619812,
      0.9979342818260193,
      0.9992468357086182,
      0.9995629191398621,
      0.9994507431983948
    ],
    [
      0.47763198614120483,
      0.5020533204078674,
      0.5183345675468445,
      0.5546090602874756,
      0.5541090965270996,
      0.5676432847976685,
      0.6069941520690918,
      0.6107577085494995,
      0.5893115997314453,
      0.6148438453674316,
      0.63397616147995,
      0.6129243969917297,
      0.6029952764511108,
      0.6352434754371643,
      0.6317403316497803,
      0.6011044979095459,
      0.5916159152984619,
      0.6109530925750732,
      0.5766245126724243,
      0.5390225648880005,
      0.550087571144104,
      0.5527175068855286,
      0.5278503894805908,
      0.4824347496032715,
      0.450028657913208,
      0.4728849232196808,
      0.456216037273407,
      0.4794832766056061,
      0.5129691958427429,
      0.5109671354293823,
      0.497966468334198,
      0.5316709876060486,
      0.5538720488548279,
      0.5379871726036072,
      0.5202909111976624,
      0.5407225489616394,
      0.5398662686347961,
      0.5034070014953613,
      0.4762316346168518,
      0.4819920063018799,
      0.4515703320503235,
      0.42363691329956055,
      0.4071301817893982,
      0.4037030339241028,
      0.4184078276157379,
      0.43139851093292236,
      0.41098785400390625,
      0.41301125288009644,
      0.4425930678844452,
      0.44013506174087524,
      0.4308960437774658,
      0.44459640979766846,
      0.48845618963241577,
      0.47936728596687317,
      0.4720900058746338,
      0.5219542980194092,
      0.5037667155265808,
      0.48459044098854065,
      0.47147953510284424,
      0.48302707076072693,
      0.45364683866500854,
      0.41174620389938354,
      0.42226049304008484,
      0.3979518413543701,
      0.36477091908454895,
      0.3742489218711853,
      0.3962206542491913,
      0.359743595123291,
      0.38208985328674316,
      0.3894810378551483,
      0.38281381130218506,
      0.38629817962646484,
      0.4419877827167511,
      0.4837307631969452,
      0.47192221879959106,
      0.4973454475402832,
      0.5623701810836792,
      0.5517985224723816,
      0.5493407249450684,
      0.59103924036026,
      0.6176713705062866,
      0.5914648771286011,
      0.5949163436889648,
      0.6332695484161377,
      0.6163650155067444,
      0.5687108635902405,
      0.5796079039573669,
      0.6086376905441284,
      0.5787553787231445,
      0.5574826598167419,
      0.5588674545288086,
      0.603005588054657,
      0.5604022741317749,
      0.9490411281585693,
      0.9115263223648071,
      0.9060951471328735,
      0.938693642616272,
      0.971211314201355,
      0.993607223033905,
      0.9977914094924927,
      0.9991630911827087,
      0.9991371631622314,
      0.9978610277175903,
      0.9985222220420837,
      0.9994527697563171,
      0.9996954202651978,
      0.9998182058334351,
      0.9997839331626892,
      0.9997824430465698,
      0.9997938275337219,
      0.9998315572738647,
      0.9998802542686462,
      0.9998928308486938,
      0.9996991753578186,
      0.9993855357170105,
      0.9991599321365356,
      0.9976407289505005,
      0.9980091452598572,
      0.9930430054664612,
      0.9913702011108398,
      0.9923853278160095,
      0.9887996912002563,
      0.988792359828949,
      0.9759504199028015,
      0.9645082354545593,
      0.9016357064247131,
      0.8905391097068787,
      0.7831636071205139,
      0.7967649102210999,
      0.8686807155609131,
      0.8485159873962402,
      0.9043471813201904,
      0.8849867582321167,
      0.9251091480255127,
      0.8955988883972168,
      0.9132810831069946,
      0.8621721863746643,
      0.7806563377380371,
      0.8540627956390381,
      0.8567873239517212,
      0.9438414573669434,
      0.9493242502212524,
      0.8869688510894775,
      0.8991743326187134,
      0.8349877595901489,
      0.7957049608230591,
      0.9103488922119141,
      0.9218297600746155,
      0.9344135522842407,
      0.8810625672340393,
      0.9170506596565247,
      0.8630136847496033,
      0.825991153717041,
      0.8947306871414185,
      0.9110661149024963,
      0.9505804777145386,
      0.9786450862884521,
      0.9906011819839478,
      0.9911171197891235,
      0.9982984066009521,
      0.9992641806602478,
      0.9984315037727356,
      0.9982088804244995,
      0.9979411959648132,
      0.999336838722229,
      0.998460054397583,
      0.9994426965713501,
      0.9995592832565308,
      0.9980409741401672,
      0.9977408647537231,
      0.999329149723053,
      0.9984245896339417,
      0.9989369511604309,
      0.9975906014442444,
      0.9992451667785645,
      0.9992414116859436,
      0.9997262358665466,
      0.9997352361679077,
      0.9998111128807068,
      0.9997829794883728,
      0.999768853187561,
      0.9998420476913452,
      0.9996882081031799,
      0.9992360472679138,
      0.9990818500518799,
      0.9984755516052246,
      0.9829149842262268,
      0.9547162652015686,
      0.9514511227607727,
      0.9164945483207703,
      0.9363471269607544,
      0.881257176399231,
      0.8983107805252075,
      0.835265040397644,
      0.8646496534347534,
      0.8112164735794067,
      0.8026565313339233,
      0.8155475854873657,
      0.8465182781219482,
      0.8824585676193237,
      0.9258992671966553,
      0.9426695704460144,
      0.9815381765365601,
      0.990273654460907,
      0.9982569813728333,
      0.9994049668312073,
      0.999661386013031,
      0.9995495080947876
    ],
    [
      0.5073991417884827,
      0.5373236536979675,
      0.5591634511947632,
      0.6020890474319458,
      0.5941363573074341,
      0.6059804558753967,
      0.6405104398727417,
      0.6420233249664307,
      0.6280549764633179,
      0.6478261947631836,
      0.6648074984550476,
      0.6537150144577026,
      0.6401980519294739,
      0.6731395721435547,
      0.6728233695030212,
      0.6423482894897461,
      0.6327923536300659,
      0.6609479784965515,
      0.6324679851531982,
      0.5857374668121338,
      0.5954018235206604,
      0.5848555564880371,
      0.5580343008041382,
      0.5041172504425049,
      0.46977055072784424,
      0.5041435956954956,
      0.5031411051750183,
      0.5270189642906189,
      0.5557138323783875,
      0.5594099760055542,
      0.5548722743988037,
      0.5882389545440674,
      0.6034213304519653,
      0.587027370929718,
      0.5773662328720093,
      0.6017049551010132,
      0.6019083857536316,
      0.5680839419364929,
      0.5461486577987671,
      0.5678479075431824,
      0.5330076217651367,
      0.4930723011493683,
      0.5008994340896606,
      0.49264755845069885,
      0.48062101006507874,
      0.5042021870613098,
      0.48433127999305725,
      0.4672372341156006,
      0.47852805256843567,
      0.49638792872428894,
      0.47320035099983215,
      0.49051403999328613,
      0.5506003499031067,
      0.5395735502243042,
      0.5252224206924438,
      0.5841391682624817,
      0.5708051323890686,
      0.5438776016235352,
      0.5332582592964172,
      0.5442619919776917,
      0.5003072619438171,
      0.46886491775512695,
      0.48064830899238586,
      0.4485540986061096,
      0.4023883640766144,
      0.4197712540626526,
      0.4360567033290863,
      0.39914122223854065,
      0.41827157139778137,
      0.4208722710609436,
      0.41340598464012146,
      0.43184489011764526,
      0.5019754767417908,
      0.5225731134414673,
      0.507093608379364,
      0.5496399998664856,
      0.6174798011779785,
      0.5940892696380615,
      0.5955604314804077,
      0.6372724771499634,
      0.6571158766746521,
      0.6274785399436951,
      0.6337046027183533,
      0.6765849590301514,
      0.6505031585693359,
      0.6102132797241211,
      0.633781909942627,
      0.6747151017189026,
      0.6264422535896301,
      0.6067464351654053,
      0.6165338158607483,
      0.6447985768318176,
      0.5906586050987244,
      0.9541481137275696,
      0.9135929942131042,
      0.9176243543624878,
      0.9464582204818726,
      0.9772372245788574,
      0.9950706362724304,
      0.998302698135376,
      0.9993087649345398,
      0.9993183612823486,
      0.9984302520751953,
      0.9988968968391418,
      0.9995728731155396,
      0.9997395277023315,
      0.999847412109375,
      0.9998114705085754,
      0.9998130202293396,
      0.9998202323913574,
      0.9998549222946167,
      0.9998965859413147,
      0.9999069571495056,
      0.9997433423995972,
      0.9994536638259888,
      0.9992642998695374,
      0.9980676174163818,
      0.9983220100402832,
      0.9938278794288635,
      0.9929999709129333,
      0.9934606552124023,
      0.9905350804328918,
      0.9907779097557068,
      0.9785696268081665,
      0.9667974710464478,
      0.9075144529342651,
      0.8969647288322449,
      0.7941415905952454,
      0.807957112789154,
      0.8785614371299744,
      0.8599202632904053,
      0.9164506196975708,
      0.8956679701805115,
      0.9320034980773926,
      0.900752604007721,
      0.9154852628707886,
      0.8728132247924805,
      0.7951161861419678,
      0.864059329032898,
      0.8687601089477539,
      0.9495034217834473,
      0.9569063186645508,
      0.8958665728569031,
      0.9084814786911011,
      0.8420785069465637,
      0.8061470985412598,
      0.9193007946014404,
      0.9330003261566162,
      0.9381386041641235,
      0.8907662630081177,
      0.9275375604629517,
      0.8794294595718384,
      0.8344672322273254,
      0.8990474343299866,
      0.9058449268341064,
      0.9558342695236206,
      0.9804811477661133,
      0.9913673996925354,
      0.9924212098121643,
      0.9985408186912537,
      0.9993358254432678,
      0.9986296892166138,
      0.9985136985778809,
      0.9982719421386719,
      0.9994120597839355,
      0.9986284971237183,
      0.9994969964027405,
      0.9996125102043152,
      0.9982689619064331,
      0.9979385733604431,
      0.9993884563446045,
      0.998603880405426,
      0.9990715384483337,
      0.9979510307312012,
      0.9993237853050232,
      0.9993629455566406,
      0.9997617602348328,
      0.9997705817222595,
      0.999832034111023,
      0.9998087286949158,
      0.9998087882995605,
      0.9998633861541748,
      0.9997408390045166,
      0.9993739724159241,
      0.9992042183876038,
      0.9988235831260681,
      0.9844424724578857,
      0.9594783782958984,
      0.9572911858558655,
      0.9257184267044067,
      0.9427026510238647,
      0.8913645148277283,
      0.9080139398574829,
      0.8513872623443604,
      0.8758873343467712,
      0.8254852890968323,
      0.8157294988632202,
      0.8272421956062317,
      0.858927845954895,
      0.8948215246200562,
      0.933976411819458,
      0.9489299058914185,
      0.9859394431114197,
      0.9929804801940918,
      0.9986864924430847,
      0.9995318055152893,
      0.9997249245643616,
      0.9996201992034912
    ],
    [
      0.5409041047096252,
      0.5731179714202881,
      0.5990639925003052,
      0.6428423523902893,
      0.6309916973114014,
      0.6374702453613281,
      0.6650968194007874,
      0.6731168031692505,
      0.6609907746315002,
      0.6778659820556641,
      0.6951398253440857,
      0.6867548823356628,
      0.6727713942527771,
      0.7005053758621216,
      0.7020502090454102,
      0.6754665374755859,
      0.662762463092804,
      0.6923390626907349,
      0.666606068611145,
      0.6175485849380493,
      0.623765766620636,
      0.6121645569801331,
      0.5752924084663391,
      0.5259115695953369,
      0.5007426738739014,
      0.5285788774490356,
      0.5371168255805969,
      0.5604146718978882,
      0.594879686832428,
      0.6022839546203613,
      0.5955573916435242,
      0.6245220899581909,
      0.6409419775009155,
      0.6265004873275757,
      0.6226159334182739,
      0.6433940529823303,
      0.6454616785049438,
      0.6189976930618286,
      0.6112157106399536,
      0.6370922327041626,
      0.6013632416725159,
      0.5600058436393738,
      0.5719762444496155,
      0.5569729208946228,
      0.536827802658081,
      0.5405374765396118,
      0.5244766473770142,
      0.5169746279716492,
      0.5222697257995605,
      0.5487816333770752,
      0.5254093408584595,
      0.5514333248138428,
      0.6151916980743408,
      0.5954379439353943,
      0.5832363367080688,
      0.6360037326812744,
      0.6224899291992188,
      0.5917526483535767,
      0.5961954593658447,
      0.6064871549606323,
      0.5483314990997314,
      0.5251359939575195,
      0.5469586849212646,
      0.49648699164390564,
      0.4435805082321167,
      0.4720594882965088,
      0.487051397562027,
      0.44724664092063904,
      0.4551360309123993,
      0.4815284013748169,
      0.45590612292289734,
      0.4925000071525574,
      0.5688225030899048,
      0.5784200429916382,
      0.5526884198188782,
      0.6043614745140076,
      0.666985273361206,
      0.6350924968719482,
      0.63007652759552,
      0.6737532615661621,
      0.6855952739715576,
      0.6556388139724731,
      0.6645738482475281,
      0.7089516520500183,
      0.68025141954422,
      0.6447808146476746,
      0.6746571063995361,
      0.7139724493026733,
      0.6600818634033203,
      0.6434046030044556,
      0.6720532178878784,
      0.6821452379226685,
      0.6185108423233032,
      0.9609345197677612,
      0.9262972474098206,
      0.927342414855957,
      0.9545270204544067,
      0.9802643060684204,
      0.9960088133811951,
      0.9986929297447205,
      0.9994246363639832,
      0.9994581937789917,
      0.998857855796814,
      0.9991767406463623,
      0.9996601343154907,
      0.9997696280479431,
      0.9998685121536255,
      0.9998304843902588,
      0.9998342394828796,
      0.9998399615287781,
      0.9998708367347717,
      0.9999094605445862,
      0.9999175071716309,
      0.9997784495353699,
      0.9995324015617371,
      0.9993568062782288,
      0.998386800289154,
      0.9985525608062744,
      0.994649350643158,
      0.9939452409744263,
      0.9942181706428528,
      0.9924558401107788,
      0.9924932718276978,
      0.9806185960769653,
      0.9696295261383057,
      0.9135373830795288,
      0.9014356732368469,
      0.8068171143531799,
      0.8222070932388306,
      0.8885794281959534,
      0.871769368648529,
      0.9229162335395813,
      0.9027855396270752,
      0.9366446733474731,
      0.9078927040100098,
      0.9217742085456848,
      0.8831644058227539,
      0.8099942803382874,
      0.8752882480621338,
      0.8790574073791504,
      0.9505923986434937,
      0.9579770565032959,
      0.9018658399581909,
      0.9161134362220764,
      0.850953221321106,
      0.8181265592575073,
      0.9267459511756897,
      0.9379727244377136,
      0.9420585632324219,
      0.8995361924171448,
      0.9322031736373901,
      0.8932597041130066,
      0.8422163724899292,
      0.9056739807128906,
      0.9127853512763977,
      0.9580422639846802,
      0.9840288758277893,
      0.9931424856185913,
      0.9946513175964355,
      0.9989213943481445,
      0.9994903206825256,
      0.9988685846328735,
      0.9987283945083618,
      0.9985231757164001,
      0.9994852542877197,
      0.9987745881080627,
      0.9995566606521606,
      0.999659538269043,
      0.998462975025177,
      0.9981194138526917,
      0.9994446039199829,
      0.9987496137619019,
      0.9991406798362732,
      0.9982178211212158,
      0.9993945956230164,
      0.9994630813598633,
      0.9998005032539368,
      0.9998164176940918,
      0.9998543858528137,
      0.999832808971405,
      0.9998421669006348,
      0.9998868107795715,
      0.9997883439064026,
      0.9995320439338684,
      0.9993486404418945,
      0.9991070032119751,
      0.9877276420593262,
      0.9632281064987183,
      0.9577776193618774,
      0.931656002998352,
      0.9471868276596069,
      0.9001032114028931,
      0.9178226590156555,
      0.8647944927215576,
      0.8880072832107544,
      0.8351266384124756,
      0.8305073976516724,
      0.8449641466140747,
      0.8761363625526428,
      0.9059016704559326,
      0.9415517449378967,
      0.9542492032051086,
      0.9885603189468384,
      0.9952986836433411,
      0.9990679025650024,
      0.9996191263198853,
      0.9997742772102356,
      0.9996663928031921
    ],
    [
      0.5709162950515747,
      0.6043860912322998,
      0.6370245218276978,
      0.6727677583694458,
      0.6585123538970947,
      0.6610659956932068,
      0.6858857274055481,
      0.6958426237106323,
      0.6870979070663452,
      0.702629029750824,
      0.7186444997787476,
      0.7094631791114807,
      0.6962826251983643,
      0.721965491771698,
      0.724556565284729,
      0.6989055871963501,
      0.6908491253852844,
      0.7151926755905151,
      0.6907578706741333,
      0.644474446773529,
      0.6440638303756714,
      0.6309205293655396,
      0.5812187790870667,
      0.5388834476470947,
      0.5228694081306458,
      0.541662335395813,
      0.560558021068573,
      0.581394374370575,
      0.619559109210968,
      0.6302012801170349,
      0.6203594207763672,
      0.6453880071640015,
      0.6632863879203796,
      0.6485896706581116,
      0.6452454328536987,
      0.6679039597511292,
      0.6656023263931274,
      0.6420454978942871,
      0.6390576958656311,
      0.6670536994934082,
      0.6347745060920715,
      0.5929338335990906,
      0.6101009845733643,
      0.5798001289367676,
      0.5745903253555298,
      0.5546635985374451,
      0.5503560304641724,
      0.5465682148933411,
      0.5531564354896545,
      0.5746799111366272,
      0.5608546733856201,
      0.5877788662910461,
      0.6510434746742249,
      0.6260228753089905,
      0.6171168088912964,
      0.6685918569564819,
      0.654408872127533,
      0.6219081282615662,
      0.636554479598999,
      0.6496526002883911,
      0.5881829261779785,
      0.564128577709198,
      0.5984606146812439,
      0.5432454943656921,
      0.4844927191734314,
      0.5087680816650391,
      0.520828366279602,
      0.47927945852279663,
      0.4795991778373718,
      0.49989306926727295,
      0.5002473592758179,
      0.532164990901947,
      0.6060171723365784,
      0.6184841394424438,
      0.5931732654571533,
      0.644406795501709,
      0.6979730725288391,
      0.665522575378418,
      0.6582667827606201,
      0.7022634148597717,
      0.7109176516532898,
      0.6785163879394531,
      0.690578818321228,
      0.7328943014144897,
      0.7028982639312744,
      0.6698220372200012,
      0.7014460563659668,
      0.7381500601768494,
      0.6834142208099365,
      0.671596109867096,
      0.710208535194397,
      0.712110161781311,
      0.6431671977043152,
      0.9635194540023804,
      0.9349750876426697,
      0.9307998418807983,
      0.960418164730072,
      0.9829903244972229,
      0.9965342879295349,
      0.9989607334136963,
      0.9995138049125671,
      0.9995678663253784,
      0.9991735816001892,
      0.9993929266929626,
      0.9997331500053406,
      0.9997996687889099,
      0.9998834729194641,
      0.9998423457145691,
      0.9998469352722168,
      0.9998513460159302,
      0.9998802542686462,
      0.9999173879623413,
      0.9999245405197144,
      0.9998025894165039,
      0.9995840191841125,
      0.9994181990623474,
      0.9986159801483154,
      0.9987156391143799,
      0.9951479434967041,
      0.9945405721664429,
      0.9946334958076477,
      0.9933699369430542,
      0.9932724833488464,
      0.9817619323730469,
      0.9705942869186401,
      0.9171526432037354,
      0.9067378044128418,
      0.8149438500404358,
      0.8301580548286438,
      0.8960058689117432,
      0.87872314453125,
      0.9246691465377808,
      0.9074913263320923,
      0.9392222166061401,
      0.9180468320846558,
      0.9268864393234253,
      0.8911119699478149,
      0.820778489112854,
      0.8865466117858887,
      0.8864531517028809,
      0.9497772455215454,
      0.9587461948394775,
      0.9063477516174316,
      0.9215160012245178,
      0.8555468320846558,
      0.8273959755897522,
      0.9280381202697754,
      0.9438784122467041,
      0.9447594285011292,
      0.907952070236206,
      0.9382802248001099,
      0.9023858308792114,
      0.850845456123352,
      0.9116549491882324,
      0.9214253425598145,
      0.9669367671012878,
      0.987354576587677,
      0.9945962429046631,
      0.9959617257118225,
      0.9991414546966553,
      0.9995867013931274,
      0.9990233182907104,
      0.9988914132118225,
      0.9986782073974609,
      0.9995260238647461,
      0.9988762736320496,
      0.9995934963226318,
      0.9996809363365173,
      0.9985705018043518,
      0.9982671737670898,
      0.9994817972183228,
      0.9988458156585693,
      0.9991936087608337,
      0.9983787536621094,
      0.9994400143623352,
      0.9995189905166626,
      0.9998239278793335,
      0.9998424649238586,
      0.9998680353164673,
      0.9998461604118347,
      0.9998631477355957,
      0.9998934268951416,
      0.9998182058334351,
      0.9996191263198853,
      0.9994521737098694,
      0.9992964863777161,
      0.9899769425392151,
      0.9672216176986694,
      0.9614617824554443,
      0.9359717965126038,
      0.947939395904541,
      0.905447244644165,
      0.9237048625946045,
      0.8747104406356812,
      0.8964030146598816,
      0.8449908494949341,
      0.8403394222259521,
      0.8582724928855896,
      0.8906011581420898,
      0.9172506332397461,
      0.9488368034362793,
      0.9593676328659058,
      0.9913678169250488,
      0.9970315098762512,
      0.9993546605110168,
      0.9996971487998962,
      0.999809741973877,
      0.9996979832649231
    ],
    [
      0.5893428921699524,
      0.6254236102104187,
      0.6620910167694092,
      0.6930367946624756,
      0.677707314491272,
      0.679787278175354,
      0.7034761905670166,
      0.7119776606559753,
      0.707550048828125,
      0.7246087789535522,
      0.7385388612747192,
      0.728124737739563,
      0.7186647057533264,
      0.7450403571128845,
      0.7434580326080322,
      0.7205391526222229,
      0.7154233455657959,
      0.7367945909500122,
      0.7081897258758545,
      0.6713777184486389,
      0.6669602394104004,
      0.6513487100601196,
      0.5906333923339844,
      0.550832211971283,
      0.5405468940734863,
      0.5552196502685547,
      0.5801530480384827,
      0.599956214427948,
      0.6368619203567505,
      0.6478119492530823,
      0.6436848044395447,
      0.6639269590377808,
      0.682024359703064,
      0.6671680808067322,
      0.6630484461784363,
      0.6849288940429688,
      0.6802164912223816,
      0.6582531332969666,
      0.6611221432685852,
      0.6852722764015198,
      0.6572873592376709,
      0.6162018775939941,
      0.6329762935638428,
      0.5984161496162415,
      0.6054509878158569,
      0.5749836564064026,
      0.5674101710319519,
      0.5721474885940552,
      0.5868654251098633,
      0.603900134563446,
      0.5965099334716797,
      0.6224333643913269,
      0.6836705207824707,
      0.6537753343582153,
      0.6452763676643372,
      0.6963232159614563,
      0.6874397993087769,
      0.6512181162834167,
      0.6688482165336609,
      0.6934064626693726,
      0.6402603387832642,
      0.6167238354682922,
      0.6571760177612305,
      0.617024838924408,
      0.5493876934051514,
      0.5602160692214966,
      0.5568657517433167,
      0.5257803797721863,
      0.5138890743255615,
      0.5145431160926819,
      0.5434462428092957,
      0.5887824892997742,
      0.6540577411651611,
      0.6734336614608765,
      0.644547700881958,
      0.6853715181350708,
      0.7294846177101135,
      0.699824333190918,
      0.6902210712432861,
      0.7315658330917358,
      0.7370649576187134,
      0.7051299810409546,
      0.7189524173736572,
      0.7601300477981567,
      0.7269368767738342,
      0.6973807215690613,
      0.7253817915916443,
      0.759741485118866,
      0.7059201002120972,
      0.6977903842926025,
      0.7355562448501587,
      0.7373535633087158,
      0.6653101444244385,
      0.9688513278961182,
      0.9428723454475403,
      0.9376572370529175,
      0.9651663303375244,
      0.983497142791748,
      0.9969908595085144,
      0.9991829991340637,
      0.9995954036712646,
      0.9996616840362549,
      0.999413251876831,
      0.9995555281639099,
      0.9997901320457458,
      0.9998252391815186,
      0.9998956918716431,
      0.9998512268066406,
      0.9998562932014465,
      0.9998583197593689,
      0.9998870491981506,
      0.9999234676361084,
      0.9999303221702576,
      0.9998242855072021,
      0.9996550679206848,
      0.9994915723800659,
      0.9988263845443726,
      0.9988721609115601,
      0.9956722259521484,
      0.9949888586997986,
      0.9948490262031555,
      0.9940422773361206,
      0.9936080574989319,
      0.9827142357826233,
      0.9710816144943237,
      0.9162287712097168,
      0.9072186946868896,
      0.8207123279571533,
      0.8382379412651062,
      0.8995251059532166,
      0.8846899271011353,
      0.9269686341285706,
      0.9121694564819336,
      0.9420900344848633,
      0.9202149510383606,
      0.9317723512649536,
      0.8983189463615417,
      0.830359935760498,
      0.8927809596061707,
      0.8948241472244263,
      0.9535689353942871,
      0.9591461420059204,
      0.9103715419769287,
      0.9244126081466675,
      0.8619624972343445,
      0.8352359533309937,
      0.9283124208450317,
      0.9451243877410889,
      0.9477264881134033,
      0.9078927636146545,
      0.9463189840316772,
      0.9064675569534302,
      0.8597777485847473,
      0.915958046913147,
      0.9253815412521362,
      0.9718321561813354,
      0.9903527498245239,
      0.9955764412879944,
      0.9969148635864258,
      0.9993157982826233,
      0.999661386013031,
      0.9991542100906372,
      0.9990257620811462,
      0.9988073110580444,
      0.9995696544647217,
      0.9989523887634277,
      0.9996227622032166,
      0.9997060298919678,
      0.9986610412597656,
      0.9984071254730225,
      0.9995093941688538,
      0.9989307522773743,
      0.9992736577987671,
      0.9985529780387878,
      0.9995099902153015,
      0.9995759129524231,
      0.9998451471328735,
      0.9998651742935181,
      0.9998793601989746,
      0.9998555779457092,
      0.9998801946640015,
      0.9999064803123474,
      0.9998421669006348,
      0.9996889233589172,
      0.9995696544647217,
      0.9994683265686035,
      0.9912438988685608,
      0.9744400978088379,
      0.9676859974861145,
      0.9404551982879639,
      0.9528228044509888,
      0.9115692377090454,
      0.9293913841247559,
      0.8804166913032532,
      0.902449369430542,
      0.8511348962783813,
      0.850066602230072,
      0.8686675429344177,
      0.9013897180557251,
      0.9240884780883789,
      0.9544212818145752,
      0.965627908706665,
      0.9938638210296631,
      0.9981567859649658,
      0.9995564222335815,
      0.9997612237930298,
      0.9998381733894348,
      0.9997204542160034
    ],
    [
      0.62148118019104,
      0.6584343910217285,
      0.6960942149162292,
      0.7143011093139648,
      0.6950181722640991,
      0.7006698846817017,
      0.7224560976028442,
      0.7294046878814697,
      0.72499680519104,
      0.7431080937385559,
      0.7572414875030518,
      0.7432860732078552,
      0.7346138954162598,
      0.7631583213806152,
      0.7570157051086426,
      0.7359321713447571,
      0.7333804368972778,
      0.7528181076049805,
      0.7218109369277954,
      0.6910021305084229,
      0.6852666139602661,
      0.6716660261154175,
      0.6067308187484741,
      0.5581363439559937,
      0.5534577369689941,
      0.5672799944877625,
      0.5910544991493225,
      0.6123145818710327,
      0.6506475806236267,
      0.6590522527694702,
      0.6587280631065369,
      0.6790885925292969,
      0.6923463940620422,
      0.6782207489013672,
      0.6756840348243713,
      0.696481466293335,
      0.6890106797218323,
      0.6725176572799683,
      0.6778873801231384,
      0.6980642080307007,
      0.6735620498657227,
      0.6364863514900208,
      0.6493769288063049,
      0.6205121278762817,
      0.6253775954246521,
      0.5894239544868469,
      0.5761718153953552,
      0.5828728079795837,
      0.603531002998352,
      0.6239749193191528,
      0.6173388957977295,
      0.6418381929397583,
      0.7020759582519531,
      0.6720378398895264,
      0.662794291973114,
      0.7142257690429688,
      0.7081267833709717,
      0.6727466583251953,
      0.690292239189148,
      0.7198852896690369,
      0.6749827265739441,
      0.6499462723731995,
      0.690644383430481,
      0.6627390384674072,
      0.6050443649291992,
      0.6039619445800781,
      0.5902088284492493,
      0.5796030163764954,
      0.5450820326805115,
      0.5310246348381042,
      0.5813090801239014,
      0.6218893527984619,
      0.6883749961853027,
      0.7051248550415039,
      0.6802376508712769,
      0.7134534120559692,
      0.7494595646858215,
      0.7218748927116394,
      0.7139915227890015,
      0.7540258169174194,
      0.7559473514556885,
      0.726551353931427,
      0.7421433925628662,
      0.7803836464881897,
      0.7451021075248718,
      0.7194404006004333,
      0.7465301156044006,
      0.7753682732582092,
      0.7253104448318481,
      0.7206355929374695,
      0.7574319839477539,
      0.7563262581825256,
      0.6851612329483032,
      0.9725427627563477,
      0.9508042931556702,
      0.9431802034378052,
      0.9689730405807495,
      0.9851790070533752,
      0.9973480701446533,
      0.9993130564689636,
      0.9996454119682312,
      0.9997107982635498,
      0.9995278716087341,
      0.9996358156204224,
      0.9998215436935425,
      0.9998409152030945,
      0.9999035596847534,
      0.9998588562011719,
      0.9998629689216614,
      0.9998639822006226,
      0.9998916387557983,
      0.9999279975891113,
      0.9999339580535889,
      0.9998371601104736,
      0.9996848702430725,
      0.9995331168174744,
      0.9989559054374695,
      0.9989921450614929,
      0.9961144924163818,
      0.9953472018241882,
      0.995155930519104,
      0.9942456483840942,
      0.993718147277832,
      0.9834702610969543,
      0.9720578193664551,
      0.918622612953186,
      0.9095540046691895,
      0.826987087726593,
      0.8436464071273804,
      0.9022491574287415,
      0.8874801397323608,
      0.9284634590148926,
      0.9140498638153076,
      0.9420010447502136,
      0.9249974489212036,
      0.9392496347427368,
      0.9040256142616272,
      0.8401269316673279,
      0.897175669670105,
      0.8983831405639648,
      0.9545012712478638,
      0.9580492377281189,
      0.9122361540794373,
      0.9231593608856201,
      0.8662469387054443,
      0.840401828289032,
      0.9304664134979248,
      0.946854293346405,
      0.9496214389801025,
      0.9120340347290039,
      0.9511512517929077,
      0.9114940166473389,
      0.8669494390487671,
      0.9198364019393921,
      0.930078387260437,
      0.9731703996658325,
      0.9931278824806213,
      0.9963134527206421,
      0.997503399848938,
      0.9994165301322937,
      0.9997090101242065,
      0.9992333054542542,
      0.9990953803062439,
      0.9988682866096497,
      0.9995894432067871,
      0.9989948272705078,
      0.9996417164802551,
      0.999721884727478,
      0.998735249042511,
      0.9985274076461792,
      0.9995373487472534,
      0.9990062713623047,
      0.9993458986282349,
      0.998662531375885,
      0.999556839466095,
      0.9996076226234436,
      0.9998564720153809,
      0.9998776912689209,
      0.9998859763145447,
      0.9998616576194763,
      0.9998917579650879,
      0.9999150037765503,
      0.9998589754104614,
      0.999740481376648,
      0.999652624130249,
      0.9995972514152527,
      0.9941697120666504,
      0.9783873558044434,
      0.9701999425888062,
      0.9438187479972839,
      0.9539751410484314,
      0.9141749739646912,
      0.9321029186248779,
      0.8859824538230896,
      0.9068509340286255,
      0.8575445413589478,
      0.8590469360351562,
      0.8778203725814819,
      0.9075114727020264,
      0.9287813901901245,
      0.9581624269485474,
      0.9694306254386902,
      0.9951245784759521,
      0.9986843466758728,
      0.9996610879898071,
      0.9997991323471069,
      0.9998549222946167,
      0.9997344613075256
    ],
    [
      0.6621347069740295,
      0.6894798278808594,
      0.7252378463745117,
      0.7351963520050049,
      0.7149021625518799,
      0.7226407527923584,
      0.7431079745292664,
      0.75027996301651,
      0.743938684463501,
      0.7621667981147766,
      0.7792539596557617,
      0.7609879970550537,
      0.7519723176956177,
      0.7816051840782166,
      0.7752823233604431,
      0.7517184019088745,
      0.7506363391876221,
      0.771500825881958,
      0.7411547899246216,
      0.7085762023925781,
      0.7052247524261475,
      0.694466233253479,
      0.6273671388626099,
      0.5660190582275391,
      0.5677698850631714,
      0.5788865089416504,
      0.5994386076927185,
      0.6242656707763672,
      0.6636388897895813,
      0.6687427759170532,
      0.6702741384506226,
      0.690205991268158,
      0.7001295685768127,
      0.685727596282959,
      0.6854692697525024,
      0.7045148015022278,
      0.696408748626709,
      0.6809303760528564,
      0.6881864666938782,
      0.7063848972320557,
      0.6819139122962952,
      0.6467404365539551,
      0.6557972431182861,
      0.6288381814956665,
      0.6355588436126709,
      0.5962761640548706,
      0.5819699764251709,
      0.5947930812835693,
      0.6213998794555664,
      0.6435682773590088,
      0.6341434717178345,
      0.6594733595848083,
      0.7164873480796814,
      0.6856018304824829,
      0.6782354712486267,
      0.7303342819213867,
      0.7236014008522034,
      0.6906905174255371,
      0.7075835466384888,
      0.7389479875564575,
      0.6970961093902588,
      0.6736025810241699,
      0.7109334468841553,
      0.6918683648109436,
      0.6436622142791748,
      0.6335102319717407,
      0.6260583400726318,
      0.6265529990196228,
      0.5743929147720337,
      0.5485690236091614,
      0.615693211555481,
      0.6482161283493042,
      0.710837721824646,
      0.7240779995918274,
      0.703034520149231,
      0.7346371412277222,
      0.7668638229370117,
      0.7409505248069763,
      0.7333749532699585,
      0.7733452916145325,
      0.7715136408805847,
      0.7451120615005493,
      0.7609415054321289,
      0.7958704233169556,
      0.7612189054489136,
      0.7383438348770142,
      0.7660636305809021,
      0.790622889995575,
      0.7449997663497925,
      0.7408745288848877,
      0.7745956182479858,
      0.7724217772483826,
      0.7033767700195312,
      0.9758440852165222,
      0.9593560695648193,
      0.9492458701133728,
      0.9726525545120239,
      0.9871360659599304,
      0.9978734850883484,
      0.9994488954544067,
      0.9996975064277649,
      0.9997541308403015,
      0.9996134638786316,
      0.9996935725212097,
      0.9998457431793213,
      0.9998531937599182,
      0.9999099969863892,
      0.999865710735321,
      0.999867856502533,
      0.9998679757118225,
      0.9998958110809326,
      0.999932050704956,
      0.9999376535415649,
      0.9998523592948914,
      0.9997339844703674,
      0.9996066689491272,
      0.9991333484649658,
      0.9991638660430908,
      0.9967969655990601,
      0.9961058497428894,
      0.9959923028945923,
      0.9956139922142029,
      0.9948184490203857,
      0.9858271479606628,
      0.9746853709220886,
      0.9226129055023193,
      0.9139137268066406,
      0.8337866067886353,
      0.8531858921051025,
      0.9079352617263794,
      0.8931857347488403,
      0.931469202041626,
      0.9183893203735352,
      0.9452972412109375,
      0.9288349747657776,
      0.9426733255386353,
      0.9114251136779785,
      0.848108172416687,
      0.9014294147491455,
      0.9026115536689758,
      0.9559763073921204,
      0.958462119102478,
      0.9143508672714233,
      0.9228442907333374,
      0.8694239854812622,
      0.8425871133804321,
      0.9329261183738708,
      0.9482361078262329,
      0.9511147737503052,
      0.9145650863647461,
      0.9536776542663574,
      0.9175049066543579,
      0.872048020362854,
      0.9229148626327515,
      0.9345282316207886,
      0.9775381684303284,
      0.99493807554245,
      0.9969606399536133,
      0.9979363679885864,
      0.9994993209838867,
      0.9997515082359314,
      0.9993152618408203,
      0.9991728067398071,
      0.9989562630653381,
      0.9996221661567688,
      0.9990622401237488,
      0.9996733069419861,
      0.999744176864624,
      0.998873233795166,
      0.9987381100654602,
      0.9995928406715393,
      0.9991791844367981,
      0.9994601011276245,
      0.9988465309143066,
      0.9996176362037659,
      0.9996415376663208,
      0.9998704195022583,
      0.9998906850814819,
      0.9998931288719177,
      0.9998677372932434,
      0.9999009966850281,
      0.9999216794967651,
      0.9998708963394165,
      0.9997740983963013,
      0.9997060298919678,
      0.9996500015258789,
      0.9946773648262024,
      0.980443000793457,
      0.972611665725708,
      0.9478851556777954,
      0.9571372270584106,
      0.9202489852905273,
      0.937383234500885,
      0.8943167328834534,
      0.9147700667381287,
      0.8656365275382996,
      0.8706846237182617,
      0.8903518915176392,
      0.9164534211158752,
      0.9365724921226501,
      0.9622376561164856,
      0.9724211692810059,
      0.9959027171134949,
      0.9989622235298157,
      0.9997223019599915,
      0.9998224973678589,
      0.9998674392700195,
      0.9997447729110718
    ],
    [
      0.6753389239311218,
      0.7030022740364075,
      0.7367055416107178,
      0.7439656853675842,
      0.7238234281539917,
      0.732650101184845,
      0.753700852394104,
      0.7584666013717651,
      0.7516798973083496,
      0.7702218890190125,
      0.7862412333488464,
      0.7668234705924988,
      0.7579880952835083,
      0.7893164157867432,
      0.7840335369110107,
      0.7590876221656799,
      0.756831169128418,
      0.7791017889976501,
      0.7532477378845215,
      0.7165854573249817,
      0.7127707600593567,
      0.7059485912322998,
      0.6393124461174011,
      0.5801641941070557,
      0.5929883718490601,
      0.6092027425765991,
      0.623528242111206,
      0.6430159211158752,
      0.6781268119812012,
      0.6819320321083069,
      0.6786161661148071,
      0.6996539235115051,
      0.7083151340484619,
      0.693040132522583,
      0.6908108592033386,
      0.7106582522392273,
      0.7010214328765869,
      0.6833646297454834,
      0.6917060613632202,
      0.7102346420288086,
      0.6821157932281494,
      0.6466507315635681,
      0.6477470397949219,
      0.6178053617477417,
      0.6330910921096802,
      0.5959032773971558,
      0.5834765434265137,
      0.5998878479003906,
      0.6340445876121521,
      0.6557056903839111,
      0.6461859941482544,
      0.673445463180542,
      0.7267358303070068,
      0.6955288052558899,
      0.6884837746620178,
      0.7393782734870911,
      0.7342552542686462,
      0.7018957734107971,
      0.7181179523468018,
      0.7500746250152588,
      0.7127212285995483,
      0.6854261159896851,
      0.7209154963493347,
      0.7091188430786133,
      0.6590837836265564,
      0.6435655355453491,
      0.6445081830024719,
      0.6552157998085022,
      0.5957731008529663,
      0.5717365741729736,
      0.6450537443161011,
      0.6725680232048035,
      0.7260576486587524,
      0.7327021360397339,
      0.7185080051422119,
      0.7455942630767822,
      0.7778189182281494,
      0.7515162229537964,
      0.7439482808113098,
      0.7840300798416138,
      0.7819086313247681,
      0.756463348865509,
      0.771578848361969,
      0.8051419258117676,
      0.7717463970184326,
      0.7501484155654907,
      0.7787652015686035,
      0.8006834387779236,
      0.7563732862472534,
      0.7536414265632629,
      0.7862952351570129,
      0.7826643586158752,
      0.7142615914344788,
      0.9781171679496765,
      0.9636411666870117,
      0.954023003578186,
      0.9739430546760559,
      0.9881565570831299,
      0.9981266260147095,
      0.9995136260986328,
      0.999721109867096,
      0.9997729063034058,
      0.9996559023857117,
      0.9997249841690063,
      0.999859094619751,
      0.9998599290847778,
      0.9999133944511414,
      0.9998700022697449,
      0.9998711347579956,
      0.9998703002929688,
      0.999898374080658,
      0.9999343156814575,
      0.9999393224716187,
      0.9998605847358704,
      0.9997492432594299,
      0.9996494650840759,
      0.999231219291687,
      0.9992554783821106,
      0.997165858745575,
      0.9965590238571167,
      0.9964388012886047,
      0.9964324831962585,
      0.9955701231956482,
      0.9875236749649048,
      0.9764986634254456,
      0.9248561859130859,
      0.9162433743476868,
      0.8379347920417786,
      0.8566154837608337,
      0.9109265804290771,
      0.8953102827072144,
      0.9327327013015747,
      0.9209885001182556,
      0.9480322599411011,
      0.9322008490562439,
      0.9467239379882812,
      0.9162803888320923,
      0.8550937175750732,
      0.9051634073257446,
      0.9061867594718933,
      0.9578657746315002,
      0.9600986838340759,
      0.9171419739723206,
      0.9251754283905029,
      0.8730310797691345,
      0.8457238674163818,
      0.9329783916473389,
      0.9495606422424316,
      0.9527458548545837,
      0.9162209630012512,
      0.9517074823379517,
      0.9185091853141785,
      0.874951958656311,
      0.9247696399688721,
      0.9352846145629883,
      0.982726514339447,
      0.9964598417282104,
      0.9976447820663452,
      0.9982638955116272,
      0.9995564818382263,
      0.9997825622558594,
      0.9993793368339539,
      0.9992325305938721,
      0.9990267157554626,
      0.9996455907821655,
      0.9991397857666016,
      0.9996939301490784,
      0.9997571706771851,
      0.9989609122276306,
      0.9988594055175781,
      0.9996240735054016,
      0.9992904663085938,
      0.9995262026786804,
      0.9989597201347351,
      0.9996591210365295,
      0.9996747970581055,
      0.9998781681060791,
      0.9998977780342102,
      0.9998975992202759,
      0.9998718500137329,
      0.999906599521637,
      0.9999263882637024,
      0.9998798370361328,
      0.9997991919517517,
      0.9997435212135315,
      0.9996936917304993,
      0.9953215718269348,
      0.9822761416435242,
      0.9745665192604065,
      0.9503241181373596,
      0.9589804410934448,
      0.9241739511489868,
      0.940311074256897,
      0.8983720541000366,
      0.9186919927597046,
      0.8707872629165649,
      0.8751770257949829,
      0.893797755241394,
      0.9207960963249207,
      0.939034104347229,
      0.9648275375366211,
      0.9745396375656128,
      0.9969525933265686,
      0.9991627931594849,
      0.9997441172599792,
      0.9998382925987244,
      0.9998758435249329,
      0.9997497200965881
    ],
    [
      0.6892685294151306,
      0.7165621519088745,
      0.7482849955558777,
      0.7540644407272339,
      0.7348774671554565,
      0.7441778182983398,
      0.7642024159431458,
      0.7682775259017944,
      0.7607985138893127,
      0.7791419625282288,
      0.7927890419960022,
      0.775227963924408,
      0.7654588222503662,
      0.7968623042106628,
      0.7938689589500427,
      0.7676746845245361,
      0.7636485695838928,
      0.7868682146072388,
      0.763853907585144,
      0.7257099151611328,
      0.7236718535423279,
      0.7156186699867249,
      0.6535948514938354,
      0.593962550163269,
      0.606412410736084,
      0.6260248422622681,
      0.6345463395118713,
      0.6580673456192017,
      0.6875733733177185,
      0.6911681890487671,
      0.6857497096061707,
      0.7099711298942566,
      0.7187153697013855,
      0.701224684715271,
      0.7003591060638428,
      0.7195470929145813,
      0.7104219198226929,
      0.6912400126457214,
      0.7001948356628418,
      0.7185943722724915,
      0.69048011302948,
      0.656825065612793,
      0.6563050150871277,
      0.6289851665496826,
      0.6431353092193604,
      0.6073466539382935,
      0.5913187265396118,
      0.6103721857070923,
      0.6492412090301514,
      0.6701601147651672,
      0.6585752964019775,
      0.6871687173843384,
      0.7379307746887207,
      0.7050514221191406,
      0.7005544900894165,
      0.7497362494468689,
      0.746229887008667,
      0.7144850492477417,
      0.7297926545143127,
      0.7619540095329285,
      0.7277662754058838,
      0.6992907524108887,
      0.7322006225585938,
      0.7237929105758667,
      0.6822032332420349,
      0.6621257066726685,
      0.6704429984092712,
      0.6857131719589233,
      0.6236437559127808,
      0.6012632846832275,
      0.6732727885246277,
      0.6978620290756226,
      0.7392653226852417,
      0.7408182621002197,
      0.7331004738807678,
      0.7554411888122559,
      0.7866995930671692,
      0.7609548568725586,
      0.7544166445732117,
      0.7928441166877747,
      0.7924515604972839,
      0.7665226459503174,
      0.7814517617225647,
      0.8136818408966064,
      0.7811387777328491,
      0.7616819143295288,
      0.7908493876457214,
      0.8098858594894409,
      0.7679235935211182,
      0.7667170166969299,
      0.798255205154419,
      0.7929070591926575,
      0.7268714904785156,
      0.9829597473144531,
      0.9713590741157532,
      0.9603990316390991,
      0.9775264859199524,
      0.9906702041625977,
      0.9983493685722351,
      0.9995580911636353,
      0.9997368454933167,
      0.9997851848602295,
      0.9996783137321472,
      0.9997422695159912,
      0.9998675584793091,
      0.9998643398284912,
      0.9999164342880249,
      0.9998741149902344,
      0.9998738169670105,
      0.9998729228973389,
      0.9999005198478699,
      0.9999358654022217,
      0.9999408721923828,
      0.9998676180839539,
      0.9997702240943909,
      0.9996790885925293,
      0.9993001818656921,
      0.9993380904197693,
      0.9974748492240906,
      0.9969795346260071,
      0.996819794178009,
      0.9969782829284668,
      0.9961872696876526,
      0.9891008138656616,
      0.9783697128295898,
      0.9272640943527222,
      0.919288694858551,
      0.8434069156646729,
      0.8622392416000366,
      0.914525032043457,
      0.9007706046104431,
      0.9352942705154419,
      0.9226914048194885,
      0.950070858001709,
      0.9349318146705627,
      0.9489904046058655,
      0.9189105033874512,
      0.859877347946167,
      0.9076327085494995,
      0.9089393615722656,
      0.9588393568992615,
      0.9606249928474426,
      0.9195250868797302,
      0.9277329444885254,
      0.8772530555725098,
      0.8503972291946411,
      0.930617094039917,
      0.951021671295166,
      0.9541795253753662,
      0.917994499206543,
      0.9529638290405273,
      0.9196768999099731,
      0.8759684562683105,
      0.9265096187591553,
      0.9372580051422119,
      0.9825102090835571,
      0.9966344237327576,
      0.9977282881736755,
      0.9983522891998291,
      0.9995777010917664,
      0.9997942447662354,
      0.9994102120399475,
      0.9992750883102417,
      0.9990856647491455,
      0.9996682405471802,
      0.9992202520370483,
      0.9997167587280273,
      0.9997791647911072,
      0.9990455508232117,
      0.9989811778068542,
      0.9996542930603027,
      0.9993837475776672,
      0.9995774626731873,
      0.9990504384040833,
      0.9996888637542725,
      0.9996944665908813,
      0.9998849630355835,
      0.9999017715454102,
      0.999900221824646,
      0.9998744130134583,
      0.9999106526374817,
      0.999929666519165,
      0.9998851418495178,
      0.9998146295547485,
      0.9997652769088745,
      0.9997180700302124,
      0.9956306219100952,
      0.9833283424377441,
      0.975980281829834,
      0.9524825811386108,
      0.9609960317611694,
      0.927204966545105,
      0.9430807828903198,
      0.9027574062347412,
      0.9216366410255432,
      0.8765883445739746,
      0.8802193999290466,
      0.8994361162185669,
      0.924575924873352,
      0.9418739080429077,
      0.967201828956604,
      0.9759618043899536,
      0.9971427321434021,
      0.9992477297782898,
      0.9997813701629639,
      0.9998460412025452,
      0.999880850315094,
      0.9997535943984985
    ],
    [
      0.6961557269096375,
      0.7255712747573853,
      0.7563226222991943,
      0.7610587477684021,
      0.7440016865730286,
      0.7533987164497375,
      0.7721123695373535,
      0.7745852470397949,
      0.7685463428497314,
      0.7859177589416504,
      0.794188916683197,
      0.7813596725463867,
      0.7717443704605103,
      0.8022499084472656,
      0.8002661466598511,
      0.7750306725502014,
      0.7701084613800049,
      0.7951357364654541,
      0.7749897241592407,
      0.7377596497535706,
      0.7391462922096252,
      0.7310292720794678,
      0.6872239708900452,
      0.6206566095352173,
      0.6216095089912415,
      0.641287088394165,
      0.6429691910743713,
      0.6698640584945679,
      0.695496141910553,
      0.6987771987915039,
      0.6906033158302307,
      0.7184373736381531,
      0.7259631156921387,
      0.7059400081634521,
      0.7075437903404236,
      0.7265976667404175,
      0.7172632813453674,
      0.6974555253982544,
      0.706605076789856,
      0.7231728434562683,
      0.6964793801307678,
      0.6625069379806519,
      0.6606021523475647,
      0.6357933282852173,
      0.6517108678817749,
      0.6107877492904663,
      0.5991073250770569,
      0.6260568499565125,
      0.6666979789733887,
      0.685836672782898,
      0.668985903263092,
      0.6976056694984436,
      0.7471071481704712,
      0.7148924469947815,
      0.7097022533416748,
      0.7576735615730286,
      0.7558301687240601,
      0.7238817811012268,
      0.7370815277099609,
      0.7697975039482117,
      0.7378708720207214,
      0.7106777429580688,
      0.7402664422988892,
      0.7352980375289917,
      0.7019402980804443,
      0.6799519062042236,
      0.7024538516998291,
      0.708759605884552,
      0.6482826471328735,
      0.6266475915908813,
      0.6976669430732727,
      0.7111878991127014,
      0.7488202452659607,
      0.7470880746841431,
      0.7438092231750488,
      0.7625014781951904,
      0.7935059666633606,
      0.767988920211792,
      0.7624759674072266,
      0.7996053695678711,
      0.8005275726318359,
      0.774092435836792,
      0.7892923355102539,
      0.82051020860672,
      0.7899781465530396,
      0.771291196346283,
      0.8002366423606873,
      0.8171873092651367,
      0.7773624658584595,
      0.7773656845092773,
      0.8075311779975891,
      0.8008102178573608,
      0.7378013134002686,
      0.983832061290741,
      0.9732442498207092,
      0.9620624780654907,
      0.9785638451576233,
      0.9913683533668518,
      0.9985314607620239,
      0.9996060729026794,
      0.9997576475143433,
      0.9998025298118591,
      0.9997126460075378,
      0.9997655153274536,
      0.9998777508735657,
      0.9998697638511658,
      0.9999192357063293,
      0.9998772144317627,
      0.9998763203620911,
      0.9998751878738403,
      0.9999024868011475,
      0.9999375343322754,
      0.9999426007270813,
      0.9998745918273926,
      0.9997909665107727,
      0.9997122883796692,
      0.9993813633918762,
      0.9994224905967712,
      0.9976903796195984,
      0.9972627758979797,
      0.996999979019165,
      0.9972010850906372,
      0.996541440486908,
      0.9904817938804626,
      0.9797899127006531,
      0.928669273853302,
      0.9205661416053772,
      0.8472847938537598,
      0.8643596172332764,
      0.916334867477417,
      0.9019680023193359,
      0.9374648332595825,
      0.9252737760543823,
      0.9531394243240356,
      0.9380123615264893,
      0.9510664939880371,
      0.921958863735199,
      0.864676833152771,
      0.9113132953643799,
      0.9117648601531982,
      0.9605478644371033,
      0.9630486965179443,
      0.9217321872711182,
      0.9310556054115295,
      0.8801484107971191,
      0.8532440066337585,
      0.9319686889648438,
      0.9519081115722656,
      0.9551414251327515,
      0.9185861349105835,
      0.9539419412612915,
      0.9199106693267822,
      0.8783344030380249,
      0.9268988370895386,
      0.9397792816162109,
      0.9837163090705872,
      0.9970111846923828,
      0.9979056715965271,
      0.9984722137451172,
      0.999602735042572,
      0.9998095631599426,
      0.9994632601737976,
      0.9993210434913635,
      0.9991382360458374,
      0.9996853470802307,
      0.9992655515670776,
      0.9997276067733765,
      0.9997898936271667,
      0.9990995526313782,
      0.9990521669387817,
      0.9996719360351562,
      0.9994503259658813,
      0.9996207356452942,
      0.999130129814148,
      0.9997166991233826,
      0.9997268915176392,
      0.9998924732208252,
      0.9999092221260071,
      0.9999043941497803,
      0.9998776316642761,
      0.9999151229858398,
      0.9999331831932068,
      0.9998916387557983,
      0.9998329281806946,
      0.9997943639755249,
      0.9997533559799194,
      0.996806263923645,
      0.9857097864151001,
      0.9783775210380554,
      0.9552993178367615,
      0.9641246795654297,
      0.9306409358978271,
      0.9453353881835938,
      0.9076294302940369,
      0.9232951998710632,
      0.8803044557571411,
      0.8831958770751953,
      0.9025095701217651,
      0.927455723285675,
      0.9448652267456055,
      0.9708011746406555,
      0.9786911010742188,
      0.9974488019943237,
      0.9993577599525452,
      0.9998079538345337,
      0.9998570680618286,
      0.999886691570282,
      0.9997575879096985
    ],
    [
      0.708519458770752,
      0.7349915504455566,
      0.765795111656189,
      0.7691165208816528,
      0.7524620890617371,
      0.7630985975265503,
      0.7812396883964539,
      0.7825002670288086,
      0.7775226831436157,
      0.7944521307945251,
      0.7992559671401978,
      0.7885907888412476,
      0.7802625298500061,
      0.8093492984771729,
      0.8067557215690613,
      0.7845689058303833,
      0.7795023918151855,
      0.8054702877998352,
      0.7886002063751221,
      0.7498046159744263,
      0.7544114589691162,
      0.7486778497695923,
      0.7164933085441589,
      0.6639625430107117,
      0.6523564457893372,
      0.6606003046035767,
      0.6574279069900513,
      0.6840243935585022,
      0.7045524716377258,
      0.7036037445068359,
      0.6949353814125061,
      0.7250913977622986,
      0.7267858982086182,
      0.7045226693153381,
      0.7122328877449036,
      0.7337808012962341,
      0.7205442786216736,
      0.7014310956001282,
      0.7128533124923706,
      0.7270863056182861,
      0.7013298869132996,
      0.6689543724060059,
      0.6707725524902344,
      0.6487118601799011,
      0.6684760451316833,
      0.6145740151405334,
      0.613814115524292,
      0.6481223106384277,
      0.687307596206665,
      0.7011134028434753,
      0.6796084046363831,
      0.7100098133087158,
      0.7566693425178528,
      0.7231618762016296,
      0.717910885810852,
      0.7655910849571228,
      0.7633850574493408,
      0.73175448179245,
      0.7423654198646545,
      0.7767177224159241,
      0.746547520160675,
      0.7204161882400513,
      0.7495763897895813,
      0.745654821395874,
      0.7174721360206604,
      0.6928435564041138,
      0.7249147891998291,
      0.7223503589630127,
      0.6625460386276245,
      0.636630117893219,
      0.7091904282569885,
      0.7208519577980042,
      0.7589921355247498,
      0.7542724609375,
      0.7522454261779785,
      0.7708615660667419,
      0.7983661890029907,
      0.7739654779434204,
      0.7708752155303955,
      0.8068773150444031,
      0.8080291748046875,
      0.7816914916038513,
      0.7955644130706787,
      0.8262991905212402,
      0.7980175018310547,
      0.7806994915008545,
      0.8084999918937683,
      0.8242216110229492,
      0.7860742211341858,
      0.7870115637779236,
      0.8168737888336182,
      0.8078900575637817,
      0.7488632798194885,
      0.985855758190155,
      0.9773315787315369,
      0.9655364751815796,
      0.9803721904754639,
      0.9922277927398682,
      0.9987320303916931,
      0.9996487498283386,
      0.9997746348381042,
      0.9998135566711426,
      0.9997236132621765,
      0.9997661113739014,
      0.9998758435249329,
      0.999867856502533,
      0.999919056892395,
      0.9998785257339478,
      0.9998763799667358,
      0.9998747110366821,
      0.9999024271965027,
      0.9999381899833679,
      0.9999428391456604,
      0.9998798370361328,
      0.9998108148574829,
      0.9997472763061523,
      0.9994714260101318,
      0.9995065331459045,
      0.9979739785194397,
      0.997681736946106,
      0.9973412752151489,
      0.9976226091384888,
      0.9970421195030212,
      0.9916845560073853,
      0.9811822175979614,
      0.9311652183532715,
      0.9229327440261841,
      0.8513765931129456,
      0.8695218563079834,
      0.9193490743637085,
      0.9064375162124634,
      0.9400465488433838,
      0.9279019832611084,
      0.9563771486282349,
      0.9398624897003174,
      0.9545097351074219,
      0.9263536930084229,
      0.8699887990951538,
      0.9155451059341431,
      0.9157493114471436,
      0.9631429314613342,
      0.9652818441390991,
      0.9236812591552734,
      0.9331337213516235,
      0.8826888799667358,
      0.8580265641212463,
      0.9377983808517456,
      0.9522717595100403,
      0.9552988409996033,
      0.9209728837013245,
      0.954024076461792,
      0.9218313694000244,
      0.881260097026825,
      0.9299366474151611,
      0.9452500343322754,
      0.9861213564872742,
      0.9977166652679443,
      0.9982807040214539,
      0.9986976981163025,
      0.9996448159217834,
      0.9998321533203125,
      0.9995284080505371,
      0.9993679523468018,
      0.9991915822029114,
      0.9997026324272156,
      0.9993076920509338,
      0.9997372627258301,
      0.9998027086257935,
      0.999159574508667,
      0.999126672744751,
      0.999692976474762,
      0.9995208978652954,
      0.9996612668037415,
      0.9992098212242126,
      0.9997413754463196,
      0.9997523427009583,
      0.9998984932899475,
      0.9999147653579712,
      0.9999077320098877,
      0.9998794198036194,
      0.9999184608459473,
      0.9999357461929321,
      0.9998959898948669,
      0.9998469948768616,
      0.9998146891593933,
      0.9997597336769104,
      0.9960435032844543,
      0.9864685535430908,
      0.9796190857887268,
      0.9586213827133179,
      0.9669970273971558,
      0.9363261461257935,
      0.9510697722434998,
      0.9110734462738037,
      0.927199125289917,
      0.8873435854911804,
      0.8884798884391785,
      0.9067947268486023,
      0.9314066171646118,
      0.9483819007873535,
      0.9728965759277344,
      0.9806469082832336,
      0.9973568320274353,
      0.999046802520752,
      0.9997983574867249,
      0.9998579025268555,
      0.9998892545700073,
      0.9997559785842896
    ],
    [
      0.7192623615264893,
      0.7436936497688293,
      0.7769532203674316,
      0.7772197127342224,
      0.762224555015564,
      0.7744576930999756,
      0.7904779314994812,
      0.7884784936904907,
      0.7865117788314819,
      0.8053024411201477,
      0.8061847686767578,
      0.7979030013084412,
      0.7935076951980591,
      0.819951057434082,
      0.814749538898468,
      0.7986953854560852,
      0.7927277088165283,
      0.8172240257263184,
      0.8030823469161987,
      0.7607811689376831,
      0.7670533061027527,
      0.7697181701660156,
      0.7394631505012512,
      0.7035175561904907,
      0.67724609375,
      0.6893548369407654,
      0.6807607412338257,
      0.705883800983429,
      0.7190627455711365,
      0.7195444107055664,
      0.7085772156715393,
      0.7360753417015076,
      0.7331628203392029,
      0.7141201496124268,
      0.726698637008667,
      0.7459098100662231,
      0.7266454696655273,
      0.7096045613288879,
      0.7243177890777588,
      0.7331928014755249,
      0.708818793296814,
      0.6830002665519714,
      0.6820496320724487,
      0.6684259176254272,
      0.6862896680831909,
      0.6348775029182434,
      0.6649534106254578,
      0.6998663544654846,
      0.7314833998680115,
      0.7320852875709534,
      0.7021958827972412,
      0.7391901016235352,
      0.772863507270813,
      0.7376639246940613,
      0.735648512840271,
      0.7818415760993958,
      0.7755744457244873,
      0.7433418035507202,
      0.7537396550178528,
      0.7865453362464905,
      0.7550029754638672,
      0.732839047908783,
      0.7634445428848267,
      0.7598055005073547,
      0.7360666394233704,
      0.7102217674255371,
      0.746996283531189,
      0.7465735673904419,
      0.6932660937309265,
      0.6618090867996216,
      0.7379723191261292,
      0.7394096255302429,
      0.7700742483139038,
      0.7650442123413086,
      0.7652648687362671,
      0.7825892567634583,
      0.8067097067832947,
      0.7850043177604675,
      0.782927393913269,
      0.8163714408874512,
      0.8183557987213135,
      0.7925739288330078,
      0.8060895800590515,
      0.8377498388290405,
      0.8111412525177002,
      0.793366014957428,
      0.8221640586853027,
      0.8364534974098206,
      0.7988506555557251,
      0.800025999546051,
      0.8322732448577881,
      0.8186818361282349,
      0.7620263695716858,
      0.9875821471214294,
      0.980782151222229,
      0.9666454792022705,
      0.9813525080680847,
      0.9916419982910156,
      0.9989076256752014,
      0.9996904134750366,
      0.9997928738594055,
      0.9998264908790588,
      0.9997464418411255,
      0.9997801184654236,
      0.9998828172683716,
      0.9998706579208374,
      0.9999207854270935,
      0.9998809099197388,
      0.9998780488967896,
      0.9998759031295776,
      0.9999037981033325,
      0.9999397397041321,
      0.9999451637268066,
      0.999889075756073,
      0.9998317360877991,
      0.999780535697937,
      0.9995613098144531,
      0.9995868802070618,
      0.9982373118400574,
      0.9980290532112122,
      0.9975799322128296,
      0.9978988170623779,
      0.9973251223564148,
      0.9923582673072815,
      0.9821531772613525,
      0.9335394501686096,
      0.9252947568893433,
      0.8540050983428955,
      0.8736753463745117,
      0.9216322898864746,
      0.9098860025405884,
      0.9446567296981812,
      0.9312143325805664,
      0.9593427181243896,
      0.9437270164489746,
      0.9578882455825806,
      0.9298713207244873,
      0.8760519623756409,
      0.9207056164741516,
      0.9207688570022583,
      0.9667987823486328,
      0.9682936072349548,
      0.9271570444107056,
      0.9356103539466858,
      0.8849168419837952,
      0.8621779084205627,
      0.9397487640380859,
      0.9582938551902771,
      0.9610751867294312,
      0.9242191314697266,
      0.9595214128494263,
      0.9259283542633057,
      0.8891783952713013,
      0.9355809688568115,
      0.952101469039917,
      0.9886462092399597,
      0.9982912540435791,
      0.9987754225730896,
      0.9989614486694336,
      0.9996999502182007,
      0.9998601078987122,
      0.9996127486228943,
      0.999445378780365,
      0.9992852807044983,
      0.9997285008430481,
      0.9993841052055359,
      0.9997579455375671,
      0.9998207092285156,
      0.9992389678955078,
      0.9992216229438782,
      0.9997199773788452,
      0.9995934963226318,
      0.9997087121009827,
      0.9993061423301697,
      0.999772846698761,
      0.9997847676277161,
      0.9999085068702698,
      0.9999253749847412,
      0.9999142289161682,
      0.9998839497566223,
      0.999923050403595,
      0.9999394416809082,
      0.9999015927314758,
      0.9998614192008972,
      0.9998360276222229,
      0.9997769594192505,
      0.9961437582969666,
      0.9857968091964722,
      0.980728268623352,
      0.9613872766494751,
      0.9697180986404419,
      0.939746618270874,
      0.9542039632797241,
      0.9144138097763062,
      0.930505633354187,
      0.8932138681411743,
      0.8943893909454346,
      0.9115380048751831,
      0.9356743097305298,
      0.9505565166473389,
      0.9750314950942993,
      0.9825724959373474,
      0.9975458979606628,
      0.9990845918655396,
      0.999811589717865,
      0.9998630881309509,
      0.9998933672904968,
      0.9997578263282776
    ],
    [
      0.7273381948471069,
      0.7507690191268921,
      0.78413325548172,
      0.7815909385681152,
      0.7682681679725647,
      0.7823272347450256,
      0.7960894703865051,
      0.7917104959487915,
      0.7924168705940247,
      0.8121093511581421,
      0.8100749850273132,
      0.8044935464859009,
      0.8024573922157288,
      0.8273365497589111,
      0.8219704627990723,
      0.8081685304641724,
      0.8020361661911011,
      0.8254405856132507,
      0.8115586042404175,
      0.7693036198616028,
      0.777927577495575,
      0.7836556434631348,
      0.759458065032959,
      0.7231698036193848,
      0.6959414482116699,
      0.7171432971954346,
      0.7064136266708374,
      0.7190645337104797,
      0.73301100730896,
      0.7325085997581482,
      0.7244386076927185,
      0.7483614683151245,
      0.742705762386322,
      0.7266110181808472,
      0.7434411644935608,
      0.7581749558448792,
      0.7372007369995117,
      0.7219411134719849,
      0.737528920173645,
      0.7437090873718262,
      0.7201966047286987,
      0.6982969045639038,
      0.6994762420654297,
      0.6884101629257202,
      0.7019859552383423,
      0.6578710079193115,
      0.6929826736450195,
      0.7232366800308228,
      0.7500844597816467,
      0.7437748908996582,
      0.7148446440696716,
      0.7537463307380676,
      0.7826590538024902,
      0.7478680610656738,
      0.7485400438308716,
      0.7910100221633911,
      0.7843220233917236,
      0.7511668801307678,
      0.7619136571884155,
      0.7937199473381042,
      0.7614824771881104,
      0.7403415441513062,
      0.7707659006118774,
      0.7691408395767212,
      0.7447687387466431,
      0.7202883958816528,
      0.7600222826004028,
      0.7622215747833252,
      0.7105710506439209,
      0.680378794670105,
      0.7520696520805359,
      0.7502205967903137,
      0.7766537666320801,
      0.7717560529708862,
      0.7739341259002686,
      0.7906208038330078,
      0.8131422996520996,
      0.7928714156150818,
      0.7914314866065979,
      0.8253378868103027,
      0.827753484249115,
      0.8004106283187866,
      0.8141782879829407,
      0.8460307121276855,
      0.8190099000930786,
      0.8004547953605652,
      0.8312410712242126,
      0.8436300754547119,
      0.8058361411094666,
      0.8062746524810791,
      0.8402789831161499,
      0.8258075714111328,
      0.7689886093139648,
      0.9882590770721436,
      0.9815095663070679,
      0.9678550958633423,
      0.9820472598075867,
      0.9920897483825684,
      0.9990375638008118,
      0.999724268913269,
      0.999808669090271,
      0.9998389482498169,
      0.9997692108154297,
      0.9997963309288025,
      0.9998900294303894,
      0.9998751282691956,
      0.9999229907989502,
      0.9998824596405029,
      0.9998794794082642,
      0.9998775720596313,
      0.999905526638031,
      0.9999414682388306,
      0.9999475479125977,
      0.9998973608016968,
      0.9998497366905212,
      0.9998092651367188,
      0.9996321797370911,
      0.999650239944458,
      0.9984171986579895,
      0.998232901096344,
      0.9976521730422974,
      0.997897207736969,
      0.9973516464233398,
      0.9926650524139404,
      0.9825610518455505,
      0.934944212436676,
      0.9269968867301941,
      0.8570391535758972,
      0.8762822151184082,
      0.9236948490142822,
      0.9126002788543701,
      0.9471827149391174,
      0.9344745874404907,
      0.9620383977890015,
      0.947089433670044,
      0.9605898857116699,
      0.9333061575889587,
      0.8821449279785156,
      0.9254889488220215,
      0.9251739382743835,
      0.9696323871612549,
      0.9708904027938843,
      0.9305986166000366,
      0.93852698802948,
      0.8902214765548706,
      0.8675850629806519,
      0.9453322887420654,
      0.9610435962677002,
      0.9635672569274902,
      0.9277753829956055,
      0.9623404741287231,
      0.9296847581863403,
      0.895810067653656,
      0.9402161240577698,
      0.9567446708679199,
      0.9904221892356873,
      0.9986518621444702,
      0.9990729689598083,
      0.9991625547409058,
      0.999747633934021,
      0.9998825192451477,
      0.999683678150177,
      0.9995148181915283,
      0.9993932843208313,
      0.9997570514678955,
      0.9994634389877319,
      0.9997778534889221,
      0.9998423457145691,
      0.9993112087249756,
      0.999302864074707,
      0.9997416138648987,
      0.9996508359909058,
      0.9997499585151672,
      0.9993928074836731,
      0.9998022317886353,
      0.9998164176940918,
      0.9999181628227234,
      0.9999337196350098,
      0.999919593334198,
      0.9998877644538879,
      0.9999275207519531,
      0.9999428987503052,
      0.9999074339866638,
      0.9998749494552612,
      0.9998555779457092,
      0.9997967481613159,
      0.9963213205337524,
      0.98655766248703,
      0.9817517399787903,
      0.9636927247047424,
      0.9720062017440796,
      0.9434368014335632,
      0.9567640423774719,
      0.9161173105239868,
      0.9326937198638916,
      0.8971829414367676,
      0.8986366391181946,
      0.9152183532714844,
      0.9377713203430176,
      0.9534499645233154,
      0.9768619537353516,
      0.9837703108787537,
      0.9977349042892456,
      0.9991506338119507,
      0.999830961227417,
      0.9998699426651001,
      0.999897837638855,
      0.9997599124908447
    ],
    [
      0.7345749139785767,
      0.7571016550064087,
      0.7903859615325928,
      0.7868356704711914,
      0.7749500274658203,
      0.7890224456787109,
      0.8012269735336304,
      0.7975290417671204,
      0.7988432049751282,
      0.8179355263710022,
      0.8142809867858887,
      0.8114317655563354,
      0.809348464012146,
      0.8329702019691467,
      0.8275820016860962,
      0.8146679401397705,
      0.8090348243713379,
      0.8311266303062439,
      0.8182699680328369,
      0.7761223912239075,
      0.7852099537849426,
      0.7920472621917725,
      0.7724859118461609,
      0.7355929017066956,
      0.7105095386505127,
      0.7357977628707886,
      0.7223029136657715,
      0.7296320199966431,
      0.7433992624282837,
      0.7440673112869263,
      0.7370004057884216,
      0.7585417032241821,
      0.7514326572418213,
      0.737242579460144,
      0.7581254839897156,
      0.7672441601753235,
      0.7460289597511292,
      0.7321518063545227,
      0.7481806874275208,
      0.7519651651382446,
      0.729587733745575,
      0.7118819952011108,
      0.7084289789199829,
      0.7036197185516357,
      0.715461015701294,
      0.6779921054840088,
      0.7135293483734131,
      0.7419158220291138,
      0.765878438949585,
      0.7550495862960815,
      0.7276634573936462,
      0.7670316696166992,
      0.7920160293579102,
      0.7579262256622314,
      0.7599050998687744,
      0.7991400957107544,
      0.7925748825073242,
      0.759499728679657,
      0.7697489261627197,
      0.8013813495635986,
      0.7685377597808838,
      0.7491104602813721,
      0.7794632911682129,
      0.779624342918396,
      0.7564270496368408,
      0.7330133318901062,
      0.7746641635894775,
      0.7781066298484802,
      0.7307982444763184,
      0.6994231343269348,
      0.7698900699615479,
      0.761135458946228,
      0.7846935987472534,
      0.7798760533332825,
      0.781712532043457,
      0.7972164154052734,
      0.8189611434936523,
      0.7995684146881104,
      0.7979006767272949,
      0.8303040266036987,
      0.8334205746650696,
      0.8064931631088257,
      0.8206086158752441,
      0.852388322353363,
      0.8253859281539917,
      0.8071563839912415,
      0.8378701210021973,
      0.8499054908752441,
      0.811916172504425,
      0.812157154083252,
      0.8451434373855591,
      0.8312953114509583,
      0.7751997709274292,
      0.9892634153366089,
      0.9834393858909607,
      0.9698866605758667,
      0.9838436245918274,
      0.9929617643356323,
      0.9991682171821594,
      0.9997531175613403,
      0.9998221397399902,
      0.9998498558998108,
      0.9997885227203369,
      0.9998102784156799,
      0.9998963475227356,
      0.9998784065246582,
      0.9999247193336487,
      0.9998836517333984,
      0.9998802542686462,
      0.9998783469200134,
      0.999906599521637,
      0.9999428987503052,
      0.9999496936798096,
      0.9999043941497803,
      0.9998646974563599,
      0.9998311400413513,
      0.9996869564056396,
      0.9997047781944275,
      0.9986211657524109,
      0.9985147714614868,
      0.9979074597358704,
      0.9982016682624817,
      0.9976841807365417,
      0.9934470057487488,
      0.983739972114563,
      0.9373387098312378,
      0.9299018383026123,
      0.8617925047874451,
      0.8806661367416382,
      0.9271719455718994,
      0.9159699082374573,
      0.9498697519302368,
      0.9373603463172913,
      0.964219331741333,
      0.9492806196212769,
      0.9627014398574829,
      0.9348371028900146,
      0.887326180934906,
      0.9291089773178101,
      0.9285249710083008,
      0.971754789352417,
      0.9728532433509827,
      0.9327587485313416,
      0.9409898519515991,
      0.8938121795654297,
      0.8719064593315125,
      0.9476749897003174,
      0.9632501602172852,
      0.9655086994171143,
      0.9302624464035034,
      0.96210777759552,
      0.9323561787605286,
      0.8978887796401978,
      0.9434741735458374,
      0.9601536989212036,
      0.9916911721229553,
      0.9988813996315002,
      0.999259352684021,
      0.9992932677268982,
      0.9997806549072266,
      0.9998981952667236,
      0.9997337460517883,
      0.9995763897895813,
      0.9994755387306213,
      0.9997799396514893,
      0.9995297193527222,
      0.9997977018356323,
      0.9998574256896973,
      0.9994063973426819,
      0.9993982315063477,
      0.9997677206993103,
      0.9997054934501648,
      0.9997843503952026,
      0.9994634389877319,
      0.9998259544372559,
      0.9998420476913452,
      0.9999257922172546,
      0.9999397397041321,
      0.9999235272407532,
      0.9998905658721924,
      0.9999308586120605,
      0.9999454617500305,
      0.999911367893219,
      0.9998847246170044,
      0.999869704246521,
      0.999811589717865,
      0.9965107440948486,
      0.9872155785560608,
      0.9826571345329285,
      0.9657022953033447,
      0.9754086136817932,
      0.9469021558761597,
      0.9591267108917236,
      0.9191263318061829,
      0.935968279838562,
      0.9015284180641174,
      0.9028666019439697,
      0.9186012744903564,
      0.9407707452774048,
      0.9566607475280762,
      0.9785380363464355,
      0.9848103523254395,
      0.9979074001312256,
      0.9992166757583618,
      0.999845027923584,
      0.999876081943512,
      0.9999012351036072,
      0.9997609853744507
    ],
    [
      0.7434819936752319,
      0.763791024684906,
      0.7971355319023132,
      0.7924615740776062,
      0.7814438939094543,
      0.7950462698936462,
      0.8063830733299255,
      0.8024543523788452,
      0.8047866821289062,
      0.8236539363861084,
      0.8197827935218811,
      0.8172473311424255,
      0.8169651627540588,
      0.8385841250419617,
      0.832693338394165,
      0.8204337954521179,
      0.8152073621749878,
      0.8362491130828857,
      0.8241080641746521,
      0.783574104309082,
      0.7921185493469238,
      0.7994762659072876,
      0.7840721607208252,
      0.7465096116065979,
      0.7234097719192505,
      0.7520074844360352,
      0.7362809181213379,
      0.7406512498855591,
      0.7544397711753845,
      0.7551721930503845,
      0.7499202489852905,
      0.7682924866676331,
      0.759885311126709,
      0.7504669427871704,
      0.7726668119430542,
      0.7778487205505371,
      0.7540671229362488,
      0.7436025142669678,
      0.759495735168457,
      0.7624649405479431,
      0.7381243705749512,
      0.7237176895141602,
      0.7239139080047607,
      0.7196899652481079,
      0.7249529957771301,
      0.691962480545044,
      0.7264880537986755,
      0.7525253295898438,
      0.7759742736816406,
      0.7627818584442139,
      0.736899197101593,
      0.7770333290100098,
      0.7985876202583313,
      0.7662745714187622,
      0.771236777305603,
      0.807156503200531,
      0.7991921305656433,
      0.7676502466201782,
      0.7780571579933167,
      0.8081684112548828,
      0.7731177806854248,
      0.7573264837265015,
      0.7873914837837219,
      0.7873103618621826,
      0.7647902369499207,
      0.7440555095672607,
      0.784950852394104,
      0.7889804840087891,
      0.7449001669883728,
      0.7139536738395691,
      0.7824126482009888,
      0.7697448134422302,
      0.7900521159172058,
      0.7861137390136719,
      0.786613941192627,
      0.8037228584289551,
      0.8240326046943665,
      0.8046339750289917,
      0.8031296730041504,
      0.8345749974250793,
      0.8374634981155396,
      0.8120612502098083,
      0.826817512512207,
      0.8583935499191284,
      0.831375002861023,
      0.8130853772163391,
      0.8426639437675476,
      0.8554267883300781,
      0.817632794380188,
      0.8177304267883301,
      0.8511048555374146,
      0.8377178907394409,
      0.7810074090957642,
      0.9900898933410645,
      0.9850040674209595,
      0.9716455936431885,
      0.9849176406860352,
      0.99362713098526,
      0.999266505241394,
      0.9997755289077759,
      0.9998332858085632,
      0.9998577833175659,
      0.999800980091095,
      0.9998177886009216,
      0.9999012351036072,
      0.9998819828033447,
      0.9999265670776367,
      0.999884843826294,
      0.9998815059661865,
      0.9998783469200134,
      0.9999068379402161,
      0.9999436140060425,
      0.9999512434005737,
      0.9999096393585205,
      0.9998743534088135,
      0.9998472332954407,
      0.9997308850288391,
      0.9997459053993225,
      0.9987775087356567,
      0.9987059235572815,
      0.998105525970459,
      0.9984019994735718,
      0.9979099035263062,
      0.9940181374549866,
      0.9848661422729492,
      0.9398015737533569,
      0.9325466156005859,
      0.8661454319953918,
      0.884483814239502,
      0.930574357509613,
      0.9189543724060059,
      0.9521150588989258,
      0.940025806427002,
      0.9663317203521729,
      0.9517421126365662,
      0.9628995656967163,
      0.9383372664451599,
      0.8924436569213867,
      0.9325560927391052,
      0.9319705963134766,
      0.9738398194313049,
      0.9747701287269592,
      0.9356275796890259,
      0.9434435963630676,
      0.8974881768226624,
      0.8755607604980469,
      0.9500133991241455,
      0.9655027389526367,
      0.9677087068557739,
      0.933218240737915,
      0.9645848274230957,
      0.9355148673057556,
      0.9048981666564941,
      0.9467685222625732,
      0.9631208181381226,
      0.9924405217170715,
      0.9990588426589966,
      0.9994067549705505,
      0.9993996024131775,
      0.9998093843460083,
      0.9999115467071533,
      0.9997762441635132,
      0.999636173248291,
      0.9995478987693787,
      0.9998010396957397,
      0.9995856285095215,
      0.9998151063919067,
      0.9998707175254822,
      0.9994832277297974,
      0.9994732141494751,
      0.9997882843017578,
      0.99974524974823,
      0.9998114705085754,
      0.9995221495628357,
      0.9998461604118347,
      0.99986332654953,
      0.999932587146759,
      0.9999454021453857,
      0.9999275207519531,
      0.9998928904533386,
      0.9999340772628784,
      0.9999478459358215,
      0.9999153017997742,
      0.9998942017555237,
      0.999883234500885,
      0.9998268485069275,
      0.9967098832130432,
      0.987084150314331,
      0.9833228588104248,
      0.967422366142273,
      0.9770229458808899,
      0.9498705863952637,
      0.9611836671829224,
      0.9238762855529785,
      0.9391782283782959,
      0.9052249789237976,
      0.9065249562263489,
      0.9214638471603394,
      0.942257285118103,
      0.9594434499740601,
      0.9798941612243652,
      0.9851139783859253,
      0.9974867105484009,
      0.9992420077323914,
      0.9998569488525391,
      0.9998828768730164,
      0.9999048113822937,
      0.9997624158859253
    ],
    [
      0.7473187446594238,
      0.7674249410629272,
      0.8014981746673584,
      0.7951952219009399,
      0.7858899831771851,
      0.8003971576690674,
      0.8104494214057922,
      0.8048468232154846,
      0.8089662790298462,
      0.8283434510231018,
      0.8236239552497864,
      0.8228020071983337,
      0.8244660496711731,
      0.8450152277946472,
      0.8389366865158081,
      0.8257791996002197,
      0.8206230998039246,
      0.8418401479721069,
      0.8295674324035645,
      0.7875049114227295,
      0.7978435754776001,
      0.8056628108024597,
      0.7946708798408508,
      0.7562414407730103,
      0.735237717628479,
      0.7667005658149719,
      0.750542938709259,
      0.7547039985656738,
      0.7666082978248596,
      0.7683325409889221,
      0.7635368704795837,
      0.7811947464942932,
      0.7706987857818604,
      0.767184853553772,
      0.7900715470314026,
      0.7903653383255005,
      0.7642573118209839,
      0.7594631314277649,
      0.7703710198402405,
      0.7696058750152588,
      0.7469376921653748,
      0.7365819811820984,
      0.7234708070755005,
      0.7252297401428223,
      0.7316509485244751,
      0.7026218175888062,
      0.7374134063720703,
      0.763672947883606,
      0.7870602607727051,
      0.7724253535270691,
      0.7514955401420593,
      0.7907283902168274,
      0.8071790337562561,
      0.7783992290496826,
      0.788543701171875,
      0.8184517621994019,
      0.8081799745559692,
      0.7801480293273926,
      0.7898634672164917,
      0.8157241940498352,
      0.7803643941879272,
      0.7689378261566162,
      0.7971739768981934,
      0.7967191934585571,
      0.7749196887016296,
      0.7579206824302673,
      0.7976394891738892,
      0.8026688098907471,
      0.7560360431671143,
      0.7245081067085266,
      0.7919628620147705,
      0.7772409319877625,
      0.7958143949508667,
      0.7923250794410706,
      0.791700541973114,
      0.8085147142410278,
      0.8283616304397583,
      0.8106411695480347,
      0.8104100227355957,
      0.8434825539588928,
      0.8436082005500793,
      0.8185574412345886,
      0.8327111005783081,
      0.8644392490386963,
      0.8367230892181396,
      0.8179069757461548,
      0.8483453989028931,
      0.8604328632354736,
      0.8226486444473267,
      0.8234836459159851,
      0.8563469052314758,
      0.8426041603088379,
      0.785655677318573,
      0.9907980561256409,
      0.9859221577644348,
      0.9705851078033447,
      0.9856065511703491,
      0.9941495656967163,
      0.9993458986282349,
      0.9997947216033936,
      0.9998420476913452,
      0.9998646378517151,
      0.9998123645782471,
      0.9998260736465454,
      0.9999051690101624,
      0.9998835921287537,
      0.9999275207519531,
      0.9998852610588074,
      0.9998816847801208,
      0.9998784065246582,
      0.9999071359634399,
      0.999944269657135,
      0.999952495098114,
      0.9999141097068787,
      0.9998857378959656,
      0.9998592138290405,
      0.9997698068618774,
      0.9997811317443848,
      0.9988969564437866,
      0.9988454580307007,
      0.9982132911682129,
      0.9984288811683655,
      0.9979511499404907,
      0.9942452311515808,
      0.985429584980011,
      0.9421124458312988,
      0.9348169565200806,
      0.8697230815887451,
      0.8875283598899841,
      0.9346880912780762,
      0.9217914342880249,
      0.9542289972305298,
      0.9430043697357178,
      0.9681085348129272,
      0.9542224407196045,
      0.9650821089744568,
      0.9419722557067871,
      0.8977041840553284,
      0.9367054104804993,
      0.9353928565979004,
      0.9757694005966187,
      0.9766800403594971,
      0.9391371607780457,
      0.946072518825531,
      0.9016436338424683,
      0.8794587850570679,
      0.9522653818130493,
      0.9677558541297913,
      0.9701410531997681,
      0.9369151592254639,
      0.9673807621002197,
      0.9390741586685181,
      0.9100568294525146,
      0.9501866102218628,
      0.9661235809326172,
      0.9933425784111023,
      0.9992126226425171,
      0.9995179176330566,
      0.9994878172874451,
      0.9998331665992737,
      0.9999219179153442,
      0.999809741973877,
      0.9996904134750366,
      0.9996134638786316,
      0.9998212456703186,
      0.9996414184570312,
      0.999832808971405,
      0.9998825192451477,
      0.9995558261871338,
      0.9995372295379639,
      0.999808132648468,
      0.9997805953025818,
      0.9998356699943542,
      0.9995751976966858,
      0.9998637437820435,
      0.9998802542686462,
      0.999937891960144,
      0.9999496340751648,
      0.999930202960968,
      0.9998944401741028,
      0.9999364018440247,
      0.9999493956565857,
      0.9999176859855652,
      0.9999004006385803,
      0.9998918175697327,
      0.9998356699943542,
      0.9968609809875488,
      0.9876349568367004,
      0.9841250777244568,
      0.9690262079238892,
      0.9785600900650024,
      0.9527127742767334,
      0.9630067348480225,
      0.9262781143188477,
      0.9412612318992615,
      0.9083778858184814,
      0.9099740982055664,
      0.9251409769058228,
      0.9451249837875366,
      0.961868166923523,
      0.9812304973602295,
      0.9859544038772583,
      0.9976888298988342,
      0.9992991089820862,
      0.9998754262924194,
      0.9998868703842163,
      0.999906599521637,
      0.9997631907463074
    ],
    [
      0.7525315880775452,
      0.7702584266662598,
      0.8061392903327942,
      0.7967855930328369,
      0.7894450426101685,
      0.8054529428482056,
      0.8146244287490845,
      0.8071093559265137,
      0.8131712079048157,
      0.8336959481239319,
      0.8292050361633301,
      0.8282259702682495,
      0.8310412764549255,
      0.8506690859794617,
      0.8442848920822144,
      0.8294640779495239,
      0.8252393007278442,
      0.846125602722168,
      0.833200216293335,
      0.791498064994812,
      0.8028227090835571,
      0.8114416599273682,
      0.8041239976882935,
      0.765260636806488,
      0.7460829019546509,
      0.7796205282211304,
      0.7621603608131409,
      0.7675524950027466,
      0.7789710164070129,
      0.7799152135848999,
      0.7773565053939819,
      0.793804407119751,
      0.7817767262458801,
      0.7828527092933655,
      0.8077454566955566,
      0.8030388951301575,
      0.7758781313896179,
      0.7777393460273743,
      0.7840355038642883,
      0.7785842418670654,
      0.7580240964889526,
      0.753028154373169,
      0.7311174869537354,
      0.7351129651069641,
      0.7423844337463379,
      0.7163690328598022,
      0.7503455877304077,
      0.7770729660987854,
      0.8013976812362671,
      0.7848759889602661,
      0.7683495283126831,
      0.8065000772476196,
      0.8178573846817017,
      0.7914299964904785,
      0.806658923625946,
      0.8303095102310181,
      0.8172681331634521,
      0.793283224105835,
      0.8023162484169006,
      0.8235864043235779,
      0.7888823747634888,
      0.7795670032501221,
      0.8071921467781067,
      0.8068212270736694,
      0.786258339881897,
      0.7712478041648865,
      0.8135212659835815,
      0.8192282915115356,
      0.7702024579048157,
      0.7422091364860535,
      0.8036222457885742,
      0.7846808433532715,
      0.8028500080108643,
      0.798930823802948,
      0.7979781627655029,
      0.8135799169540405,
      0.8333944082260132,
      0.8168487548828125,
      0.8171992301940918,
      0.8491898775100708,
      0.8492952585220337,
      0.8246444463729858,
      0.838895857334137,
      0.8705755472183228,
      0.8427929282188416,
      0.8237147331237793,
      0.8533951044082642,
      0.8655652403831482,
      0.8283424377441406,
      0.8277192115783691,
      0.8604651689529419,
      0.8470861315727234,
      0.7899712920188904,
      0.9913676381111145,
      0.9867903590202332,
      0.9715903997421265,
      0.9862273931503296,
      0.9945341944694519,
      0.9994037747383118,
      0.9998098611831665,
      0.9998496174812317,
      0.9998705387115479,
      0.9998229146003723,
      0.9998350143432617,
      0.9999093413352966,
      0.9998865127563477,
      0.9999287724494934,
      0.9998881220817566,
      0.9998816251754761,
      0.9998785257339478,
      0.9999074339866638,
      0.9999452233314514,
      0.9999539256095886,
      0.9999182224273682,
      0.9998927116394043,
      0.9998709559440613,
      0.9997984766960144,
      0.9998052716255188,
      0.9989829063415527,
      0.9989414215087891,
      0.9982631802558899,
      0.9983890056610107,
      0.9979023337364197,
      0.9941653609275818,
      0.9854717254638672,
      0.9437757730484009,
      0.936862587928772,
      0.8728901147842407,
      0.8903778195381165,
      0.9367448091506958,
      0.9241130352020264,
      0.9561052322387695,
      0.9457537531852722,
      0.9695941209793091,
      0.9563708305358887,
      0.9668716192245483,
      0.9455569982528687,
      0.9025903344154358,
      0.940070629119873,
      0.9380322694778442,
      0.9774401783943176,
      0.9783692359924316,
      0.94146728515625,
      0.9484536647796631,
      0.9055752158164978,
      0.8832296133041382,
      0.954448401927948,
      0.9699195623397827,
      0.9722747206687927,
      0.9405088424682617,
      0.9701955318450928,
      0.9429702758789062,
      0.9152372479438782,
      0.9537396430969238,
      0.9688513875007629,
      0.993895947933197,
      0.9991263151168823,
      0.9995749592781067,
      0.9995526671409607,
      0.9998521208763123,
      0.999929666519165,
      0.9998356699943542,
      0.9997380971908569,
      0.9996657967567444,
      0.999834418296814,
      0.9996849298477173,
      0.9998472929000854,
      0.9998934268951416,
      0.9996106624603271,
      0.9995852708816528,
      0.999822199344635,
      0.999805212020874,
      0.9998535513877869,
      0.9996176958084106,
      0.9998781085014343,
      0.9998936057090759,
      0.9999427199363708,
      0.99995356798172,
      0.9999332427978516,
      0.9998965859413147,
      0.9999385476112366,
      0.9999512434005737,
      0.9999209046363831,
      0.9999064207077026,
      0.9999001622200012,
      0.9998459219932556,
      0.9970241785049438,
      0.9881043434143066,
      0.9847418665885925,
      0.9702216982841492,
      0.9795753359794617,
      0.9544764161109924,
      0.9643361568450928,
      0.928193986415863,
      0.9426859617233276,
      0.9104611873626709,
      0.9124739170074463,
      0.9277557134628296,
      0.9470881223678589,
      0.9632846713066101,
      0.9817396402359009,
      0.9865015745162964,
      0.9978408813476562,
      0.9993495941162109,
      0.999884307384491,
      0.9998918771743774,
      0.9999092817306519,
      0.9997644424438477
    ],
    [
      0.7600272297859192,
      0.7754203081130981,
      0.8125288486480713,
      0.8020053505897522,
      0.7955563068389893,
      0.812617301940918,
      0.8212103843688965,
      0.8125481605529785,
      0.819620668888092,
      0.8417954444885254,
      0.8390077948570251,
      0.8358062505722046,
      0.8396282196044922,
      0.8593376874923706,
      0.8530957102775574,
      0.83705735206604,
      0.8343435525894165,
      0.8542167544364929,
      0.8417692184448242,
      0.7998433113098145,
      0.8125230073928833,
      0.8208391666412354,
      0.8168160915374756,
      0.7777490615844727,
      0.7605412006378174,
      0.7948630452156067,
      0.7795473337173462,
      0.7831014394760132,
      0.7935991287231445,
      0.7954635620117188,
      0.7938988208770752,
      0.8064966797828674,
      0.7941602468490601,
      0.7966240048408508,
      0.8231068253517151,
      0.8147594928741455,
      0.7883309721946716,
      0.7946631908416748,
      0.7966055274009705,
      0.7875936031341553,
      0.7686991691589355,
      0.7690080404281616,
      0.7364972829818726,
      0.7460840940475464,
      0.7534239888191223,
      0.7316707372665405,
      0.7637506723403931,
      0.7905740141868591,
      0.8153371214866638,
      0.7986046075820923,
      0.784124493598938,
      0.820816159248352,
      0.8290538787841797,
      0.8049771785736084,
      0.8228228092193604,
      0.8416587114334106,
      0.8272817134857178,
      0.8063095211982727,
      0.814910888671875,
      0.8330740928649902,
      0.7999683022499084,
      0.7929946184158325,
      0.8195463418960571,
      0.8195623159408569,
      0.8006802201271057,
      0.7871039509773254,
      0.8308506011962891,
      0.8376493453979492,
      0.7888195514678955,
      0.7644340395927429,
      0.8207826614379883,
      0.797645628452301,
      0.8135852217674255,
      0.8114323616027832,
      0.8078659772872925,
      0.8231485486030579,
      0.8434993624687195,
      0.8274188041687012,
      0.827223539352417,
      0.856697678565979,
      0.8576715588569641,
      0.8326795101165771,
      0.8470467925071716,
      0.8773490786552429,
      0.8495603799819946,
      0.8316096663475037,
      0.859898567199707,
      0.8715599179267883,
      0.8353355526924133,
      0.8333629369735718,
      0.8653907775878906,
      0.8522220253944397,
      0.7945031523704529,
      0.9919133186340332,
      0.9862914681434631,
      0.9728469848632812,
      0.9871070384979248,
      0.9950832724571228,
      0.9994720816612244,
      0.9998270273208618,
      0.9998586773872375,
      0.9998777508735657,
      0.9998353123664856,
      0.9998449087142944,
      0.9999140501022339,
      0.999890148639679,
      0.9999307990074158,
      0.9998891353607178,
      0.9998822808265686,
      0.9998791813850403,
      0.9999079704284668,
      0.9999459981918335,
      0.9999551773071289,
      0.9999220371246338,
      0.9999027252197266,
      0.9998844265937805,
      0.9998304843902588,
      0.9998349547386169,
      0.9991028308868408,
      0.9990612864494324,
      0.9983468651771545,
      0.9983755946159363,
      0.9978779554367065,
      0.9941376447677612,
      0.9859368801116943,
      0.9463996291160583,
      0.9399716854095459,
      0.8778265714645386,
      0.895254373550415,
      0.9399052262306213,
      0.9278456568717957,
      0.9591060280799866,
      0.9498097896575928,
      0.9718666672706604,
      0.9594768285751343,
      0.9692269563674927,
      0.9489517211914062,
      0.9091726541519165,
      0.9450821280479431,
      0.943731963634491,
      0.9796107411384583,
      0.9805479049682617,
      0.9468185305595398,
      0.952053427696228,
      0.9109001755714417,
      0.8887908458709717,
      0.9571375250816345,
      0.972440242767334,
      0.9748579263687134,
      0.9451869130134583,
      0.9733213782310486,
      0.9476791024208069,
      0.9216454029083252,
      0.957933783531189,
      0.9723498821258545,
      0.9948344826698303,
      0.9992783069610596,
      0.9996567368507385,
      0.9996246099472046,
      0.9998714923858643,
      0.9999383687973022,
      0.9998610019683838,
      0.9997766613960266,
      0.9997175931930542,
      0.99985271692276,
      0.9997346997261047,
      0.9998632073402405,
      0.9999049305915833,
      0.9996734261512756,
      0.9996401071548462,
      0.9998387098312378,
      0.9998347163200378,
      0.9998748898506165,
      0.9996755123138428,
      0.9998934864997864,
      0.9999064803123474,
      0.9999458193778992,
      0.999957263469696,
      0.9999361038208008,
      0.9998984932899475,
      0.9999411106109619,
      0.9999528527259827,
      0.999923586845398,
      0.9999127388000488,
      0.9999090433120728,
      0.9998577237129211,
      0.9972501397132874,
      0.9889472723007202,
      0.9858145117759705,
      0.9720435738563538,
      0.9801312685012817,
      0.9574472904205322,
      0.9658784866333008,
      0.93140709400177,
      0.9452286958694458,
      0.9140671491622925,
      0.9161628484725952,
      0.9317823648452759,
      0.9503124356269836,
      0.964368462562561,
      0.9831743836402893,
      0.9874396920204163,
      0.9980377554893494,
      0.9994142651557922,
      0.9998943209648132,
      0.9998975396156311,
      0.9999122023582458,
      0.9997663497924805
    ],
    [
      0.7680870294570923,
      0.7809575200080872,
      0.8181532621383667,
      0.8083295226097107,
      0.8029003143310547,
      0.8200944066047668,
      0.8271745443344116,
      0.8206393718719482,
      0.827496349811554,
      0.8493534922599792,
      0.8463091254234314,
      0.8438395857810974,
      0.8495442867279053,
      0.8676512241363525,
      0.8626503348350525,
      0.846322238445282,
      0.8442738652229309,
      0.8634991645812988,
      0.8525415658950806,
      0.8098033666610718,
      0.8213133811950684,
      0.829504668712616,
      0.8285956382751465,
      0.7908149361610413,
      0.7749150991439819,
      0.8087300062179565,
      0.7969262599945068,
      0.7980881333351135,
      0.8063083291053772,
      0.8107659220695496,
      0.810667872428894,
      0.8187490105628967,
      0.8068962097167969,
      0.812173068523407,
      0.8383469581604004,
      0.8271830081939697,
      0.8018391132354736,
      0.8132778406143188,
      0.8117715716362,
      0.7990596294403076,
      0.7815731763839722,
      0.7881532311439514,
      0.7536672949790955,
      0.7623018026351929,
      0.7664488554000854,
      0.7502055168151855,
      0.7779361605644226,
      0.8054791688919067,
      0.8306439518928528,
      0.8146092891693115,
      0.8016804456710815,
      0.8360710740089417,
      0.8426631689071655,
      0.8214141726493835,
      0.8384518623352051,
      0.8542094230651855,
      0.8395174741744995,
      0.820475697517395,
      0.8282294273376465,
      0.8452901244163513,
      0.8130143880844116,
      0.8068649768829346,
      0.8327597379684448,
      0.8338146805763245,
      0.8153784275054932,
      0.8038074970245361,
      0.8494862914085388,
      0.8592238426208496,
      0.8071490526199341,
      0.792607307434082,
      0.8368386626243591,
      0.8142388463020325,
      0.8260391354560852,
      0.8251838684082031,
      0.8198177814483643,
      0.8342963457107544,
      0.8542337417602539,
      0.8388165831565857,
      0.8380860090255737,
      0.8657582998275757,
      0.8675768375396729,
      0.8435513973236084,
      0.8564552664756775,
      0.8844224214553833,
      0.8581051230430603,
      0.8408946990966797,
      0.8662889003753662,
      0.8764057159423828,
      0.8414769172668457,
      0.8391402363777161,
      0.86977618932724,
      0.8553416728973389,
      0.7990585565567017,
      0.9928065538406372,
      0.9893131256103516,
      0.975545346736908,
      0.9883207678794861,
      0.9956629872322083,
      0.9995404481887817,
      0.9998444318771362,
      0.9998675584793091,
      0.9998845458030701,
      0.9998475909233093,
      0.9998542070388794,
      0.9999183416366577,
      0.9998929500579834,
      0.9999307990074158,
      0.9998902678489685,
      0.9998831748962402,
      0.9998799562454224,
      0.9999087452888489,
      0.9999469518661499,
      0.9999566674232483,
      0.9999268651008606,
      0.9999127388000488,
      0.9998989105224609,
      0.999864399433136,
      0.999863862991333,
      0.9992790818214417,
      0.9992074370384216,
      0.998563826084137,
      0.9985687732696533,
      0.9980602860450745,
      0.9945636987686157,
      0.9868727326393127,
      0.9497500061988831,
      0.943614661693573,
      0.8841304779052734,
      0.9014115333557129,
      0.9438667297363281,
      0.9322622418403625,
      0.9615796804428101,
      0.9543662071228027,
      0.974112868309021,
      0.9625219106674194,
      0.971513032913208,
      0.9522621631622314,
      0.914705216884613,
      0.9492195844650269,
      0.9483158588409424,
      0.981676459312439,
      0.9825693368911743,
      0.9513710141181946,
      0.9570682048797607,
      0.9162442684173584,
      0.8943207263946533,
      0.9598281979560852,
      0.9750621318817139,
      0.9779223203659058,
      0.9501776695251465,
      0.9762033224105835,
      0.9526056051254272,
      0.9277815818786621,
      0.9620471000671387,
      0.9783670902252197,
      0.9958135485649109,
      0.9994025230407715,
      0.9997147917747498,
      0.9996777772903442,
      0.9998853802680969,
      0.9999446272850037,
      0.9998785257339478,
      0.9998023509979248,
      0.9997614026069641,
      0.9998699426651001,
      0.9997785091400146,
      0.9998781681060791,
      0.9999160170555115,
      0.9997334480285645,
      0.9996984601020813,
      0.9998568296432495,
      0.999864935874939,
      0.9998963475227356,
      0.9997411370277405,
      0.9999087452888489,
      0.9999182224273682,
      0.9999505281448364,
      0.9999597668647766,
      0.9999380707740784,
      0.9998999834060669,
      0.9999433159828186,
      0.9999542236328125,
      0.9999255537986755,
      0.9999176859855652,
      0.9999152421951294,
      0.9998670816421509,
      0.9974477291107178,
      0.9897287487983704,
      0.9868394136428833,
      0.973112940788269,
      0.9816027283668518,
      0.9606317281723022,
      0.9687111377716064,
      0.935834527015686,
      0.9489706158638,
      0.9182314276695251,
      0.9205806255340576,
      0.9355006217956543,
      0.9539309740066528,
      0.9669846892356873,
      0.9845261573791504,
      0.9883047938346863,
      0.998199462890625,
      0.9994679689407349,
      0.999902606010437,
      0.9999021291732788,
      0.9999148845672607,
      0.9997672438621521
    ],
    [
      0.777135968208313,
      0.7880004048347473,
      0.8250993490219116,
      0.8157125115394592,
      0.8106570839881897,
      0.8281170725822449,
      0.8341461420059204,
      0.8304178714752197,
      0.8360888361930847,
      0.8567886352539062,
      0.8546120524406433,
      0.8532364368438721,
      0.8593740463256836,
      0.8755885362625122,
      0.8731845617294312,
      0.856182336807251,
      0.8534551858901978,
      0.8726022243499756,
      0.8634408116340637,
      0.8205204010009766,
      0.8297030329704285,
      0.838549017906189,
      0.8379960060119629,
      0.8014328479766846,
      0.7846421003341675,
      0.818670392036438,
      0.8112809658050537,
      0.8093315362930298,
      0.8155954480171204,
      0.824774980545044,
      0.8250323534011841,
      0.8292990922927856,
      0.8179060220718384,
      0.8273351192474365,
      0.8520036935806274,
      0.8384645581245422,
      0.8154098391532898,
      0.8315901160240173,
      0.8256070613861084,
      0.811424195766449,
      0.7965289354324341,
      0.8065009117126465,
      0.7754415273666382,
      0.7776432037353516,
      0.778754711151123,
      0.766675591468811,
      0.79205322265625,
      0.8196554780006409,
      0.8452451229095459,
      0.8296777009963989,
      0.8189101815223694,
      0.8507370948791504,
      0.8564106225967407,
      0.8377792239189148,
      0.8526049852371216,
      0.8660925626754761,
      0.851409912109375,
      0.8337527513504028,
      0.8395659327507019,
      0.8554117679595947,
      0.8234047889709473,
      0.8172301054000854,
      0.8418739438056946,
      0.842930793762207,
      0.8251993060112,
      0.8140619993209839,
      0.859477162361145,
      0.8711296319961548,
      0.8199160099029541,
      0.8133419156074524,
      0.846684455871582,
      0.8261577486991882,
      0.8360536694526672,
      0.8363534212112427,
      0.8295258283615112,
      0.8431960344314575,
      0.8625820875167847,
      0.8487114906311035,
      0.8475109338760376,
      0.8739677667617798,
      0.8767894506454468,
      0.8539674878120422,
      0.8651363849639893,
      0.8902558088302612,
      0.866447925567627,
      0.8502244353294373,
      0.8731268644332886,
      0.8813667893409729,
      0.847991406917572,
      0.8453415632247925,
      0.8748447895050049,
      0.8599719405174255,
      0.806472897529602,
      0.9935368895530701,
      0.9907876253128052,
      0.9799785614013672,
      0.9895867109298706,
      0.9962117671966553,
      0.9996012449264526,
      0.9998599290847778,
      0.9998751282691956,
      0.9998903274536133,
      0.9998576045036316,
      0.999862015247345,
      0.999921977519989,
      0.9998955726623535,
      0.9999325275421143,
      0.9998881220817566,
      0.999884307384491,
      0.999880850315094,
      0.9999096989631653,
      0.9999479651451111,
      0.9999580979347229,
      0.9999306201934814,
      0.9999154210090637,
      0.9999107718467712,
      0.9998912215232849,
      0.9998887181282043,
      0.9994369745254517,
      0.9993441700935364,
      0.9988164305686951,
      0.9988105893135071,
      0.9983461499214172,
      0.9952279925346375,
      0.9881711602210999,
      0.9535520076751709,
      0.947907567024231,
      0.8912273645401001,
      0.9085464477539062,
      0.9492923021316528,
      0.9370614290237427,
      0.9644832611083984,
      0.9584019184112549,
      0.9763326048851013,
      0.9651809334754944,
      0.9735279083251953,
      0.9549363255500793,
      0.9190701246261597,
      0.952134907245636,
      0.9519166946411133,
      0.9833117127418518,
      0.9843093752861023,
      0.9560822248458862,
      0.960247278213501,
      0.9218338131904602,
      0.8996917009353638,
      0.962835967540741,
      0.9774788618087769,
      0.9802860617637634,
      0.9543870091438293,
      0.9782580733299255,
      0.9564656019210815,
      0.9324331283569336,
      0.9649217128753662,
      0.979813277721405,
      0.995961606502533,
      0.9994631409645081,
      0.9997586011886597,
      0.9997156262397766,
      0.9998970627784729,
      0.9999504685401917,
      0.9998950362205505,
      0.9998261332511902,
      0.9997995495796204,
      0.9998854398727417,
      0.9998164176940918,
      0.9998921751976013,
      0.9999263882637024,
      0.9997808337211609,
      0.9997513294219971,
      0.9998754858970642,
      0.9998918175697327,
      0.9999153017997742,
      0.9998006820678711,
      0.9999218583106995,
      0.9999281167984009,
      0.9999529719352722,
      0.9999629259109497,
      0.9999409317970276,
      0.999902606010437,
      0.9999455809593201,
      0.9999557137489319,
      0.999927818775177,
      0.9999217391014099,
      0.9999207258224487,
      0.9998753070831299,
      0.9976509213447571,
      0.9904575347900391,
      0.9877808094024658,
      0.9749658107757568,
      0.9831944108009338,
      0.9637438058853149,
      0.970935046672821,
      0.9402068853378296,
      0.9539966583251953,
      0.9230901598930359,
      0.9252669811248779,
      0.9396809935569763,
      0.9575933814048767,
      0.9694833755493164,
      0.9858441352844238,
      0.9891736507415771,
      0.9983287453651428,
      0.9995165467262268,
      0.9999094605445862,
      0.9999061226844788,
      0.9999173283576965,
      0.9997683167457581
    ],
    [
      0.7841885685920715,
      0.7945749759674072,
      0.8303698301315308,
      0.82063889503479,
      0.8171234130859375,
      0.8344837427139282,
      0.8400059342384338,
      0.8386348485946655,
      0.8434275388717651,
      0.8625907897949219,
      0.8607656955718994,
      0.8612663745880127,
      0.8669693470001221,
      0.8813361525535583,
      0.8811217546463013,
      0.8644471168518066,
      0.8612416982650757,
      0.8806586861610413,
      0.8723739385604858,
      0.8320626020431519,
      0.8388298749923706,
      0.8474171161651611,
      0.8489252924919128,
      0.8132361769676208,
      0.7955626845359802,
      0.8292843103408813,
      0.8256576061248779,
      0.8191231489181519,
      0.8241354823112488,
      0.8351534605026245,
      0.8356684446334839,
      0.8371531963348389,
      0.8264140486717224,
      0.8374305367469788,
      0.8612003922462463,
      0.8468983769416809,
      0.8252785801887512,
      0.8423835635185242,
      0.8346482515335083,
      0.8209691047668457,
      0.8072414994239807,
      0.8166186213493347,
      0.7917739748954773,
      0.7898683547973633,
      0.7873378396034241,
      0.7788999080657959,
      0.8015323877334595,
      0.8284018635749817,
      0.8547691106796265,
      0.8392919301986694,
      0.8294050693511963,
      0.8598904609680176,
      0.8656924962997437,
      0.8489819765090942,
      0.8622289896011353,
      0.8748147487640381,
      0.8602246046066284,
      0.8429509401321411,
      0.8475735187530518,
      0.8633249998092651,
      0.8319554328918457,
      0.82646644115448,
      0.8497211933135986,
      0.8511955738067627,
      0.8336663246154785,
      0.8234093189239502,
      0.8682780265808105,
      0.880922794342041,
      0.8329451680183411,
      0.8312742114067078,
      0.856014609336853,
      0.8370077610015869,
      0.8451581597328186,
      0.8455392718315125,
      0.8379979133605957,
      0.8509766459465027,
      0.8703650236129761,
      0.8570601940155029,
      0.8551489114761353,
      0.8809774518013,
      0.8844435214996338,
      0.8620344400405884,
      0.8718015551567078,
      0.896146297454834,
      0.8731098175048828,
      0.8568242788314819,
      0.878661036491394,
      0.8854838013648987,
      0.8534168004989624,
      0.8504337072372437,
      0.878915548324585,
      0.8644715547561646,
      0.8112483024597168,
      0.9949588775634766,
      0.9947032928466797,
      0.9836300611495972,
      0.9911169409751892,
      0.996658205986023,
      0.9996461272239685,
      0.9998723864555359,
      0.9998809695243835,
      0.9998943209648132,
      0.9998652935028076,
      0.9998680353164673,
      0.999924898147583,
      0.9998975396156311,
      0.9999334812164307,
      0.99988853931427,
      0.999884843826294,
      0.9998811483383179,
      0.999910295009613,
      0.9999486804008484,
      0.9999591112136841,
      0.9999337196350098,
      0.9999222159385681,
      0.9999201893806458,
      0.9999079704284668,
      0.9999052882194519,
      0.9995433688163757,
      0.9994432926177979,
      0.9990042448043823,
      0.9990047812461853,
      0.9985466003417969,
      0.995684802532196,
      0.9891054034233093,
      0.9562906622886658,
      0.9507683515548706,
      0.8966876268386841,
      0.913119912147522,
      0.9525595903396606,
      0.9407025575637817,
      0.966773509979248,
      0.9614777565002441,
      0.9783294796943665,
      0.967746376991272,
      0.9757417440414429,
      0.9583241939544678,
      0.9243201613426208,
      0.9555051922798157,
      0.9533870220184326,
      0.9847429990768433,
      0.9856345057487488,
      0.9591146111488342,
      0.9618227481842041,
      0.9256159067153931,
      0.9038752913475037,
      0.9647397994995117,
      0.9793011546134949,
      0.9817966222763062,
      0.9573011994361877,
      0.9798332452774048,
      0.9595484137535095,
      0.9363240599632263,
      0.9676268100738525,
      0.981738269329071,
      0.9965347647666931,
      0.9995409846305847,
      0.9997905492782593,
      0.9997451901435852,
      0.9999051690101624,
      0.9999545216560364,
      0.9999060034751892,
      0.9998434782028198,
      0.9998242259025574,
      0.9998952150344849,
      0.9998389482498169,
      0.9999004602432251,
      0.999933123588562,
      0.9998099207878113,
      0.9997831583023071,
      0.999887228012085,
      0.9999080300331116,
      0.9999273419380188,
      0.9998348355293274,
      0.9999309778213501,
      0.9999355673789978,
      0.9999561905860901,
      0.9999651908874512,
      0.9999424815177917,
      0.999903678894043,
      0.9999470114707947,
      0.9999568462371826,
      0.999929666519165,
      0.9999254941940308,
      0.9999257326126099,
      0.9998832941055298,
      0.9978839755058289,
      0.991394579410553,
      0.9889854788780212,
      0.9776812195777893,
      0.9847897291183472,
      0.9666770696640015,
      0.9734101891517639,
      0.9435842037200928,
      0.9583283066749573,
      0.9267935752868652,
      0.9286721348762512,
      0.9429723024368286,
      0.9607470631599426,
      0.972004771232605,
      0.987138032913208,
      0.9901425838470459,
      0.9984748959541321,
      0.9995654821395874,
      0.9999155402183533,
      0.9999094605445862,
      0.9999191761016846,
      0.9997673630714417
    ],
    [
      0.7903707027435303,
      0.800022542476654,
      0.8359609246253967,
      0.82529616355896,
      0.8222523331642151,
      0.8407970070838928,
      0.8455172777175903,
      0.8434990048408508,
      0.8494454026222229,
      0.8688361644744873,
      0.8677641749382019,
      0.8680360913276672,
      0.873903751373291,
      0.8880054354667664,
      0.8887615203857422,
      0.8719388246536255,
      0.8684708476066589,
      0.8875635266304016,
      0.8807410597801208,
      0.8416423797607422,
      0.8464996218681335,
      0.8550951480865479,
      0.8585353493690491,
      0.8235349655151367,
      0.8058240413665771,
      0.8401092886924744,
      0.8385089635848999,
      0.828952431678772,
      0.8338419795036316,
      0.8473454117774963,
      0.846515417098999,
      0.8456270098686218,
      0.835807204246521,
      0.8477349877357483,
      0.8701502084732056,
      0.8554630875587463,
      0.8351032733917236,
      0.8526952266693115,
      0.8430238962173462,
      0.829963207244873,
      0.8177517056465149,
      0.8269678950309753,
      0.8028911352157593,
      0.80008864402771,
      0.7949506640434265,
      0.7892676591873169,
      0.810791552066803,
      0.8379021883010864,
      0.8638280034065247,
      0.8487919569015503,
      0.8398335576057434,
      0.869137704372406,
      0.8748822212219238,
      0.859632134437561,
      0.8718154430389404,
      0.8833075761795044,
      0.8685430288314819,
      0.8522346615791321,
      0.856207013130188,
      0.8704026937484741,
      0.8393384218215942,
      0.8349628448486328,
      0.856629490852356,
      0.8565376996994019,
      0.8397016525268555,
      0.8310770392417908,
      0.8746370077133179,
      0.8866571187973022,
      0.8409906625747681,
      0.8436610698699951,
      0.863053023815155,
      0.8461298942565918,
      0.854128897190094,
      0.8522809743881226,
      0.8453481793403625,
      0.8579792976379395,
      0.877110481262207,
      0.8634341955184937,
      0.8621295690536499,
      0.8873635530471802,
      0.8919717669487,
      0.8701816201210022,
      0.8788772821426392,
      0.9021217823028564,
      0.8805214166641235,
      0.8640034198760986,
      0.8841126561164856,
      0.8902146816253662,
      0.8596104979515076,
      0.8565056324005127,
      0.8831174373626709,
      0.8695616722106934,
      0.8170799612998962,
      0.995175838470459,
      0.994872510433197,
      0.9845943450927734,
      0.9916800856590271,
      0.9969400763511658,
      0.9996731877326965,
      0.9998807907104492,
      0.9998852610588074,
      0.9998976588249207,
      0.9998711347579956,
      0.9998724460601807,
      0.9999266862869263,
      0.9998984336853027,
      0.9999346137046814,
      0.999886691570282,
      0.9998860359191895,
      0.9998847246170044,
      0.9999112486839294,
      0.9999494552612305,
      0.9999602437019348,
      0.9999365210533142,
      0.9999268651008606,
      0.9999269843101501,
      0.9999192357063293,
      0.999916672706604,
      0.9996088743209839,
      0.9994997382164001,
      0.9990994334220886,
      0.9990689754486084,
      0.9986708164215088,
      0.9960142970085144,
      0.9897865653038025,
      0.9585007429122925,
      0.9532529711723328,
      0.9011772274971008,
      0.9172607660293579,
      0.9552960395812988,
      0.9438657760620117,
      0.9694427251815796,
      0.9646214246749878,
      0.9802865386009216,
      0.9702551960945129,
      0.9776637554168701,
      0.9613728523254395,
      0.9289945363998413,
      0.9587557911872864,
      0.9563993215560913,
      0.9861822128295898,
      0.9870474934577942,
      0.9625207185745239,
      0.9655953645706177,
      0.9301610589027405,
      0.9085503220558167,
      0.9668518304824829,
      0.9809322357177734,
      0.983472466468811,
      0.9607556462287903,
      0.9806870818138123,
      0.9627736806869507,
      0.9405609369277954,
      0.9703484177589417,
      0.9833570122718811,
      0.9968523979187012,
      0.9995918869972229,
      0.9998148083686829,
      0.9997701048851013,
      0.9999122023582458,
      0.9999580383300781,
      0.999915599822998,
      0.9998593926429749,
      0.9998458623886108,
      0.9999043941497803,
      0.999859094619751,
      0.9999081492424011,
      0.9999387264251709,
      0.9998328685760498,
      0.9998081922531128,
      0.9998961091041565,
      0.9999192953109741,
      0.9999359846115112,
      0.9998598098754883,
      0.9999386072158813,
      0.9999428391456604,
      0.9999596476554871,
      0.9999664425849915,
      0.9999437928199768,
      0.999904990196228,
      0.9999483823776245,
      0.9999579787254333,
      0.9999314546585083,
      0.999928891658783,
      0.9999297857284546,
      0.9998895525932312,
      0.9980613589286804,
      0.9921131730079651,
      0.9899531602859497,
      0.9786565899848938,
      0.9861358404159546,
      0.9690685272216797,
      0.9759620428085327,
      0.9472194314002991,
      0.9606651067733765,
      0.9295727610588074,
      0.9317099452018738,
      0.9461613893508911,
      0.961850643157959,
      0.9739642143249512,
      0.9882991909980774,
      0.9909388422966003,
      0.9985741376876831,
      0.9995955228805542,
      0.9999197721481323,
      0.9999118447303772,
      0.9999208450317383,
      0.9997672438621521
    ],
    [
      0.7948840260505676,
      0.805246114730835,
      0.8402794599533081,
      0.8295993804931641,
      0.82658851146698,
      0.8461310863494873,
      0.8496529459953308,
      0.8497860431671143,
      0.8560263514518738,
      0.8740589618682861,
      0.8734532594680786,
      0.8751500844955444,
      0.8807963728904724,
      0.8943286538124084,
      0.8960158228874207,
      0.8798900842666626,
      0.8758522868156433,
      0.8945709466934204,
      0.8890306353569031,
      0.8522616028785706,
      0.8540934324264526,
      0.8625396490097046,
      0.8672403693199158,
      0.833361804485321,
      0.8163453340530396,
      0.8511278033256531,
      0.8522959351539612,
      0.8392260670661926,
      0.8429872989654541,
      0.8587678670883179,
      0.8569856286048889,
      0.8542977571487427,
      0.8450366258621216,
      0.8580805063247681,
      0.8786098957061768,
      0.8635812997817993,
      0.8440983295440674,
      0.8625122308731079,
      0.8513993620872498,
      0.8381262421607971,
      0.8273486495018005,
      0.836269736289978,
      0.8154451847076416,
      0.8094412088394165,
      0.8033702969551086,
      0.7994372248649597,
      0.8190605640411377,
      0.8464526534080505,
      0.8722971677780151,
      0.8582385182380676,
      0.8497775793075562,
      0.8775291442871094,
      0.8836386203765869,
      0.869921088218689,
      0.8806165456771851,
      0.8912522196769714,
      0.8768286108970642,
      0.8613575100898743,
      0.8649017214775085,
      0.8769565224647522,
      0.847331702709198,
      0.8441051244735718,
      0.8635285496711731,
      0.8623214960098267,
      0.8466552495956421,
      0.8391312956809998,
      0.8807445764541626,
      0.892632246017456,
      0.848300576210022,
      0.854736864566803,
      0.8696770668029785,
      0.8552568554878235,
      0.86209636926651,
      0.8586044907569885,
      0.8528968095779419,
      0.8647580146789551,
      0.883018434047699,
      0.8696063160896301,
      0.8685887455940247,
      0.8930857181549072,
      0.8982965350151062,
      0.8773519396781921,
      0.8848389387130737,
      0.9069534540176392,
      0.8869426250457764,
      0.8706302642822266,
      0.8892437219619751,
      0.8942331671714783,
      0.8652743697166443,
      0.8606630563735962,
      0.8863686323165894,
      0.8733525276184082,
      0.8223580121994019,
      0.9954701662063599,
      0.9951543807983398,
      0.985680103302002,
      0.9923139214515686,
      0.9971961379051208,
      0.9997003674507141,
      0.9998891949653625,
      0.999889612197876,
      0.9999006986618042,
      0.9998770356178284,
      0.9998766779899597,
      0.9999286532402039,
      0.9998995661735535,
      0.9999356269836426,
      0.9998882412910461,
      0.9998886585235596,
      0.9998862147331238,
      0.9999122619628906,
      0.9999502301216125,
      0.9999611973762512,
      0.99993896484375,
      0.9999274015426636,
      0.9999330043792725,
      0.9999292492866516,
      0.9999263286590576,
      0.9996597170829773,
      0.99954754114151,
      0.9991621375083923,
      0.9991251826286316,
      0.9987462759017944,
      0.996090829372406,
      0.9900245666503906,
      0.9598703980445862,
      0.9549680352210999,
      0.9051811099052429,
      0.9206435680389404,
      0.9576538801193237,
      0.9470914602279663,
      0.9721171259880066,
      0.9677915573120117,
      0.9822031259536743,
      0.9728922247886658,
      0.9796047210693359,
      0.964362621307373,
      0.9336255788803101,
      0.9621930122375488,
      0.9598162174224854,
      0.9876053333282471,
      0.9883847236633301,
      0.9656988382339478,
      0.9681462049484253,
      0.9340202808380127,
      0.912014901638031,
      0.9682732224464417,
      0.9822445511817932,
      0.9845944046974182,
      0.9636490345001221,
      0.9823625087738037,
      0.9655553698539734,
      0.943623423576355,
      0.973027229309082,
      0.9832183122634888,
      0.9972221255302429,
      0.9996423125267029,
      0.9998357892036438,
      0.9997919797897339,
      0.9999186992645264,
      0.9999613165855408,
      0.9999244213104248,
      0.9998738765716553,
      0.9998646974563599,
      0.9999129176139832,
      0.9998763799667358,
      0.9999149441719055,
      0.9999417662620544,
      0.9998530149459839,
      0.9998270869255066,
      0.9999032616615295,
      0.9999286532402039,
      0.9999436140060425,
      0.9998778104782104,
      0.9999449849128723,
      0.999948263168335,
      0.9999619722366333,
      0.9999682903289795,
      0.9999452233314514,
      0.9999065399169922,
      0.9999498128890991,
      0.999958872795105,
      0.9999329447746277,
      0.9999317526817322,
      0.9999337792396545,
      0.9998956918716431,
      0.998240053653717,
      0.9928296208381653,
      0.9909326434135437,
      0.9805065989494324,
      0.9875320196151733,
      0.9716266393661499,
      0.9778953194618225,
      0.9506804943084717,
      0.9619846940040588,
      0.9320131540298462,
      0.9344347715377808,
      0.9497737884521484,
      0.9645270109176636,
      0.9760368466377258,
      0.9893749356269836,
      0.9917331337928772,
      0.9987045526504517,
      0.9996263384819031,
      0.9999239444732666,
      0.9999143481254578,
      0.9999228119850159,
      0.9997682571411133
    ],
    [
      0.8001665472984314,
      0.810352087020874,
      0.8438779711723328,
      0.8340051770210266,
      0.8309695720672607,
      0.8513511419296265,
      0.8527947664260864,
      0.8566765189170837,
      0.8635693192481995,
      0.8792389035224915,
      0.8789198398590088,
      0.8822232484817505,
      0.887689471244812,
      0.8994503021240234,
      0.902754545211792,
      0.8876231908798218,
      0.8830259442329407,
      0.9011068344116211,
      0.8963097333908081,
      0.861558198928833,
      0.8609350919723511,
      0.8688966631889343,
      0.8748282194137573,
      0.8431491255760193,
      0.8271175622940063,
      0.8618491291999817,
      0.8634073138237,
      0.8496321439743042,
      0.8521114587783813,
      0.869329571723938,
      0.8665094375610352,
      0.8625920414924622,
      0.8543021082878113,
      0.8680245876312256,
      0.8870137333869934,
      0.8723345994949341,
      0.8537184000015259,
      0.8723918795585632,
      0.8613900542259216,
      0.8461249470710754,
      0.8372997045516968,
      0.8495743870735168,
      0.8277133703231812,
      0.818686842918396,
      0.8129062056541443,
      0.8115166425704956,
      0.8289014101028442,
      0.8592506647109985,
      0.8825924396514893,
      0.8685575127601624,
      0.8608248829841614,
      0.8868398666381836,
      0.8929264545440674,
      0.879630982875824,
      0.8891244530677795,
      0.899193286895752,
      0.8853025436401367,
      0.8704705834388733,
      0.8740721344947815,
      0.8848525881767273,
      0.8565474152565002,
      0.854363203048706,
      0.8722442984580994,
      0.8706607818603516,
      0.8556882739067078,
      0.8483337759971619,
      0.8887358903884888,
      0.9009279012680054,
      0.8571735620498657,
      0.8669705390930176,
      0.8773369193077087,
      0.8646773099899292,
      0.8692140579223633,
      0.8660856485366821,
      0.8602640628814697,
      0.8713018298149109,
      0.8886567950248718,
      0.8758807182312012,
      0.8752763867378235,
      0.898205041885376,
      0.9043152928352356,
      0.8842637538909912,
      0.8902162313461304,
      0.910813570022583,
      0.8925492167472839,
      0.8770553469657898,
      0.8929237127304077,
      0.8977619409561157,
      0.8705030083656311,
      0.864272952079773,
      0.8889504671096802,
      0.8759363889694214,
      0.8268779516220093,
      0.9957889318466187,
      0.9956781268119812,
      0.9867995977401733,
      0.9929022192955017,
      0.9974159598350525,
      0.9997217655181885,
      0.9998963475227356,
      0.9998929500579834,
      0.9999036192893982,
      0.9998824000358582,
      0.9998814463615417,
      0.9999311566352844,
      0.9999017715454102,
      0.9999367594718933,
      0.9998893737792969,
      0.9998864531517029,
      0.9998871088027954,
      0.9999130368232727,
      0.9999511241912842,
      0.999962329864502,
      0.9999416470527649,
      0.9999315738677979,
      0.999937891960144,
      0.9999367594718933,
      0.9999337196350098,
      0.9997003078460693,
      0.9995859265327454,
      0.9992200136184692,
      0.9991806149482727,
      0.9988194704055786,
      0.9961876273155212,
      0.9902437329292297,
      0.9610688090324402,
      0.9564416408538818,
      0.9087769985198975,
      0.9237338304519653,
      0.9597143530845642,
      0.950047492980957,
      0.9737709164619446,
      0.9705663323402405,
      0.9838778972625732,
      0.9752897024154663,
      0.9813328385353088,
      0.9670618772506714,
      0.9379244446754456,
      0.9652440547943115,
      0.9629942774772644,
      0.9890879988670349,
      0.9895873665809631,
      0.9685897827148438,
      0.9708498120307922,
      0.9376088380813599,
      0.9157241582870483,
      0.9697381854057312,
      0.9834598898887634,
      0.9858641624450684,
      0.9663995504379272,
      0.98448246717453,
      0.9680687785148621,
      0.947222113609314,
      0.9756213426589966,
      0.9852967262268066,
      0.997653067111969,
      0.9996927380561829,
      0.9998568296432495,
      0.9998142123222351,
      0.9999251961708069,
      0.9999645948410034,
      0.9999321103096008,
      0.9998853206634521,
      0.9998786449432373,
      0.9999200105667114,
      0.9998903274536133,
      0.9999206066131592,
      0.9999458193778992,
      0.9998680949211121,
      0.9998424053192139,
      0.9999088644981384,
      0.9999356865882874,
      0.999949038028717,
      0.9998934268951416,
      0.9999503493309021,
      0.9999530911445618,
      0.9999643564224243,
      0.999970018863678,
      0.9999471306800842,
      0.9999080300331116,
      0.999951183795929,
      0.9999598264694214,
      0.9999346137046814,
      0.9999346137046814,
      0.9999374747276306,
      0.9999009966850281,
      0.9983749389648438,
      0.9926779270172119,
      0.9917522072792053,
      0.9820908904075623,
      0.9886434078216553,
      0.9729292392730713,
      0.9796744585037231,
      0.9538622498512268,
      0.9638010263442993,
      0.9342738389968872,
      0.9370763301849365,
      0.9530364274978638,
      0.966971218585968,
      0.9777724742889404,
      0.9902423024177551,
      0.9923605918884277,
      0.9988360404968262,
      0.999657154083252,
      0.9999279379844666,
      0.9999169111251831,
      0.9999246001243591,
      0.9997699856758118
    ],
    [
      0.8082470893859863,
      0.8169686198234558,
      0.8493294715881348,
      0.8390740156173706,
      0.8369153738021851,
      0.8568398356437683,
      0.8575448393821716,
      0.8626787662506104,
      0.8693729639053345,
      0.8840511441230774,
      0.8840113282203674,
      0.8880696892738342,
      0.8928903937339783,
      0.9030126333236694,
      0.907191276550293,
      0.8932526111602783,
      0.8885194063186646,
      0.9065331220626831,
      0.9021382927894592,
      0.8679310083389282,
      0.8674176931381226,
      0.8759400844573975,
      0.8815454244613647,
      0.8511091470718384,
      0.8353012800216675,
      0.8702791929244995,
      0.8706819415092468,
      0.8578563928604126,
      0.8593955636024475,
      0.8769840002059937,
      0.8737608790397644,
      0.869266152381897,
      0.8621724843978882,
      0.8751463890075684,
      0.8936426639556885,
      0.87959885597229,
      0.8619588017463684,
      0.8799015283584595,
      0.8703570365905762,
      0.8546239733695984,
      0.8461166024208069,
      0.860278844833374,
      0.838267982006073,
      0.8270691633224487,
      0.8224782943725586,
      0.8231609463691711,
      0.8378840088844299,
      0.8690046668052673,
      0.8908138275146484,
      0.8765838146209717,
      0.8696451187133789,
      0.8943110704421997,
      0.9003924131393433,
      0.8878544569015503,
      0.8964848518371582,
      0.905922532081604,
      0.892670750617981,
      0.8783499002456665,
      0.8821061849594116,
      0.8913005590438843,
      0.8649742007255554,
      0.8634911775588989,
      0.8801954984664917,
      0.8785378336906433,
      0.8641212582588196,
      0.8575103282928467,
      0.8960902690887451,
      0.9082142114639282,
      0.8650960922241211,
      0.8773784041404724,
      0.8834363222122192,
      0.8724021911621094,
      0.8759114742279053,
      0.8714385032653809,
      0.8667905330657959,
      0.8769598007202148,
      0.8938359022140503,
      0.882103443145752,
      0.8811460733413696,
      0.9028334021568298,
      0.9104200601577759,
      0.8911920785903931,
      0.8951524496078491,
      0.9147413969039917,
      0.8982774615287781,
      0.8834759593009949,
      0.8974610567092896,
      0.9023315906524658,
      0.8771460056304932,
      0.8695964813232422,
      0.8931636810302734,
      0.8815932273864746,
      0.8340649008750916,
      0.9960477352142334,
      0.996120274066925,
      0.9879174828529358,
      0.9934151768684387,
      0.9976111054420471,
      0.9997429251670837,
      0.9999005198478699,
      0.9998962879180908,
      0.9999053478240967,
      0.9998857975006104,
      0.9998844265937805,
      0.999932587146759,
      0.9999023079872131,
      0.9999373555183411,
      0.9998900890350342,
      0.9998874664306641,
      0.9998878240585327,
      0.9999140501022339,
      0.999951958656311,
      0.9999631643295288,
      0.9999435544013977,
      0.9999342560768127,
      0.9999417662620544,
      0.9999434947967529,
      0.9999403953552246,
      0.9997373819351196,
      0.9996252059936523,
      0.9993107914924622,
      0.9992602467536926,
      0.998924732208252,
      0.9964779019355774,
      0.9908425211906433,
      0.962692141532898,
      0.9584928750991821,
      0.9128137826919556,
      0.9273245930671692,
      0.9622085690498352,
      0.9535845518112183,
      0.976034939289093,
      0.9728093147277832,
      0.9851834177970886,
      0.9772617816925049,
      0.9827324151992798,
      0.9693946838378906,
      0.9416530132293701,
      0.9677218198776245,
      0.9655120372772217,
      0.9901503920555115,
      0.9905120134353638,
      0.9700199365615845,
      0.9716947078704834,
      0.9407767653465271,
      0.9195438027381897,
      0.9713147878646851,
      0.9843175411224365,
      0.986779510974884,
      0.9685019254684448,
      0.985541582107544,
      0.9701859951019287,
      0.950099766254425,
      0.9776515960693359,
      0.9868396520614624,
      0.9979614019393921,
      0.9997278451919556,
      0.9998722076416016,
      0.9998305439949036,
      0.9999300241470337,
      0.9999668598175049,
      0.9999380707740784,
      0.9998940229415894,
      0.9998895525932312,
      0.9999257326126099,
      0.9999004602432251,
      0.9999252557754517,
      0.99994957447052,
      0.9998766779899597,
      0.9998570084571838,
      0.99991375207901,
      0.9999419450759888,
      0.9999539256095886,
      0.9999051094055176,
      0.9999544620513916,
      0.9999561309814453,
      0.9999659657478333,
      0.9999712705612183,
      0.9999485611915588,
      0.9999095797538757,
      0.9999523162841797,
      0.9999606609344482,
      0.999936044216156,
      0.9999368190765381,
      0.9999402761459351,
      0.9999058842658997,
      0.9985154867172241,
      0.9933798313140869,
      0.9924812912940979,
      0.9834391474723816,
      0.989605188369751,
      0.975746750831604,
      0.9811428785324097,
      0.956615686416626,
      0.9658081531524658,
      0.9367935657501221,
      0.939632773399353,
      0.9557379484176636,
      0.9691255688667297,
      0.9792968034744263,
      0.990941047668457,
      0.992942750453949,
      0.9989497065544128,
      0.9996859431266785,
      0.9999312162399292,
      0.9999188184738159,
      0.9999262690544128,
      0.9997718334197998
    ],
    [
      0.8162925243377686,
      0.8246116042137146,
      0.8551994562149048,
      0.8449388146400452,
      0.843757688999176,
      0.8622639179229736,
      0.8629270195960999,
      0.8691874146461487,
      0.8747488856315613,
      0.8892900347709656,
      0.890150785446167,
      0.8937699794769287,
      0.8974742889404297,
      0.9071171879768372,
      0.9117698669433594,
      0.8983281254768372,
      0.8939613699913025,
      0.9119738340377808,
      0.9078877568244934,
      0.8742717504501343,
      0.8740997314453125,
      0.8835622668266296,
      0.8888413310050964,
      0.8592168092727661,
      0.8447601795196533,
      0.8785725235939026,
      0.877884030342102,
      0.866645872592926,
      0.8681159019470215,
      0.8844534754753113,
      0.8803187608718872,
      0.8764649629592896,
      0.8702443242073059,
      0.8812435269355774,
      0.8992927670478821,
      0.886623203754425,
      0.8687561750411987,
      0.8857340216636658,
      0.8786877393722534,
      0.8628666400909424,
      0.8534216284751892,
      0.8683463931083679,
      0.8474795818328857,
      0.8348348140716553,
      0.831841230392456,
      0.834663450717926,
      0.8470115661621094,
      0.8764938116073608,
      0.8979902267456055,
      0.8834353089332581,
      0.877494215965271,
      0.9007105827331543,
      0.9066168665885925,
      0.8949766159057617,
      0.9017512798309326,
      0.9117304086685181,
      0.8990018963813782,
      0.8853834867477417,
      0.8889319896697998,
      0.8975419402122498,
      0.8726736903190613,
      0.8725346326828003,
      0.8877134323120117,
      0.886417031288147,
      0.8725656270980835,
      0.8675675392150879,
      0.9034781455993652,
      0.91506427526474,
      0.8744136095046997,
      0.8870479464530945,
      0.889962911605835,
      0.8806108832359314,
      0.8832927346229553,
      0.8782320022583008,
      0.8736956119537354,
      0.8832600712776184,
      0.8988026976585388,
      0.8884159922599792,
      0.8870770335197449,
      0.9073907136917114,
      0.9157110452651978,
      0.8976638317108154,
      0.899983286857605,
      0.9190942645072937,
      0.9037340879440308,
      0.8891492486000061,
      0.9019489884376526,
      0.9072810411453247,
      0.8837577700614929,
      0.8752936124801636,
      0.897266685962677,
      0.888381838798523,
      0.8409358859062195,
      0.9964332580566406,
      0.9967381954193115,
      0.9897098541259766,
      0.9941248893737793,
      0.9978575110435486,
      0.9997648000717163,
      0.9999070167541504,
      0.9998996257781982,
      0.9999077320098877,
      0.9998906254768372,
      0.9998892545700073,
      0.9999352693557739,
      0.9999046325683594,
      0.9999384880065918,
      0.9998911619186401,
      0.99988853931427,
      0.9998860955238342,
      0.9999149441719055,
      0.9999529719352722,
      0.9999641180038452,
      0.999945342540741,
      0.999937117099762,
      0.9999454617500305,
      0.9999485015869141,
      0.9999470114707947,
      0.9997798204421997,
      0.9996687173843384,
      0.9994114637374878,
      0.9993482828140259,
      0.9990407228469849,
      0.9968069195747375,
      0.9915499687194824,
      0.9646607041358948,
      0.9608774185180664,
      0.9185004234313965,
      0.9313262701034546,
      0.9651804566383362,
      0.9577511548995972,
      0.9787946939468384,
      0.9752324819564819,
      0.9865809679031372,
      0.9792535305023193,
      0.9841077327728271,
      0.9717452526092529,
      0.9456936717033386,
      0.9704038500785828,
      0.9682403802871704,
      0.9911929965019226,
      0.9911795854568481,
      0.9722101092338562,
      0.9745724201202393,
      0.9441617727279663,
      0.9231575131416321,
      0.9727898240089417,
      0.985039234161377,
      0.9876242280006409,
      0.970625638961792,
      0.9866374135017395,
      0.9724339842796326,
      0.9529862403869629,
      0.979743480682373,
      0.9884840846061707,
      0.9982268810272217,
      0.9997572302818298,
      0.9998854994773865,
      0.9998443126678467,
      0.9999342560768127,
      0.999968945980072,
      0.99994295835495,
      0.9999014139175415,
      0.9998982548713684,
      0.9999303221702576,
      0.9999090433120728,
      0.9999290108680725,
      0.9999527335166931,
      0.9998881816864014,
      0.9998700022697449,
      0.9999193549156189,
      0.999948263168335,
      0.9999587535858154,
      0.9999163746833801,
      0.9999582171440125,
      0.9999591708183289,
      0.9999678134918213,
      0.9999725818634033,
      0.9999502301216125,
      0.999911367893219,
      0.9999535083770752,
      0.9999614953994751,
      0.9999376535415649,
      0.9999393820762634,
      0.9999433755874634,
      0.9999110698699951,
      0.9986518621444702,
      0.9939673542976379,
      0.9931727051734924,
      0.9847996234893799,
      0.9905925393104553,
      0.9777641296386719,
      0.9828384518623352,
      0.9598641395568848,
      0.9682935476303101,
      0.9399025440216064,
      0.9427344799041748,
      0.9587231874465942,
      0.9714638590812683,
      0.9808924198150635,
      0.991642415523529,
      0.9935249090194702,
      0.9990653395652771,
      0.9997167587280273,
      0.9999352693557739,
      0.9999215602874756,
      0.9999282956123352,
      0.9997739791870117
    ],
    [
      0.8244473338127136,
      0.8335691690444946,
      0.8613967895507812,
      0.8518013954162598,
      0.851047158241272,
      0.8681861162185669,
      0.8697226643562317,
      0.8761372566223145,
      0.8811830878257751,
      0.8955076336860657,
      0.8981550931930542,
      0.9010066986083984,
      0.9032818078994751,
      0.9125978946685791,
      0.9179412126541138,
      0.9045591354370117,
      0.9002113342285156,
      0.9177832007408142,
      0.9143710136413574,
      0.882427453994751,
      0.8818902373313904,
      0.8918313980102539,
      0.8972257375717163,
      0.8713217973709106,
      0.8577380776405334,
      0.8901160955429077,
      0.8875381946563721,
      0.880364179611206,
      0.8795396089553833,
      0.8941290974617004,
      0.8896039128303528,
      0.8850103616714478,
      0.8798083662986755,
      0.8894167542457581,
      0.9060041308403015,
      0.894726037979126,
      0.8763880729675293,
      0.8931825160980225,
      0.8879373669624329,
      0.8718000054359436,
      0.8628112077713013,
      0.8782453536987305,
      0.8581531047821045,
      0.843924880027771,
      0.8428263664245605,
      0.846961259841919,
      0.8569861054420471,
      0.8862166404724121,
      0.9066988825798035,
      0.891697883605957,
      0.8871659636497498,
      0.908004641532898,
      0.9138815402984619,
      0.9032065272331238,
      0.9083454608917236,
      0.9184507131576538,
      0.9066323041915894,
      0.8940646648406982,
      0.8973109722137451,
      0.9048135876655579,
      0.8819684982299805,
      0.8847309350967407,
      0.8965027332305908,
      0.8939487934112549,
      0.8824055790901184,
      0.8785614371299744,
      0.9107768535614014,
      0.921026349067688,
      0.8835585713386536,
      0.8955479264259338,
      0.8965944647789001,
      0.8883443474769592,
      0.8905856609344482,
      0.8854060769081116,
      0.8812158107757568,
      0.8898721933364868,
      0.9035801887512207,
      0.8948718309402466,
      0.893395185470581,
      0.912202775478363,
      0.9210391044616699,
      0.9048566818237305,
      0.9053248763084412,
      0.9234057664871216,
      0.9099953174591064,
      0.8953184485435486,
      0.9066531658172607,
      0.911928653717041,
      0.890180230140686,
      0.8810461759567261,
      0.9016287922859192,
      0.8934564590454102,
      0.8479442596435547,
      0.9967032670974731,
      0.9970788359642029,
      0.9906864762306213,
      0.9947516918182373,
      0.9981164336204529,
      0.999786376953125,
      0.9999127388000488,
      0.9999021291732788,
      0.9999095797538757,
      0.9998941421508789,
      0.9998926520347595,
      0.9999369978904724,
      0.9999054074287415,
      0.9999390840530396,
      0.9998918175697327,
      0.9998896718025208,
      0.9998871684074402,
      0.999916136264801,
      0.9999538660049438,
      0.9999650120735168,
      0.9999470710754395,
      0.9999394416809082,
      0.9999487996101379,
      0.999954104423523,
      0.9999532699584961,
      0.9998171925544739,
      0.9997069239616394,
      0.9994862079620361,
      0.9994091987609863,
      0.9991321563720703,
      0.9971455931663513,
      0.9922111630439758,
      0.9668110609054565,
      0.9635048508644104,
      0.9235773086547852,
      0.9352940320968628,
      0.968093991279602,
      0.9618302583694458,
      0.9812604188919067,
      0.9779863953590393,
      0.98768150806427,
      0.9814300537109375,
      0.9856254458427429,
      0.9742669463157654,
      0.9500644207000732,
      0.9735597372055054,
      0.9713635444641113,
      0.9923524856567383,
      0.9925283193588257,
      0.974965512752533,
      0.976976215839386,
      0.9480811357498169,
      0.9277897477149963,
      0.9744717478752136,
      0.9860067963600159,
      0.9886852502822876,
      0.9732417464256287,
      0.9879429340362549,
      0.975055456161499,
      0.9565647840499878,
      0.9821628928184509,
      0.9904232025146484,
      0.9985929727554321,
      0.9997897744178772,
      0.9998980760574341,
      0.9998581409454346,
      0.9999384880065918,
      0.9999709725379944,
      0.9999477863311768,
      0.9999083876609802,
      0.9999066591262817,
      0.999934732913971,
      0.9999176263809204,
      0.9999330043792725,
      0.9999554753303528,
      0.9998993277549744,
      0.9998829364776611,
      0.9999246001243591,
      0.9999542832374573,
      0.9999632239341736,
      0.9999266266822815,
      0.9999614357948303,
      0.9999619722366333,
      0.9999693632125854,
      0.9999738931655884,
      0.9999520182609558,
      0.9999130964279175,
      0.999954879283905,
      0.9999624490737915,
      0.9999390840530396,
      0.9999415874481201,
      0.9999461770057678,
      0.9999156594276428,
      0.99881911277771,
      0.994644284248352,
      0.9938470721244812,
      0.9861577749252319,
      0.9915929436683655,
      0.9799388647079468,
      0.9845972061157227,
      0.9632158279418945,
      0.9707901477813721,
      0.942706823348999,
      0.9457427859306335,
      0.9616076946258545,
      0.9737374782562256,
      0.9826058745384216,
      0.9924019575119019,
      0.9940783381462097,
      0.9991610646247864,
      0.9997401237487793,
      0.9999387264251709,
      0.9999234080314636,
      0.9999299049377441,
      0.9997752904891968
    ],
    [
      0.8332879543304443,
      0.844131350517273,
      0.8691091537475586,
      0.8601914644241333,
      0.8601440787315369,
      0.8764958381652832,
      0.8780591487884521,
      0.884660542011261,
      0.889040470123291,
      0.9025061726570129,
      0.9071254134178162,
      0.9091517925262451,
      0.9096425771713257,
      0.9183012843132019,
      0.9242632389068604,
      0.9110307693481445,
      0.9060561656951904,
      0.9233361482620239,
      0.9208347797393799,
      0.8901485800743103,
      0.8892219662666321,
      0.8998211026191711,
      0.9060088396072388,
      0.8859524726867676,
      0.8725275993347168,
      0.9021891951560974,
      0.8976592421531677,
      0.8960490226745605,
      0.8930649757385254,
      0.9053757190704346,
      0.9001555442810059,
      0.8954170346260071,
      0.8922773599624634,
      0.899154782295227,
      0.9132866263389587,
      0.9035465717315674,
      0.8854776620864868,
      0.90184086561203,
      0.8974973559379578,
      0.8819663524627686,
      0.8740410804748535,
      0.8897008299827576,
      0.8697786331176758,
      0.8536285758018494,
      0.8567944169044495,
      0.8604803085327148,
      0.8683117628097534,
      0.8964598178863525,
      0.9156472682952881,
      0.9007399678230286,
      0.8978798985481262,
      0.9158445596694946,
      0.9209635257720947,
      0.9114817976951599,
      0.915538489818573,
      0.9256291389465332,
      0.9140504598617554,
      0.903145432472229,
      0.9059110879898071,
      0.9120373725891113,
      0.8912741541862488,
      0.8969663977622986,
      0.9042235016822815,
      0.9002258777618408,
      0.8919243812561035,
      0.888399600982666,
      0.9163631796836853,
      0.9256093502044678,
      0.8920717239379883,
      0.9028749465942383,
      0.9028193354606628,
      0.896145224571228,
      0.8971953392028809,
      0.8919624090194702,
      0.8878216743469238,
      0.8955769538879395,
      0.9078624248504639,
      0.9008740186691284,
      0.8988767266273499,
      0.9167962074279785,
      0.925925076007843,
      0.9116336107254028,
      0.910474956035614,
      0.9276353120803833,
      0.9161749482154846,
      0.9020894765853882,
      0.9118558764457703,
      0.9167704582214355,
      0.8973126411437988,
      0.8876281976699829,
      0.9065146446228027,
      0.8983837366104126,
      0.8552749156951904,
      0.9970695972442627,
      0.9974991679191589,
      0.9922218322753906,
      0.9955975413322449,
      0.9984096884727478,
      0.999809741973877,
      0.9999185800552368,
      0.9999053478240967,
      0.9999117851257324,
      0.9998977184295654,
      0.9998968839645386,
      0.9999394416809082,
      0.9999074935913086,
      0.9999404549598694,
      0.9998928308486938,
      0.9998911619186401,
      0.9998916387557983,
      0.9999175071716309,
      0.9999549388885498,
      0.999966025352478,
      0.9999489784240723,
      0.999941885471344,
      0.9999518394470215,
      0.9999593496322632,
      0.9999580383300781,
      0.9998505711555481,
      0.999744176864624,
      0.9995685815811157,
      0.9994915723800659,
      0.9992415904998779,
      0.9974812269210815,
      0.993085503578186,
      0.9695135354995728,
      0.9666017889976501,
      0.9290761947631836,
      0.9400861859321594,
      0.971196174621582,
      0.9661731719970703,
      0.9838420152664185,
      0.9808031916618347,
      0.989402174949646,
      0.9837003350257874,
      0.9869686961174011,
      0.976701021194458,
      0.9547969102859497,
      0.9765913486480713,
      0.9747015237808228,
      0.9934492707252502,
      0.9933808445930481,
      0.978003978729248,
      0.9798218011856079,
      0.952776312828064,
      0.9326756000518799,
      0.9762913584709167,
      0.9871229529380798,
      0.9898174405097961,
      0.9765729904174805,
      0.9893998503684998,
      0.9776812195777893,
      0.9610133767127991,
      0.9846896529197693,
      0.9924047589302063,
      0.9988824725151062,
      0.9998159408569336,
      0.9999085664749146,
      0.9998709559440613,
      0.9999427199363708,
      0.9999728798866272,
      0.999952495098114,
      0.9999153017997742,
      0.9999150633811951,
      0.9999396204948425,
      0.9999266266822815,
      0.9999373555183411,
      0.9999591112136841,
      0.9999105334281921,
      0.9998964071273804,
      0.9999304413795471,
      0.9999600648880005,
      0.9999672770500183,
      0.9999353885650635,
      0.9999645948410034,
      0.9999645352363586,
      0.9999707937240601,
      0.9999750852584839,
      0.9999536275863647,
      0.9999151825904846,
      0.999956488609314,
      0.9999634623527527,
      0.9999406933784485,
      0.9999437928199768,
      0.9999487400054932,
      0.9999203085899353,
      0.9989548325538635,
      0.995272159576416,
      0.9944199919700623,
      0.9874489903450012,
      0.9924694895744324,
      0.9817089438438416,
      0.9865847826004028,
      0.9667367339134216,
      0.9733585119247437,
      0.9462389349937439,
      0.9493178129196167,
      0.9646668434143066,
      0.9761559963226318,
      0.9834264516830444,
      0.9930920600891113,
      0.9945647716522217,
      0.9992337226867676,
      0.9997625350952148,
      0.9999422430992126,
      0.9999262094497681,
      0.9999319911003113,
      0.9997773170471191
    ],
    [
      0.8428490161895752,
      0.8574053645133972,
      0.8787087202072144,
      0.8700448274612427,
      0.8714199066162109,
      0.8867019414901733,
      0.8878957033157349,
      0.8951613903045654,
      0.8983786702156067,
      0.9103207588195801,
      0.9161474108695984,
      0.9177019596099854,
      0.9171373844146729,
      0.9246833324432373,
      0.9305424690246582,
      0.9180670976638794,
      0.912605881690979,
      0.9293253421783447,
      0.9273304343223572,
      0.899948239326477,
      0.898408055305481,
      0.9093254804611206,
      0.9150494337081909,
      0.8990049958229065,
      0.8855044841766357,
      0.9133650064468384,
      0.9075284004211426,
      0.9076704978942871,
      0.9047740697860718,
      0.9157809615135193,
      0.9104544520378113,
      0.9056994318962097,
      0.9048666954040527,
      0.9092599153518677,
      0.9199537634849548,
      0.9128577709197998,
      0.8959780335426331,
      0.9107363820075989,
      0.9069178700447083,
      0.8933072686195374,
      0.8865941166877747,
      0.9015148878097534,
      0.8822969198226929,
      0.8632704019546509,
      0.8719476461410522,
      0.8740279674530029,
      0.8800292015075684,
      0.9057861566543579,
      0.9238210916519165,
      0.90953129529953,
      0.9079576730728149,
      0.9234212040901184,
      0.9274848103523254,
      0.9191701412200928,
      0.9226996898651123,
      0.9329043626785278,
      0.9220380783081055,
      0.9123944044113159,
      0.9145577549934387,
      0.9196273684501648,
      0.9019284844398499,
      0.9089097380638123,
      0.9123531579971313,
      0.907730758190155,
      0.9012302756309509,
      0.8990029096603394,
      0.9228060245513916,
      0.9308177828788757,
      0.901772141456604,
      0.9104475975036621,
      0.9102904796600342,
      0.9053680896759033,
      0.9045125246047974,
      0.9008355140686035,
      0.8967324495315552,
      0.9032795429229736,
      0.9133484363555908,
      0.9081798195838928,
      0.9061545133590698,
      0.922432541847229,
      0.9303622245788574,
      0.9183368682861328,
      0.9164881706237793,
      0.9325763583183289,
      0.9225527048110962,
      0.909783124923706,
      0.9176037311553955,
      0.9219939708709717,
      0.9053328037261963,
      0.8948395252227783,
      0.9119060039520264,
      0.9036113023757935,
      0.8639650940895081,
      0.9977292418479919,
      0.9985879063606262,
      0.9942589402198792,
      0.9964022040367126,
      0.9986525774002075,
      0.9998289942741394,
      0.9999241232872009,
      0.9999076128005981,
      0.9999130964279175,
      0.9999006986618042,
      0.9999001622200012,
      0.9999414682388306,
      0.9999085068702698,
      0.9999414086341858,
      0.9998936653137207,
      0.9998923540115356,
      0.999893069267273,
      0.9999188780784607,
      0.9999561309814453,
      0.9999671578407288,
      0.9999504089355469,
      0.9999434947967529,
      0.9999538660049438,
      0.9999630451202393,
      0.9999626278877258,
      0.9998738765716553,
      0.9997749328613281,
      0.9996285438537598,
      0.9995589256286621,
      0.9993406534194946,
      0.9977844953536987,
      0.9937964677810669,
      0.9720762968063354,
      0.9696394205093384,
      0.9347929954528809,
      0.9444001317024231,
      0.9741879105567932,
      0.9703652858734131,
      0.9859053492546082,
      0.9824924468994141,
      0.9906983971595764,
      0.9855936765670776,
      0.9882616996765137,
      0.9788131713867188,
      0.9596691131591797,
      0.9792613387107849,
      0.9774534702301025,
      0.9939577579498291,
      0.9940129518508911,
      0.9805682301521301,
      0.9826837778091431,
      0.9583573937416077,
      0.9381247758865356,
      0.9782848954200745,
      0.9881786108016968,
      0.9907349944114685,
      0.9792561531066895,
      0.9905389547348022,
      0.9799376726150513,
      0.9635987281799316,
      0.9866187572479248,
      0.9934484362602234,
      0.9990658164024353,
      0.9998350739479065,
      0.9999163746833801,
      0.9998804330825806,
      0.9999457597732544,
      0.9999743103981018,
      0.9999558329582214,
      0.9999197125434875,
      0.9999210834503174,
      0.9999428391456604,
      0.999933123588562,
      0.9999407529830933,
      0.9999608993530273,
      0.9999187588691711,
      0.9999071359634399,
      0.9999349117279053,
      0.9999644756317139,
      0.9999704360961914,
      0.9999406933784485,
      0.9999681115150452,
      0.999964714050293,
      0.9999721646308899,
      0.9999765157699585,
      0.9999554753303528,
      0.9999173283576965,
      0.9999579191207886,
      0.9999644160270691,
      0.9999423027038574,
      0.9999457597732544,
      0.9999510645866394,
      0.9999246597290039,
      0.9990977644920349,
      0.995925784111023,
      0.9950495362281799,
      0.9886755347251892,
      0.9932354092597961,
      0.9841344356536865,
      0.9883017539978027,
      0.9697592854499817,
      0.9756081700325012,
      0.9497660398483276,
      0.9532486200332642,
      0.9677457213401794,
      0.9790010452270508,
      0.9851158857345581,
      0.9938019514083862,
      0.9950792789459229,
      0.9992985725402832,
      0.9997887015342712,
      0.999945878982544,
      0.99992835521698,
      0.9999340176582336,
      0.9997795224189758
    ],
    [
      0.8533710837364197,
      0.8719380497932434,
      0.889370858669281,
      0.881952166557312,
      0.8834918141365051,
      0.898067831993103,
      0.8985992670059204,
      0.9075430035591125,
      0.9094829559326172,
      0.9194879531860352,
      0.9257893562316895,
      0.9269616603851318,
      0.9262194633483887,
      0.9324947595596313,
      0.938372015953064,
      0.9269459247589111,
      0.9209414124488831,
      0.9367278814315796,
      0.934337854385376,
      0.9117876291275024,
      0.9097008109092712,
      0.9200895428657532,
      0.9250773191452026,
      0.9126999378204346,
      0.9004971981048584,
      0.925592303276062,
      0.9190115928649902,
      0.9201676845550537,
      0.9185550212860107,
      0.9272969365119934,
      0.9226068258285522,
      0.9175692200660706,
      0.9196661710739136,
      0.920099139213562,
      0.927654504776001,
      0.9226185083389282,
      0.9079168438911438,
      0.9195653200149536,
      0.9172219038009644,
      0.9047902822494507,
      0.9014776349067688,
      0.9140711426734924,
      0.8981693983078003,
      0.8775132894515991,
      0.8869835138320923,
      0.8881087303161621,
      0.8929605484008789,
      0.9167793989181519,
      0.9328011274337769,
      0.9192579984664917,
      0.9183484315872192,
      0.9320275783538818,
      0.9331664443016052,
      0.9273608922958374,
      0.930374264717102,
      0.9408159852027893,
      0.9307130575180054,
      0.9233835935592651,
      0.9250364899635315,
      0.9285509586334229,
      0.9144492745399475,
      0.9208610653877258,
      0.9208876490592957,
      0.9149172306060791,
      0.9108931422233582,
      0.9096577167510986,
      0.928504467010498,
      0.93548583984375,
      0.9115663766860962,
      0.9188224077224731,
      0.9189963340759277,
      0.9160488247871399,
      0.9136505126953125,
      0.9112575650215149,
      0.9082234501838684,
      0.9134555459022522,
      0.9211087226867676,
      0.9172805547714233,
      0.9153070449829102,
      0.9292968511581421,
      0.9366999864578247,
      0.9261392951011658,
      0.9240912795066833,
      0.9380081295967102,
      0.9293498992919922,
      0.9182353615760803,
      0.9236922264099121,
      0.9276756644248962,
      0.914095401763916,
      0.903306245803833,
      0.9180656671524048,
      0.9090018272399902,
      0.8727710247039795,
      0.9979131817817688,
      0.9987401962280273,
      0.995444655418396,
      0.9971930980682373,
      0.9988397359848022,
      0.9998430013656616,
      0.999928891658783,
      0.9999062418937683,
      0.9999149441719055,
      0.9999042749404907,
      0.9999043941497803,
      0.9999439716339111,
      0.9999105930328369,
      0.9999432563781738,
      0.9998964071273804,
      0.9998952150344849,
      0.9998952150344849,
      0.9999206066131592,
      0.9999574422836304,
      0.9999671578407288,
      0.9999521970748901,
      0.9999451637268066,
      0.9999558329582214,
      0.9999659657478333,
      0.9999660849571228,
      0.9998904466629028,
      0.9997977018356323,
      0.9996655583381653,
      0.9996033310890198,
      0.9994177222251892,
      0.9980603456497192,
      0.9944117665290833,
      0.9748654365539551,
      0.9746074080467224,
      0.9411176443099976,
      0.9487413167953491,
      0.9768490791320801,
      0.9738397598266602,
      0.9878613948822021,
      0.98485267162323,
      0.991965651512146,
      0.9874744415283203,
      0.9895687699317932,
      0.9808940887451172,
      0.9641345739364624,
      0.9817348718643188,
      0.9805294275283813,
      0.9947415590286255,
      0.9947946667671204,
      0.9832187294960022,
      0.9850367307662964,
      0.9636796712875366,
      0.9440661072731018,
      0.9800424575805664,
      0.9892328977584839,
      0.9915632605552673,
      0.982033908367157,
      0.9918037056922913,
      0.9831206798553467,
      0.968458890914917,
      0.9886286854743958,
      0.9945034980773926,
      0.999230682849884,
      0.9998545050621033,
      0.9999238848686218,
      0.9998903870582581,
      0.999949038028717,
      0.9999759793281555,
      0.9999589920043945,
      0.9999238848686218,
      0.9999254941940308,
      0.9999457597732544,
      0.9999389052391052,
      0.9999440908432007,
      0.9999634623527527,
      0.9999258518218994,
      0.9999162554740906,
      0.9999384880065918,
      0.9999679327011108,
      0.9999728798866272,
      0.9999448657035828,
      0.9999695420265198,
      0.9999663829803467,
      0.9999729990959167,
      0.9999775290489197,
      0.9999568462371826,
      0.9999195337295532,
      0.9999597072601318,
      0.9999662637710571,
      0.9999432563781738,
      0.9999489188194275,
      0.9999545812606812,
      0.9999304413795471,
      0.9992293119430542,
      0.9965617656707764,
      0.9957454800605774,
      0.989937424659729,
      0.9934383630752563,
      0.9861764311790466,
      0.9898775219917297,
      0.9725679755210876,
      0.9778913259506226,
      0.9539718627929688,
      0.9575415253639221,
      0.9707888960838318,
      0.9818618297576904,
      0.9868870377540588,
      0.9944652318954468,
      0.9956480264663696,
      0.9993728995323181,
      0.9998199343681335,
      0.9999504685401917,
      0.9999318718910217,
      0.9999365210533142,
      0.9997838139533997
    ],
    [
      0.8653194904327393,
      0.8874033689498901,
      0.9014665484428406,
      0.8989027738571167,
      0.8970382213592529,
      0.9114705324172974,
      0.9125766754150391,
      0.9235026836395264,
      0.9238566756248474,
      0.930651068687439,
      0.9372668862342834,
      0.9379925727844238,
      0.9381991624832153,
      0.9421365261077881,
      0.9476744532585144,
      0.9376596212387085,
      0.9316025972366333,
      0.9451998472213745,
      0.942493200302124,
      0.9252272844314575,
      0.9218939542770386,
      0.9320977926254272,
      0.936421275138855,
      0.9264815449714661,
      0.9192041158676147,
      0.9384121298789978,
      0.9319719076156616,
      0.9342149496078491,
      0.9350454807281494,
      0.9401062726974487,
      0.9360657930374146,
      0.9321614503860474,
      0.936447024345398,
      0.9329302906990051,
      0.9371575117111206,
      0.9348411560058594,
      0.9235432744026184,
      0.930742084980011,
      0.9293217658996582,
      0.917251467704773,
      0.9168685078620911,
      0.9254170656204224,
      0.9135703444480896,
      0.8932595252990723,
      0.9018865823745728,
      0.9022707939147949,
      0.9070426821708679,
      0.9273427724838257,
      0.942278265953064,
      0.9297279715538025,
      0.9311627745628357,
      0.9424073696136475,
      0.9428996443748474,
      0.9373155236244202,
      0.9395628571510315,
      0.9491405487060547,
      0.9402353763580322,
      0.9355710744857788,
      0.9367730617523193,
      0.93940269947052,
      0.9292171001434326,
      0.9331039190292358,
      0.9322072863578796,
      0.9265629053115845,
      0.9235947132110596,
      0.9233442544937134,
      0.9372372627258301,
      0.9436122179031372,
      0.9250651597976685,
      0.930838942527771,
      0.9309113025665283,
      0.9295153617858887,
      0.9262028932571411,
      0.9249412417411804,
      0.922992467880249,
      0.9268624186515808,
      0.9314636588096619,
      0.9287996292114258,
      0.9282448887825012,
      0.9386311769485474,
      0.9451385736465454,
      0.9354554414749146,
      0.9333016872406006,
      0.9444506168365479,
      0.937261164188385,
      0.927651047706604,
      0.9303242564201355,
      0.9350700974464417,
      0.9236400127410889,
      0.9132494926452637,
      0.9243357181549072,
      0.9156677722930908,
      0.8824703693389893,
      0.998097836971283,
      0.9988639950752258,
      0.9961939454078674,
      0.997833788394928,
      0.999026358127594,
      0.9998595118522644,
      0.9999338388442993,
      0.9999086260795593,
      0.9999165534973145,
      0.9999087452888489,
      0.9999086260795593,
      0.9999468922615051,
      0.999912440776825,
      0.9999441504478455,
      0.9998971819877625,
      0.9998963475227356,
      0.9998952746391296,
      0.9999188780784607,
      0.9999586343765259,
      0.9999676942825317,
      0.9999542236328125,
      0.999947726726532,
      0.9999582767486572,
      0.9999686479568481,
      0.9999695420265198,
      0.9999054670333862,
      0.9998189806938171,
      0.9996949434280396,
      0.9996375441551208,
      0.9994837045669556,
      0.9984034299850464,
      0.9951431155204773,
      0.977789580821991,
      0.9778103828430176,
      0.9490060806274414,
      0.9542120099067688,
      0.9799354672431946,
      0.9785177707672119,
      0.9901626110076904,
      0.9869130253791809,
      0.9932529330253601,
      0.9895662069320679,
      0.9910023212432861,
      0.9828463196754456,
      0.9682146906852722,
      0.9833911657333374,
      0.9837087392807007,
      0.9956545233726501,
      0.9961444139480591,
      0.9862920045852661,
      0.9873460531234741,
      0.9696455597877502,
      0.9523618221282959,
      0.9817395210266113,
      0.9892461895942688,
      0.9924758076667786,
      0.9852871298789978,
      0.9931837916374207,
      0.986108124256134,
      0.9742627739906311,
      0.9902288913726807,
      0.9940500259399414,
      0.9987758994102478,
      0.9998494982719421,
      0.9999284744262695,
      0.9998937249183655,
      0.9999513030052185,
      0.9999772310256958,
      0.9999624490737915,
      0.9999287724494934,
      0.999930739402771,
      0.9999486804008484,
      0.9999440908432007,
      0.9999477863311768,
      0.9999662637710571,
      0.9999336004257202,
      0.9999259114265442,
      0.9999427199363708,
      0.9999718070030212,
      0.9999755024909973,
      0.9999496340751648,
      0.9999716281890869,
      0.9999674558639526,
      0.9999743700027466,
      0.999977707862854,
      0.9999579191207886,
      0.9999213218688965,
      0.9999599456787109,
      0.9999672174453735,
      0.9999454617500305,
      0.9999513626098633,
      0.9999574422836304,
      0.9999345541000366,
      0.999305248260498,
      0.9971311092376709,
      0.996353030204773,
      0.991533637046814,
      0.994362473487854,
      0.9879772663116455,
      0.9915631413459778,
      0.9759075045585632,
      0.9805071353912354,
      0.9593878984451294,
      0.9629312753677368,
      0.9746949672698975,
      0.98545902967453,
      0.9891708493232727,
      0.995234489440918,
      0.9963773488998413,
      0.9994657635688782,
      0.9998474717140198,
      0.9999471306800842,
      0.9999344944953918,
      0.9999388456344604,
      0.9997864961624146
    ],
    [
      0.884026288986206,
      0.9097675085067749,
      0.919376015663147,
      0.9207584857940674,
      0.9175223112106323,
      0.9296991229057312,
      0.9309447407722473,
      0.9400246739387512,
      0.9391399621963501,
      0.9435778856277466,
      0.9492424130439758,
      0.9497753381729126,
      0.9514564871788025,
      0.9532942175865173,
      0.95790034532547,
      0.9496995806694031,
      0.945065975189209,
      0.9554008841514587,
      0.9527367353439331,
      0.9410004019737244,
      0.9361075162887573,
      0.9457117319107056,
      0.9496567845344543,
      0.9424661993980408,
      0.9401288032531738,
      0.952136754989624,
      0.9470037221908569,
      0.9490761160850525,
      0.9513710737228394,
      0.9532565474510193,
      0.9494637250900269,
      0.9470962882041931,
      0.9520495533943176,
      0.9467467069625854,
      0.9483269453048706,
      0.9479998350143433,
      0.9396768808364868,
      0.9431954622268677,
      0.9419249892234802,
      0.9320341944694519,
      0.9329342842102051,
      0.9376381635665894,
      0.929503321647644,
      0.9105212688446045,
      0.9199811220169067,
      0.920322835445404,
      0.9254622459411621,
      0.940741777420044,
      0.9537940621376038,
      0.9424920082092285,
      0.9453195333480835,
      0.9539819955825806,
      0.954527735710144,
      0.9490284323692322,
      0.9505192041397095,
      0.960708498954773,
      0.9519534111022949,
      0.9485686421394348,
      0.9494693875312805,
      0.9519580006599426,
      0.9443521499633789,
      0.9461625814437866,
      0.9461145401000977,
      0.9409620761871338,
      0.9392209053039551,
      0.9393022060394287,
      0.9512197971343994,
      0.955698549747467,
      0.9422743320465088,
      0.945004403591156,
      0.9454476833343506,
      0.9450045824050903,
      0.9428689479827881,
      0.9415737390518188,
      0.9404186606407166,
      0.9425334930419922,
      0.9452906847000122,
      0.9428005218505859,
      0.9440868496894836,
      0.9502444267272949,
      0.9556588530540466,
      0.9469009637832642,
      0.9453401565551758,
      0.9536699056625366,
      0.947606086730957,
      0.9395307302474976,
      0.9404623508453369,
      0.9447906613349915,
      0.9356869459152222,
      0.9262267351150513,
      0.9325851202011108,
      0.9255161285400391,
      0.8945337533950806,
      0.9982442259788513,
      0.998995304107666,
      0.9969672560691833,
      0.998511791229248,
      0.9994927048683167,
      0.9998846054077148,
      0.9999397993087769,
      0.9999110102653503,
      0.9999186396598816,
      0.9999138712882996,
      0.9999144077301025,
      0.999950647354126,
      0.9999149441719055,
      0.9999455809593201,
      0.9998990893363953,
      0.9998986721038818,
      0.9998953342437744,
      0.9999217987060547,
      0.9999600648880005,
      0.9999688267707825,
      0.9999556541442871,
      0.9999496340751648,
      0.9999599456787109,
      0.9999725818634033,
      0.9999735951423645,
      0.9999373555183411,
      0.9998490810394287,
      0.9997506141662598,
      0.9996846318244934,
      0.9995651245117188,
      0.998755693435669,
      0.9961536526679993,
      0.9818257689476013,
      0.9816828966140747,
      0.9583197832107544,
      0.9620599746704102,
      0.9835178256034851,
      0.982814371585846,
      0.9923610091209412,
      0.9893876314163208,
      0.9944344758987427,
      0.9915133118629456,
      0.992475152015686,
      0.9855150580406189,
      0.972821831703186,
      0.9859167337417603,
      0.9864827394485474,
      0.9965039491653442,
      0.9969358444213867,
      0.9893417954444885,
      0.9902845025062561,
      0.9760055541992188,
      0.9620041847229004,
      0.9845584630966187,
      0.9906583428382874,
      0.9938735961914062,
      0.9886067509651184,
      0.9945335388183594,
      0.988978385925293,
      0.9799004793167114,
      0.9920244216918945,
      0.9952121376991272,
      0.9990168213844299,
      0.9998652338981628,
      0.99993497133255,
      0.9999033212661743,
      0.9999544024467468,
      0.9999784231185913,
      0.999965250492096,
      0.9999322295188904,
      0.9999346137046814,
      0.9999501705169678,
      0.9999492168426514,
      0.9999513626098633,
      0.9999692440032959,
      0.9999412894248962,
      0.9999354481697083,
      0.9999477863311768,
      0.9999759197235107,
      0.9999790787696838,
      0.999954342842102,
      0.9999714493751526,
      0.9999684691429138,
      0.999973714351654,
      0.9999781250953674,
      0.9999588131904602,
      0.9999229311943054,
      0.9999610781669617,
      0.9999682903289795,
      0.9999469518661499,
      0.9999533891677856,
      0.9999597668647766,
      0.9999375939369202,
      0.9993683099746704,
      0.9977611899375916,
      0.9971679449081421,
      0.9934489130973816,
      0.9953658580780029,
      0.9901447296142578,
      0.9933106303215027,
      0.9795759916305542,
      0.9836798310279846,
      0.9657233953475952,
      0.9694901704788208,
      0.9785929322242737,
      0.9883055686950684,
      0.990761935710907,
      0.9962203502655029,
      0.9971292018890381,
      0.9995737075805664,
      0.9998741149902344,
      0.9999517202377319,
      0.9999369382858276,
      0.9999389052391052,
      0.9997867941856384
    ],
    [
      0.9082863330841064,
      0.933649480342865,
      0.9390307664871216,
      0.9436931610107422,
      0.9420179128646851,
      0.9494260549545288,
      0.9499802589416504,
      0.9572486281394958,
      0.9561143517494202,
      0.957663893699646,
      0.9638891220092773,
      0.9638314247131348,
      0.9654101133346558,
      0.966119110584259,
      0.9710279107093811,
      0.9629840850830078,
      0.9588799476623535,
      0.9665441513061523,
      0.9663277864456177,
      0.9564933776855469,
      0.9510880708694458,
      0.959439754486084,
      0.9628224968910217,
      0.9575706124305725,
      0.9596834182739258,
      0.9652334451675415,
      0.9622109532356262,
      0.9636420607566833,
      0.9669959545135498,
      0.9675910472869873,
      0.9647355079650879,
      0.962553858757019,
      0.9666411280632019,
      0.9606242179870605,
      0.9617726802825928,
      0.9626082181930542,
      0.9566004872322083,
      0.9574757814407349,
      0.9565284252166748,
      0.9492167234420776,
      0.9495118856430054,
      0.9519561529159546,
      0.9472070932388306,
      0.9310048222541809,
      0.9391080141067505,
      0.9405909180641174,
      0.9450200796127319,
      0.9561532139778137,
      0.9677814245223999,
      0.9581170082092285,
      0.9615191221237183,
      0.9690779447555542,
      0.9696095585823059,
      0.9629731178283691,
      0.9646896719932556,
      0.9726858139038086,
      0.9669354557991028,
      0.9630478620529175,
      0.9646711945533752,
      0.9667009115219116,
      0.9595690965652466,
      0.9606426954269409,
      0.9625963568687439,
      0.9574427604675293,
      0.9553743004798889,
      0.9565093517303467,
      0.9657195806503296,
      0.9695257544517517,
      0.9595676064491272,
      0.9600221514701843,
      0.9606225490570068,
      0.9598950147628784,
      0.9591556787490845,
      0.9582646489143372,
      0.9577745795249939,
      0.9585426449775696,
      0.9612730741500854,
      0.9581433534622192,
      0.9592388868331909,
      0.9646382927894592,
      0.9691305160522461,
      0.959843635559082,
      0.9581756591796875,
      0.9662255048751831,
      0.9609358906745911,
      0.9535560607910156,
      0.9537830948829651,
      0.9575311541557312,
      0.9499244689941406,
      0.9410581588745117,
      0.9427645802497864,
      0.9377783536911011,
      0.9108361005783081,
      0.9984249472618103,
      0.9991662502288818,
      0.9980165958404541,
      0.999188244342804,
      0.9996484518051147,
      0.999901533126831,
      0.999944806098938,
      0.9999139308929443,
      0.9999204874038696,
      0.9999174475669861,
      0.9999140501022339,
      0.9999533891677856,
      0.9999174475669861,
      0.9999477863311768,
      0.9999022483825684,
      0.9999021291732788,
      0.9998982548713684,
      0.9999242424964905,
      0.9999617338180542,
      0.9999703764915466,
      0.9999579191207886,
      0.9999527931213379,
      0.9999620318412781,
      0.9999764561653137,
      0.9999767541885376,
      0.9999487400054932,
      0.9998763799667358,
      0.9998278617858887,
      0.9997442364692688,
      0.9996417760848999,
      0.9989981055259705,
      0.9971877932548523,
      0.9865140914916992,
      0.9861662983894348,
      0.9691910147666931,
      0.9715400338172913,
      0.9874980449676514,
      0.9873728156089783,
      0.9944889545440674,
      0.9922143220901489,
      0.9959429502487183,
      0.9940750598907471,
      0.9943807721138,
      0.9891564846038818,
      0.9786890745162964,
      0.9894781112670898,
      0.9895994067192078,
      0.9976552724838257,
      0.9979056119918823,
      0.9924771785736084,
      0.9931976199150085,
      0.9827331304550171,
      0.9719911813735962,
      0.9883100986480713,
      0.9923381805419922,
      0.9954311847686768,
      0.9917105436325073,
      0.9958116412162781,
      0.9916506409645081,
      0.9850643873214722,
      0.9939340949058533,
      0.9967983365058899,
      0.9992963075637817,
      0.9998857975006104,
      0.9999423623085022,
      0.9999127388000488,
      0.9999572038650513,
      0.9999796748161316,
      0.9999686479568481,
      0.9999367594718933,
      0.9999387264251709,
      0.9999529123306274,
      0.9999547600746155,
      0.9999553561210632,
      0.9999716877937317,
      0.9999487996101379,
      0.9999455809593201,
      0.9999532699584961,
      0.999979555606842,
      0.9999798536300659,
      0.9999584555625916,
      0.9999723434448242,
      0.9999701380729675,
      0.9999745488166809,
      0.9999790191650391,
      0.99996018409729,
      0.9999250769615173,
      0.9999625086784363,
      0.999969482421875,
      0.9999491572380066,
      0.999952495098114,
      0.9999603629112244,
      0.9999426603317261,
      0.9994853734970093,
      0.9985072016716003,
      0.9980877041816711,
      0.9956949353218079,
      0.9967041611671448,
      0.9923897385597229,
      0.9951956272125244,
      0.9847190380096436,
      0.9875175952911377,
      0.9733257293701172,
      0.9774028062820435,
      0.9839218258857727,
      0.9910607933998108,
      0.9925152659416199,
      0.9971495270729065,
      0.9979265332221985,
      0.9996854662895203,
      0.9998990297317505,
      0.9999569654464722,
      0.9999405741691589,
      0.9999423027038574,
      0.9997917413711548
    ],
    [
      0.9327842593193054,
      0.9523887038230896,
      0.9567288160324097,
      0.9621104001998901,
      0.962202787399292,
      0.9665400385856628,
      0.9665606021881104,
      0.9732865691184998,
      0.9725008010864258,
      0.9739599227905273,
      0.977888286113739,
      0.9781482219696045,
      0.9800022840499878,
      0.9795093536376953,
      0.9825049042701721,
      0.9777147769927979,
      0.9732083082199097,
      0.9786835312843323,
      0.9785235524177551,
      0.9707632064819336,
      0.9651311635971069,
      0.9708155393600464,
      0.9738868474960327,
      0.9705899357795715,
      0.9741154313087463,
      0.9783359169960022,
      0.9763265252113342,
      0.977493405342102,
      0.9809039831161499,
      0.981167197227478,
      0.9791926145553589,
      0.9780092835426331,
      0.9808701276779175,
      0.9760885834693909,
      0.9770533442497253,
      0.9773643612861633,
      0.9727997183799744,
      0.9734258651733398,
      0.9730437994003296,
      0.9662770628929138,
      0.9643738269805908,
      0.9676063060760498,
      0.9636636972427368,
      0.950832724571228,
      0.9544059038162231,
      0.956565260887146,
      0.9614638686180115,
      0.9693976640701294,
      0.9785777926445007,
      0.9734472036361694,
      0.9758192300796509,
      0.9804419875144958,
      0.9814257621765137,
      0.9765592813491821,
      0.9782204627990723,
      0.9824870228767395,
      0.9794771671295166,
      0.9771400690078735,
      0.977886438369751,
      0.9800231456756592,
      0.9746822118759155,
      0.9760936498641968,
      0.9772680997848511,
      0.9740996956825256,
      0.9715673923492432,
      0.9719979166984558,
      0.9771692156791687,
      0.9800090789794922,
      0.9732567071914673,
      0.9731249213218689,
      0.973996639251709,
      0.9723106026649475,
      0.9733387231826782,
      0.9739971160888672,
      0.9727355241775513,
      0.9734536409378052,
      0.9768369197845459,
      0.9743459224700928,
      0.9750683903694153,
      0.9777399301528931,
      0.9802767634391785,
      0.9743553400039673,
      0.9733356833457947,
      0.9780439138412476,
      0.9752363562583923,
      0.9702968001365662,
      0.9691904783248901,
      0.9700381755828857,
      0.9654277563095093,
      0.9569719433784485,
      0.9564344882965088,
      0.9502401351928711,
      0.9280984401702881,
      0.9985896944999695,
      0.9993135333061218,
      0.9987554550170898,
      0.9994412064552307,
      0.9997524619102478,
      0.9999145865440369,
      0.9999474287033081,
      0.9999170899391174,
      0.999923586845398,
      0.99992436170578,
      0.9999204874038696,
      0.9999561309814453,
      0.9999195337295532,
      0.9999498724937439,
      0.9999046325683594,
      0.9999048709869385,
      0.9999011754989624,
      0.9999266862869263,
      0.9999632239341736,
      0.9999718070030212,
      0.999959409236908,
      0.9999552369117737,
      0.9999638795852661,
      0.9999784827232361,
      0.9999793171882629,
      0.9999576210975647,
      0.9999001622200012,
      0.9998884797096252,
      0.9997959733009338,
      0.9996997714042664,
      0.9992080926895142,
      0.9983406662940979,
      0.9908228516578674,
      0.9904712438583374,
      0.979242205619812,
      0.9805965423583984,
      0.9915319681167603,
      0.9915968179702759,
      0.9964985251426697,
      0.9955959916114807,
      0.9974862337112427,
      0.9964096546173096,
      0.996444821357727,
      0.9922884702682495,
      0.9846052527427673,
      0.9928348064422607,
      0.9930139780044556,
      0.9985811114311218,
      0.9986816048622131,
      0.9951025247573853,
      0.9954162836074829,
      0.989102303981781,
      0.9817305207252502,
      0.9921242594718933,
      0.9946570992469788,
      0.9967162609100342,
      0.9944260716438293,
      0.9970988631248474,
      0.9938821792602539,
      0.9900027513504028,
      0.9960445165634155,
      0.9981938004493713,
      0.9995256662368774,
      0.9999049305915833,
      0.9999499320983887,
      0.999922513961792,
      0.9999600052833557,
      0.9999810457229614,
      0.9999716877937317,
      0.9999404549598694,
      0.9999422430992126,
      0.9999558329582214,
      0.9999603033065796,
      0.9999596476554871,
      0.9999744892120361,
      0.9999561905860901,
      0.9999568462371826,
      0.9999554753303528,
      0.9999831318855286,
      0.9999809265136719,
      0.999962568283081,
      0.9999723434448242,
      0.999971866607666,
      0.999975323677063,
      0.9999797940254211,
      0.9999616146087646,
      0.9999276399612427,
      0.9999639987945557,
      0.9999707341194153,
      0.9999508261680603,
      0.999955415725708,
      0.9999635219573975,
      0.9999482035636902,
      0.9996262192726135,
      0.9991963505744934,
      0.9988460540771484,
      0.9974439740180969,
      0.9980488419532776,
      0.9954677820205688,
      0.9972063899040222,
      0.9896531105041504,
      0.9916886687278748,
      0.9815816283226013,
      0.9848232269287109,
      0.9888105392456055,
      0.9939250946044922,
      0.995067298412323,
      0.9981117248535156,
      0.9985954165458679,
      0.9997851252555847,
      0.9999167919158936,
      0.9999618530273438,
      0.9999428391456604,
      0.9999436140060425,
      0.9997942447662354
    ],
    [
      0.954248309135437,
      0.9680455923080444,
      0.9721752405166626,
      0.9772549867630005,
      0.9782780408859253,
      0.9813501834869385,
      0.9814589023590088,
      0.984653651714325,
      0.9845947027206421,
      0.9846471548080444,
      0.9863345623016357,
      0.9867734909057617,
      0.9879404306411743,
      0.9872289299964905,
      0.9890051484107971,
      0.9864903688430786,
      0.9834345579147339,
      0.9865512251853943,
      0.9863694906234741,
      0.9817902445793152,
      0.9775949120521545,
      0.9810209274291992,
      0.9823106527328491,
      0.9801967144012451,
      0.9829785823822021,
      0.9861112833023071,
      0.9854269027709961,
      0.9860575795173645,
      0.9886069893836975,
      0.9883372783660889,
      0.9872573614120483,
      0.9868713021278381,
      0.9889818429946899,
      0.9860721826553345,
      0.9864054918289185,
      0.9867467284202576,
      0.9850037097930908,
      0.9846515655517578,
      0.984255313873291,
      0.9811387658119202,
      0.979150652885437,
      0.980012059211731,
      0.9780463576316833,
      0.968415379524231,
      0.9687008857727051,
      0.9699837565422058,
      0.9751561284065247,
      0.9800596237182617,
      0.9859182834625244,
      0.9839292764663696,
      0.9849099516868591,
      0.9872548580169678,
      0.988182008266449,
      0.9859126210212708,
      0.9866950511932373,
      0.9888489246368408,
      0.9870502948760986,
      0.9858273267745972,
      0.985883891582489,
      0.9874016046524048,
      0.9840351343154907,
      0.9852541089057922,
      0.9852718114852905,
      0.9830797910690308,
      0.9818317890167236,
      0.9826112985610962,
      0.9841587543487549,
      0.9857296943664551,
      0.9813804626464844,
      0.9819697737693787,
      0.9823309779167175,
      0.9815629720687866,
      0.9825285077095032,
      0.9839915037155151,
      0.98365318775177,
      0.9834612607955933,
      0.9855682849884033,
      0.984427809715271,
      0.9851526618003845,
      0.9858373403549194,
      0.9874946475028992,
      0.984488844871521,
      0.9836106896400452,
      0.9855388402938843,
      0.984573483467102,
      0.9822510480880737,
      0.98111891746521,
      0.980716347694397,
      0.9782746434211731,
      0.9735364317893982,
      0.9710553884506226,
      0.9624181389808655,
      0.9429857134819031,
      0.9988102316856384,
      0.9995176792144775,
      0.9994974732398987,
      0.9996843934059143,
      0.9998453855514526,
      0.9999278783798218,
      0.9999529719352722,
      0.9999206066131592,
      0.9999265074729919,
      0.9999304413795471,
      0.9999251961708069,
      0.9999580383300781,
      0.9999210238456726,
      0.9999510645866394,
      0.9999056458473206,
      0.9999067187309265,
      0.9999035000801086,
      0.9999282360076904,
      0.9999643564224243,
      0.9999727606773376,
      0.9999610185623169,
      0.9999580979347229,
      0.9999659061431885,
      0.9999816417694092,
      0.9999817609786987,
      0.9999663829803467,
      0.9999165534973145,
      0.9999225735664368,
      0.9998363256454468,
      0.9997575283050537,
      0.9994441866874695,
      0.999144971370697,
      0.9943265318870544,
      0.9939556121826172,
      0.9865491390228271,
      0.9882354736328125,
      0.9955276250839233,
      0.995803952217102,
      0.9984219670295715,
      0.9979576468467712,
      0.9987199902534485,
      0.9980670213699341,
      0.9979427456855774,
      0.9951084852218628,
      0.9896485805511475,
      0.9958740472793579,
      0.9960964322090149,
      0.9992082715034485,
      0.9992582201957703,
      0.9974002838134766,
      0.9975354671478271,
      0.9936990737915039,
      0.988905131816864,
      0.9950748682022095,
      0.9968075156211853,
      0.9981823563575745,
      0.9969719052314758,
      0.9984982013702393,
      0.9963748455047607,
      0.9941336512565613,
      0.9977942109107971,
      0.998984694480896,
      0.9996740221977234,
      0.9999205470085144,
      0.9999568462371826,
      0.9999303221702576,
      0.9999623894691467,
      0.9999822378158569,
      0.9999749660491943,
      0.9999450445175171,
      0.9999463558197021,
      0.9999577403068542,
      0.9999620914459229,
      0.9999622106552124,
      0.999976396560669,
      0.9999620914459229,
      0.9999642968177795,
      0.99996018409729,
      0.9999858140945435,
      0.9999825358390808,
      0.9999666213989258,
      0.9999732375144958,
      0.9999735951423645,
      0.9999758005142212,
      0.9999804496765137,
      0.9999628067016602,
      0.9999294877052307,
      0.9999650120735168,
      0.9999716281890869,
      0.9999520182609558,
      0.9999576807022095,
      0.9999639391899109,
      0.9999527931213379,
      0.9997380971908569,
      0.9995681643486023,
      0.999345600605011,
      0.9984898567199707,
      0.99893718957901,
      0.9976766109466553,
      0.9985416531562805,
      0.9936347007751465,
      0.9949992895126343,
      0.9885240793228149,
      0.9912288188934326,
      0.9930476546287537,
      0.9965208172798157,
      0.9971286654472351,
      0.9988334774971008,
      0.999109148979187,
      0.9998489618301392,
      0.9999297857284546,
      0.999965250492096,
      0.9999443292617798,
      0.9999397993087769,
      0.9997982978820801
    ],
    [
      0.9692102074623108,
      0.979429304599762,
      0.9823583364486694,
      0.9855226278305054,
      0.9862998127937317,
      0.98798668384552,
      0.9882647395133972,
      0.9902737140655518,
      0.9904430508613586,
      0.9899774789810181,
      0.9915282130241394,
      0.9917879700660706,
      0.9922537207603455,
      0.9917603731155396,
      0.9933661222457886,
      0.9913191199302673,
      0.9890260696411133,
      0.9910003542900085,
      0.9910164475440979,
      0.9879001379013062,
      0.9850131869316101,
      0.9874767065048218,
      0.9884076118469238,
      0.9865028262138367,
      0.988814115524292,
      0.9906564354896545,
      0.990090012550354,
      0.990475058555603,
      0.9926182627677917,
      0.9924178123474121,
      0.9918390512466431,
      0.9914995431900024,
      0.9934449195861816,
      0.9912428259849548,
      0.9910516142845154,
      0.9913238286972046,
      0.9905382990837097,
      0.9899803996086121,
      0.9893794059753418,
      0.9879897832870483,
      0.9864698052406311,
      0.9864069819450378,
      0.985224187374115,
      0.9796834588050842,
      0.9794151782989502,
      0.9791525602340698,
      0.9829391837120056,
      0.9856233596801758,
      0.9895493388175964,
      0.9888876676559448,
      0.9895749092102051,
      0.990934431552887,
      0.9917717576026917,
      0.9909006953239441,
      0.9909786581993103,
      0.9921741485595703,
      0.9914883375167847,
      0.9907099008560181,
      0.9902488589286804,
      0.9915701150894165,
      0.9893724918365479,
      0.9897891879081726,
      0.9896848201751709,
      0.9881302714347839,
      0.9874523282051086,
      0.9878023266792297,
      0.987892746925354,
      0.9889174699783325,
      0.9863044023513794,
      0.9870328307151794,
      0.9870682954788208,
      0.9868422150611877,
      0.9878040552139282,
      0.9892874956130981,
      0.9893152117729187,
      0.9890238046646118,
      0.9903084635734558,
      0.9899192452430725,
      0.9904382228851318,
      0.9906436204910278,
      0.9916185140609741,
      0.9900950789451599,
      0.9891246557235718,
      0.9900147914886475,
      0.989696204662323,
      0.9883977770805359,
      0.987152099609375,
      0.9865016341209412,
      0.9849478602409363,
      0.982153594493866,
      0.9796059727668762,
      0.9711332321166992,
      0.9524987936019897,
      0.9989619255065918,
      0.999630331993103,
      0.9997265338897705,
      0.9998021125793457,
      0.9998959898948669,
      0.9999369382858276,
      0.9999573826789856,
      0.9999231100082397,
      0.9999291300773621,
      0.9999359846115112,
      0.9999294877052307,
      0.9999598264694214,
      0.9999222755432129,
      0.9999523162841797,
      0.9999070763587952,
      0.9999087452888489,
      0.9999054074287415,
      0.999929666519165,
      0.9999654293060303,
      0.9999735951423645,
      0.9999621510505676,
      0.9999599456787109,
      0.9999666213989258,
      0.9999831318855286,
      0.9999830722808838,
      0.9999718070030212,
      0.9999284148216248,
      0.9999403953552246,
      0.9998637437820435,
      0.9998037219047546,
      0.9996230006217957,
      0.9995891451835632,
      0.9971201419830322,
      0.9969624876976013,
      0.9917672872543335,
      0.9931272864341736,
      0.9981775283813477,
      0.9983002543449402,
      0.9993144869804382,
      0.9990158081054688,
      0.9993217587471008,
      0.9989348649978638,
      0.9987953305244446,
      0.9972242712974548,
      0.9931355118751526,
      0.9977264404296875,
      0.9980736970901489,
      0.999555230140686,
      0.9995828866958618,
      0.9987913966178894,
      0.9988406300544739,
      0.9966619610786438,
      0.9934582710266113,
      0.9969545006752014,
      0.9980670213699341,
      0.9990271329879761,
      0.9983705282211304,
      0.9992135167121887,
      0.9982720017433167,
      0.9968168139457703,
      0.9988009333610535,
      0.9994364976882935,
      0.999758243560791,
      0.9999312162399292,
      0.9999618530273438,
      0.9999358057975769,
      0.9999639987945557,
      0.9999828934669495,
      0.999976634979248,
      0.9999481439590454,
      0.99994957447052,
      0.9999593496322632,
      0.9999654293060303,
      0.9999640583992004,
      0.9999775290489197,
      0.9999668598175049,
      0.9999697804450989,
      0.9999634027481079,
      0.9999874234199524,
      0.9999833106994629,
      0.9999678134918213,
      0.999973475933075,
      0.9999750256538391,
      0.9999760985374451,
      0.9999809265136719,
      0.999963641166687,
      0.9999312162399292,
      0.9999659657478333,
      0.9999725222587585,
      0.9999531507492065,
      0.999959409236908,
      0.9999659061431885,
      0.9999568462371826,
      0.9998099207878113,
      0.9997541308403015,
      0.999674379825592,
      0.9990425705909729,
      0.9993892908096313,
      0.9988147020339966,
      0.9992337822914124,
      0.996902346611023,
      0.9976752400398254,
      0.9932998418807983,
      0.9950135350227356,
      0.9965143203735352,
      0.9982067942619324,
      0.9983426332473755,
      0.9992709159851074,
      0.9994813203811646,
      0.9998940229415894,
      0.9999412298202515,
      0.9999681711196899,
      0.9999459385871887,
      0.9999412298202515,
      0.9998003244400024
    ],
    [
      0.9777665138244629,
      0.9850966930389404,
      0.9871988892555237,
      0.9898719787597656,
      0.9904068112373352,
      0.9915249943733215,
      0.9921020865440369,
      0.9939929842948914,
      0.9939061403274536,
      0.9935451745986938,
      0.9953348636627197,
      0.995758593082428,
      0.9958471059799194,
      0.9953746795654297,
      0.9963994026184082,
      0.994936466217041,
      0.992720901966095,
      0.9940298199653625,
      0.994260311126709,
      0.991832971572876,
      0.9894362688064575,
      0.9909409284591675,
      0.9921953678131104,
      0.9906788468360901,
      0.9925515651702881,
      0.99432373046875,
      0.9939774870872498,
      0.9940487742424011,
      0.9956837892532349,
      0.9958837628364563,
      0.9955209493637085,
      0.9947776794433594,
      0.9963770508766174,
      0.9949324131011963,
      0.9940310716629028,
      0.9939696192741394,
      0.9937090873718262,
      0.9931734204292297,
      0.9922774434089661,
      0.9915487766265869,
      0.9903790354728699,
      0.9899394512176514,
      0.9889038801193237,
      0.9851890802383423,
      0.9847038388252258,
      0.9842049479484558,
      0.9868824481964111,
      0.9888119697570801,
      0.9921323657035828,
      0.9919115304946899,
      0.9925988912582397,
      0.9935866594314575,
      0.9942187666893005,
      0.9941163063049316,
      0.9939457774162292,
      0.9946186542510986,
      0.9943090081214905,
      0.9942149519920349,
      0.9933605194091797,
      0.9941439628601074,
      0.9928331971168518,
      0.992870032787323,
      0.9924785494804382,
      0.9914224743843079,
      0.9909338355064392,
      0.9909353852272034,
      0.9905098676681519,
      0.9912790060043335,
      0.9900838732719421,
      0.9903842210769653,
      0.991020143032074,
      0.9902957081794739,
      0.99099200963974,
      0.9924474954605103,
      0.9928672313690186,
      0.992379903793335,
      0.9930002689361572,
      0.9931716322898865,
      0.994048535823822,
      0.9935750365257263,
      0.9940743446350098,
      0.9934031367301941,
      0.9925702214241028,
      0.9926286935806274,
      0.9925642609596252,
      0.9917306303977966,
      0.9904246926307678,
      0.989646315574646,
      0.9886854887008667,
      0.9866475462913513,
      0.9841222763061523,
      0.9761710166931152,
      0.9591711759567261,
      0.9990204572677612,
      0.999669075012207,
      0.999829113483429,
      0.9998648762702942,
      0.9999218583106995,
      0.9999426603317261,
      0.9999634027481079,
      0.9999252557754517,
      0.999930739402771,
      0.9999402165412903,
      0.9999327063560486,
      0.999960720539093,
      0.999923586845398,
      0.9999535083770752,
      0.9999085664749146,
      0.9999105930328369,
      0.9999071359634399,
      0.9999310374259949,
      0.9999662637710571,
      0.999974250793457,
      0.9999628663063049,
      0.9999614357948303,
      0.9999681711196899,
      0.9999853372573853,
      0.999984085559845,
      0.9999748468399048,
      0.999932587146759,
      0.9999475479125977,
      0.9998799562454224,
      0.9998340010643005,
      0.9997262358665466,
      0.9997677803039551,
      0.9985613226890564,
      0.9985719919204712,
      0.9957380294799805,
      0.9963371157646179,
      0.9991850852966309,
      0.999214768409729,
      0.9996461272239685,
      0.9994202256202698,
      0.9996024370193481,
      0.9993563294410706,
      0.9992764592170715,
      0.9984825849533081,
      0.9957783222198486,
      0.9987493753433228,
      0.998994767665863,
      0.9997494220733643,
      0.9997256398200989,
      0.9993675351142883,
      0.9993988275527954,
      0.9984322190284729,
      0.9967740178108215,
      0.9984308481216431,
      0.9989416003227234,
      0.9994322061538696,
      0.9990272521972656,
      0.9995214343070984,
      0.9990459680557251,
      0.99831223487854,
      0.9993538856506348,
      0.9996869564056396,
      0.9998085498809814,
      0.9999391436576843,
      0.9999657273292542,
      0.9999398589134216,
      0.9999649524688721,
      0.9999836087226868,
      0.9999777674674988,
      0.9999499320983887,
      0.9999516606330872,
      0.9999602437019348,
      0.9999675750732422,
      0.999964714050293,
      0.9999784231185913,
      0.9999699592590332,
      0.9999730587005615,
      0.9999651312828064,
      0.9999885559082031,
      0.9999840259552002,
      0.9999712109565735,
      0.9999744296073914,
      0.999976396560669,
      0.999976396560669,
      0.9999813437461853,
      0.9999644160270691,
      0.999932587146759,
      0.9999666213989258,
      0.9999728798866272,
      0.9999539256095886,
      0.9999603629112244,
      0.9999691247940063,
      0.9999597668647766,
      0.9998573660850525,
      0.9998465776443481,
      0.9998254776000977,
      0.9994202852249146,
      0.9996826648712158,
      0.999299943447113,
      0.9995377659797668,
      0.9986623525619507,
      0.9988343715667725,
      0.9961215853691101,
      0.9972644448280334,
      0.998423159122467,
      0.9990084171295166,
      0.998962938785553,
      0.9995678067207336,
      0.9996740221977234,
      0.9999183416366577,
      0.9999487996101379,
      0.9999704957008362,
      0.9999474883079529,
      0.9999424815177917,
      0.9998037815093994
    ],
    [
      0.982836127281189,
      0.9880761504173279,
      0.9898431897163391,
      0.9923452734947205,
      0.9929379820823669,
      0.9936796426773071,
      0.9945591688156128,
      0.9963133335113525,
      0.996243417263031,
      0.9959585070610046,
      0.9972546100616455,
      0.9975566864013672,
      0.997586727142334,
      0.9972313046455383,
      0.9977449178695679,
      0.9969132542610168,
      0.9951316714286804,
      0.9960116147994995,
      0.9962273836135864,
      0.9942818880081177,
      0.9919853210449219,
      0.9934242367744446,
      0.9946352243423462,
      0.9934475421905518,
      0.9949338436126709,
      0.9963356256484985,
      0.9962131381034851,
      0.9961749315261841,
      0.9972450733184814,
      0.9975346922874451,
      0.997416079044342,
      0.9967595934867859,
      0.9977522492408752,
      0.9970158338546753,
      0.9963459968566895,
      0.9959622025489807,
      0.9959218502044678,
      0.9956439137458801,
      0.994654655456543,
      0.9937250018119812,
      0.9927617311477661,
      0.9922354817390442,
      0.9912234544754028,
      0.9883161783218384,
      0.987647294998169,
      0.9868653416633606,
      0.9890459179878235,
      0.9907139539718628,
      0.9941558837890625,
      0.9940394163131714,
      0.9948458075523376,
      0.9957822561264038,
      0.9964075684547424,
      0.9963125586509705,
      0.9961394667625427,
      0.9966475367546082,
      0.9962596893310547,
      0.9963951706886292,
      0.9955577850341797,
      0.9960569739341736,
      0.9952467083930969,
      0.9951395392417908,
      0.9944045543670654,
      0.9935833215713501,
      0.9933779239654541,
      0.9929955005645752,
      0.9925689697265625,
      0.9938187599182129,
      0.9932746887207031,
      0.9934528470039368,
      0.9939752221107483,
      0.9930391907691956,
      0.99318927526474,
      0.9944031238555908,
      0.9951840043067932,
      0.994704008102417,
      0.9947665929794312,
      0.9952192306518555,
      0.9962405562400818,
      0.9957072734832764,
      0.9961034655570984,
      0.9956978559494019,
      0.9951781034469604,
      0.9947159290313721,
      0.9944314360618591,
      0.9939681887626648,
      0.9926919341087341,
      0.9915941953659058,
      0.9907549023628235,
      0.9891345500946045,
      0.9865803718566895,
      0.9787169694900513,
      0.9630730152130127,
      0.9990285038948059,
      0.9996815919876099,
      0.9998560547828674,
      0.999889612197876,
      0.9999348521232605,
      0.9999459385871887,
      0.9999651908874512,
      0.9999256730079651,
      0.9999315142631531,
      0.999943196773529,
      0.9999342560768127,
      0.9999605417251587,
      0.9999240040779114,
      0.9999540448188782,
      0.9999095797538757,
      0.999911904335022,
      0.9999086260795593,
      0.9999322295188904,
      0.9999669790267944,
      0.9999747276306152,
      0.9999634623527527,
      0.9999627470970154,
      0.9999688267707825,
      0.9999864101409912,
      0.9999845623970032,
      0.9999765753746033,
      0.9999379515647888,
      0.9999521970748901,
      0.9998908638954163,
      0.9998553395271301,
      0.9997837543487549,
      0.9998502731323242,
      0.9992036819458008,
      0.9993146657943726,
      0.9979872107505798,
      0.9981749057769775,
      0.9996342658996582,
      0.9995371699333191,
      0.9997719526290894,
      0.999604344367981,
      0.9997459053993225,
      0.999589204788208,
      0.9996108412742615,
      0.9991160035133362,
      0.9972261190414429,
      0.999328076839447,
      0.9993931651115417,
      0.9998410940170288,
      0.9998345971107483,
      0.9996194243431091,
      0.999634861946106,
      0.999163031578064,
      0.9982872605323792,
      0.9990571737289429,
      0.9993926882743835,
      0.9996315836906433,
      0.999397873878479,
      0.9996659755706787,
      0.9992598295211792,
      0.9990023970603943,
      0.9995553493499756,
      0.9997841715812683,
      0.9998376369476318,
      0.9999495148658752,
      0.9999685287475586,
      0.9999421834945679,
      0.9999655485153198,
      0.9999837875366211,
      0.99997878074646,
      0.9999514818191528,
      0.9999532699584961,
      0.9999604225158691,
      0.9999694228172302,
      0.9999645948410034,
      0.9999786615371704,
      0.9999716281890869,
      0.9999750852584839,
      0.9999662041664124,
      0.9999891519546509,
      0.9999843239784241,
      0.9999724626541138,
      0.9999749660491943,
      0.9999774694442749,
      0.9999768137931824,
      0.9999817609786987,
      0.9999651908874512,
      0.9999338984489441,
      0.9999671578407288,
      0.9999729990959167,
      0.999954342842102,
      0.9999611973762512,
      0.9999701976776123,
      0.9999622702598572,
      0.9998912811279297,
      0.9998977780342102,
      0.9998977780342102,
      0.999643862247467,
      0.9998123049736023,
      0.9995218515396118,
      0.999677836894989,
      0.9993336796760559,
      0.9993443489074707,
      0.9977728128433228,
      0.9984942078590393,
      0.9993693232536316,
      0.999356210231781,
      0.9993146657943726,
      0.9997223019599915,
      0.9997862577438354,
      0.999933660030365,
      0.9999563694000244,
      0.9999723434448242,
      0.9999486207962036,
      0.9999481439590454,
      0.9998016357421875
    ]
  ],
  "rfd_device": "NVIDIA A30",
  "rfd_time": 61,
  "rfd_con_ref_pdb_idx": [],
  "rfd_con_hal_pdb_idx": [],
  "rfd_con_ref_idx0": [],
  "rfd_con_hal_idx0": [],
  "rfd_complex_con_ref_pdb_idx": "[('A', 17), ('A', 18), ('A', 19), ('A', 20), ('A', 21), ('A', 22), ('A', 23), ('A', 24), ('A', 25), ('A', 26), ('A', 27), ('A', 28), ('A', 29), ('A', 30), ('A', 31), ('A', 32), ('A', 33), ('A', 34), ('A', 35), ('A', 36), ('A', 37), ('A', 38), ('A', 39), ('A', 40), ('A', 41), ('A', 42), ('A', 43), ('A', 44), ('A', 45), ('A', 46), ('A', 47), ('A', 48), ('A', 49), ('A', 50), ('A', 51), ('A', 52), ('A', 53), ('A', 54), ('A', 55), ('A', 56), ('A', 57), ('A', 58), ('A', 59), ('A', 60), ('A', 61), ('A', 62), ('A', 63), ('A', 64), ('A', 65), ('A', 66), ('A', 67), ('A', 68), ('A', 69), ('A', 70), ('A', 71), ('A', 72), ('A', 73), ('A', 74), ('A', 75), ('A', 76), ('A', 77), ('A', 78), ('A', 79), ('A', 80), ('A', 81), ('A', 82), ('A', 83), ('A', 84), ('A', 85), ('A', 86), ('A', 87), ('A', 88), ('A', 89), ('A', 90), ('A', 91), ('A', 92), ('A', 93), ('A', 94), ('A', 95), ('A', 96), ('A', 97), ('A', 98), ('A', 99), ('A', 100), ('A', 101), ('A', 102), ('A', 103), ('A', 104), ('A', 105), ('A', 106), ('A', 107), ('A', 108), ('A', 109), ('A', 110), ('A', 111), ('A', 112), ('A', 113), ('A', 114), ('A', 115), ('A', 116), ('A', 117), ('A', 118), ('A', 119), ('A', 120), ('A', 121), ('A', 122), ('A', 123), ('A', 124), ('A', 125), ('A', 126), ('A', 127), ('A', 128), ('A', 129), ('A', 130), ('A', 131)]",
  "rfd_complex_con_hal_pdb_idx": "[('B', 94), ('B', 95), ('B', 96), ('B', 97), ('B', 98), ('B', 99), ('B', 100), ('B', 101), ('B', 102), ('B', 103), ('B', 104), ('B', 105), ('B', 106), ('B', 107), ('B', 108), ('B', 109), ('B', 110), ('B', 111), ('B', 112), ('B', 113), ('B', 114), ('B', 115), ('B', 116), ('B', 117), ('B', 118), ('B', 119), ('B', 120), ('B', 121), ('B', 122), ('B', 123), ('B', 124), ('B', 125), ('B', 126), ('B', 127), ('B', 128), ('B', 129), ('B', 130), ('B', 131), ('B', 132), ('B', 133), ('B', 134), ('B', 135), ('B', 136), ('B', 137), ('B', 138), ('B', 139), ('B', 140), ('B', 141), ('B', 142), ('B', 143), ('B', 144), ('B', 145), ('B', 146), ('B', 147), ('B', 148), ('B', 149), ('B', 150), ('B', 151), ('B', 152), ('B', 153), ('B', 154), ('B', 155), ('B', 156), ('B', 157), ('B', 158), ('B', 159), ('B', 160), ('B', 161), ('B', 162), ('B', 163), ('B', 164), ('B', 165), ('B', 166), ('B', 167), ('B', 168), ('B', 169), ('B', 170), ('B', 171), ('B', 172), ('B', 173), ('B', 174), ('B', 175), ('B', 176), ('B', 177), ('B', 178), ('B', 179), ('B', 180), ('B', 181), ('B', 182), ('B', 183), ('B', 184), ('B', 185), ('B', 186), ('B', 187), ('B', 188), ('B', 189), ('B', 190), ('B', 191), ('B', 192), ('B', 193), ('B', 194), ('B', 195), ('B', 196), ('B', 197), ('B', 198), ('B', 199), ('B', 200), ('B', 201), ('B', 202), ('B', 203), ('B', 204), ('B', 205), ('B', 206), ('B', 207), ('B', 208)]",
  "rfd_receptor_con_ref_pdb_idx": "[('A', 17), ('A', 18), ('A', 19), ('A', 20), ('A', 21), ('A', 22), ('A', 23), ('A', 24), ('A', 25), ('A', 26), ('A', 27), ('A', 28), ('A', 29), ('A', 30), ('A', 31), ('A', 32), ('A', 33), ('A', 34), ('A', 35), ('A', 36), ('A', 37), ('A', 38), ('A', 39), ('A', 40), ('A', 41), ('A', 42), ('A', 43), ('A', 44), ('A', 45), ('A', 46), ('A', 47), ('A', 48), ('A', 49), ('A', 50), ('A', 51), ('A', 52), ('A', 53), ('A', 54), ('A', 55), ('A', 56), ('A', 57), ('A', 58), ('A', 59), ('A', 60), ('A', 61), ('A', 62), ('A', 63), ('A', 64), ('A', 65), ('A', 66), ('A', 67), ('A', 68), ('A', 69), ('A', 70), ('A', 71), ('A', 72), ('A', 73), ('A', 74), ('A', 75), ('A', 76), ('A', 77), ('A', 78), ('A', 79), ('A', 80), ('A', 81), ('A', 82), ('A', 83), ('A', 84), ('A', 85), ('A', 86), ('A', 87), ('A', 88), ('A', 89), ('A', 90), ('A', 91), ('A', 92), ('A', 93), ('A', 94), ('A', 95), ('A', 96), ('A', 97), ('A', 98), ('A', 99), ('A', 100), ('A', 101), ('A', 102), ('A', 103), ('A', 104), ('A', 105), ('A', 106), ('A', 107), ('A', 108), ('A', 109), ('A', 110), ('A', 111), ('A', 112), ('A', 113), ('A', 114), ('A', 115), ('A', 116), ('A', 117), ('A', 118), ('A', 119), ('A', 120), ('A', 121), ('A', 122), ('A', 123), ('A', 124), ('A', 125), ('A', 126), ('A', 127), ('A', 128), ('A', 129), ('A', 130), ('A', 131)]",
  "rfd_receptor_con_hal_pdb_idx": "[('B', 94), ('B', 95), ('B', 96), ('B', 97), ('B', 98), ('B', 99), ('B', 100), ('B', 101), ('B', 102), ('B', 103), ('B', 104), ('B', 105), ('B', 106), ('B', 107), ('B', 108), ('B', 109), ('B', 110), ('B', 111), ('B', 112), ('B', 113), ('B', 114), ('B', 115), ('B', 116), ('B', 117), ('B', 118), ('B', 119), ('B', 120), ('B', 121), ('B', 122), ('B', 123), ('B', 124), ('B', 125), ('B', 126), ('B', 127), ('B', 128), ('B', 129), ('B', 130), ('B', 131), ('B', 132), ('B', 133), ('B', 134), ('B', 135), ('B', 136), ('B', 137), ('B', 138), ('B', 139), ('B', 140), ('B', 141), ('B', 142), ('B', 143), ('B', 144), ('B', 145), ('B', 146), ('B', 147), ('B', 148), ('B', 149), ('B', 150), ('B', 151), ('B', 152), ('B', 153), ('B', 154), ('B', 155), ('B', 156), ('B', 157), ('B', 158), ('B', 159), ('B', 160), ('B', 161), ('B', 162), ('B', 163), ('B', 164), ('B', 165), ('B', 166), ('B', 167), ('B', 168), ('B', 169), ('B', 170), ('B', 171), ('B', 172), ('B', 173), ('B', 174), ('B', 175), ('B', 176), ('B', 177), ('B', 178), ('B', 179), ('B', 180), ('B', 181), ('B', 182), ('B', 183), ('B', 184), ('B', 185), ('B', 186), ('B', 187), ('B', 188), ('B', 189), ('B', 190), ('B', 191), ('B', 192), ('B', 193), ('B', 194), ('B', 195), ('B', 196), ('B', 197), ('B', 198), ('B', 199), ('B', 200), ('B', 201), ('B', 202), ('B', 203), ('B', 204), ('B', 205), ('B', 206), ('B', 207), ('B', 208)]",
  "rfd_complex_con_ref_idx0": [
    0,
    1,
    2,
    3,
    4,
    5,
    6,
    7,
    8,
    9,
    10,
    11,
    12,
    13,
    14,
    15,
    16,
    17,
    18,
    19,
    20,
    21,
    22,
    23,
    24,
    25,
    26,
    27,
    28,
    29,
    30,
    31,
    32,
    33,
    34,
    35,
    36,
    37,
    38,
    39,
    40,
    41,
    42,
    43,
    44,
    45,
    46,
    47,
    48,
    49,
    50,
    51,
    52,
    53,
    54,
    55,
    56,
    57,
    58,
    59,
    60,
    61,
    62,
    63,
    64,
    65,
    66,
    67,
    68,
    69,
    70,
    71,
    72,
    73,
    74,
    75,
    76,
    77,
    78,
    79,
    80,
    81,
    82,
    83,
    84,
    85,
    86,
    87,
    88,
    89,
    90,
    91,
    92,
    93,
    94,
    95,
    96,
    97,
    98,
    99,
    100,
    101,
    102,
    103,
    104,
    105,
    106,
    107,
    108,
    109,
    110,
    111,
    112,
    113,
    114
  ],
  "rfd_complex_con_hal_idx0": [
    93,
    94,
    95,
    96,
    97,
    98,
    99,
    100,
    101,
    102,
    103,
    104,
    105,
    106,
    107,
    108,
    109,
    110,
    111,
    112,
    113,
    114,
    115,
    116,
    117,
    118,
    119,
    120,
    121,
    122,
    123,
    124,
    125,
    126,
    127,
    128,
    129,
    130,
    131,
    132,
    133,
    134,
    135,
    136,
    137,
    138,
    139,
    140,
    141,
    142,
    143,
    144,
    145,
    146,
    147,
    148,
    149,
    150,
    151,
    152,
    153,
    154,
    155,
    156,
    157,
    158,
    159,
    160,
    161,
    162,
    163,
    164,
    165,
    166,
    167,
    168,
    169,
    170,
    171,
    172,
    173,
    174,
    175,
    176,
    177,
    178,
    179,
    180,
    181,
    182,
    183,
    184,
    185,
    186,
    187,
    188,
    189,
    190,
    191,
    192,
    193,
    194,
    195,
    196,
    197,
    198,
    199,
    200,
    201,
    202,
    203,
    204,
    205,
    206,
    207
  ],
  "rfd_receptor_con_ref_idx0": [
    0,
    1,
    2,
    3,
    4,
    5,
    6,
    7,
    8,
    9,
    10,
    11,
    12,
    13,
    14,
    15,
    16,
    17,
    18,
    19,
    20,
    21,
    22,
    23,
    24,
    25,
    26,
    27,
    28,
    29,
    30,
    31,
    32,
    33,
    34,
    35,
    36,
    37,
    38,
    39,
    40,
    41,
    42,
    43,
    44,
    45,
    46,
    47,
    48,
    49,
    50,
    51,
    52,
    53,
    54,
    55,
    56,
    57,
    58,
    59,
    60,
    61,
    62,
    63,
    64,
    65,
    66,
    67,
    68,
    69,
    70,
    71,
    72,
    73,
    74,
    75,
    76,
    77,
    78,
    79,
    80,
    81,
    82,
    83,
    84,
    85,
    86,
    87,
    88,
    89,
    90,
    91,
    92,
    93,
    94,
    95,
    96,
    97,
    98,
    99,
    100,
    101,
    102,
    103,
    104,
    105,
    106,
    107,
    108,
    109,
    110,
    111,
    112,
    113,
    114
  ],
  "rfd_receptor_con_hal_idx0": [
    0,
    1,
    2,
    3,
    4,
    5,
    6,
    7,
    8,
    9,
    10,
    11,
    12,
    13,
    14,
    15,
    16,
    17,
    18,
    19,
    20,
    21,
    22,
    23,
    24,
    25,
    26,
    27,
    28,
    29,
    30,
    31,
    32,
    33,
    34,
    35,
    36,
    37,
    38,
    39,
    40,
    41,
    42,
    43,
    44,
    45,
    46,
    47,
    48,
    49,
    50,
    51,
    52,
    53,
    54,
    55,
    56,
    57,
    58,
    59,
    60,
    61,
    62,
    63,
    64,
    65,
    66,
    67,
    68,
    69,
    70,
    71,
    72,
    73,
    74,
    75,
    76,
    77,
    78,
    79,
    80,
    81,
    82,
    83,
    84,
    85,
    86,
    87,
    88,
    89,
    90,
    91,
    92,
    93,
    94,
    95,
    96,
    97,
    98,
    99,
    100,
    101,
    102,
    103,
    104,
    105,
    106,
    107,
    108,
    109,
    110,
    111,
    112,
    113,
    114
  ],
  "rfd_inpaint_str": [
    false,
    false,
    false,
    false,
    false,
    false,
    false,
    false,
    false,
    false,
    false,
    false,
    false,
    false,
    false,
    false,
    false,
    false,
    false,
    false,
    false,
    false,
    false,
    false,
    false,
    false,
    false,
    false,
    false,
    false,
    false,
    false,
    false,
    false,
    false,
    false,
    false,
    false,
    false,
    false,
    false,
    false,
    false,
    false,
    false,
    false,
    false,
    false,
    false,
    false,
    false,
    false,
    false,
    false,
    false,
    false,
    false,
    false,
    false,
    false,
    false,
    false,
    false,
    false,
    false,
    false,
    false,
    false,
    false,
    false,
    false,
    false,
    false,
    false,
    false,
    false,
    false,
    false,
    false,
    false,
    false,
    false,
    false,
    false,
    false,
    false,
    false,
    false,
    false,
    false,
    false,
    false,
    false,
    true,
    true,
    true,
    true,
    true,
    true,
    true,
    true,
    true,
    true,
    true,
    true,
    true,
    true,
    true,
    true,
    true,
    true,
    true,
    true,
    true,
    true,
    true,
    true,
    true,
    true,
    true,
    true,
    true,
    true,
    true,
    true,
    true,
    true,
    true,
    true,
    true,
    true,
    true,
    true,
    true,
    true,
    true,
    true,
    true,
    true,
    true,
    true,
    true,
    true,
    true,
    true,
    true,
    true,
    true,
    true,
    true,
    true,
    true,
    true,
    true,
    true,
    true,
    true,
    true,
    true,
    true,
    true,
    true,
    true,
    true,
    true,
    true,
    true,
    true,
    true,
    true,
    true,
    true,
    true,
    true,
    true,
    true,
    true,
    true,
    true,
    true,
    true,
    true,
    true,
    true,
    true,
    true,
    true,
    true,
    true,
    true,
    true,
    true,
    true,
    true,
    true,
    true,
    true,
    true,
    true,
    true,
    true,
    true,
    true,
    true,
    true,
    true,
    true,
    true
  ],
  "rfd_inpaint_seq": [
    false,
    false,
    false,
    false,
    false,
    false,
    false,
    false,
    false,
    false,
    false,
    false,
    false,
    false,
    false,
    false,
    false,
    false,
    false,
    false,
    false,
    false,
    false,
    false,
    false,
    false,
    false,
    false,
    false,
    false,
    false,
    false,
    false,
    false,
    false,
    false,
    false,
    false,
    false,
    false,
    false,
    false,
    false,
    false,
    false,
    false,
    false,
    false,
    false,
    false,
    false,
    false,
    false,
    false,
    false,
    false,
    false,
    false,
    false,
    false,
    false,
    false,
    false,
    false,
    false,
    false,
    false,
    false,
    false,
    false,
    false,
    false,
    false,
    false,
    false,
    false,
    false,
    false,
    false,
    false,
    false,
    false,
    false,
    false,
    false,
    false,
    false,
    false,
    false,
    false,
    false,
    false,
    false,
    true,
    true,
    true,
    true,
    true,
    true,
    true,
    true,
    true,
    true,
    true,
    true,
    true,
    true,
    true,
    true,
    true,
    true,
    true,
    true,
    true,
    true,
    true,
    true,
    true,
    true,
    true,
    true,
    true,
    true,
    true,
    true,
    true,
    true,
    true,
    true,
    true,
    true,
    true,
    true,
    true,
    true,
    true,
    true,
    true,
    true,
    true,
    true,
    true,
    true,
    true,
    true,
    true,
    true,
    true,
    true,
    true,
    true,
    true,
    true,
    true,
    true,
    true,
    true,
    true,
    true,
    true,
    true,
    true,
    true,
    true,
    true,
    true,
    true,
    true,
    true,
    true,
    true,
    true,
    true,
    true,
    true,
    true,
    true,
    true,
    true,
    true,
    true,
    true,
    true,
    true,
    true,
    true,
    true,
    true,
    true,
    true,
    true,
    true,
    true,
    true,
    true,
    true,
    true,
    true,
    true,
    true,
    true,
    true,
    true,
    true,
    true,
    true,
    true,
    true
  ],
  "rfd_sampled_mask": [
    "A17-131/0",
    "93-93"
  ],
  "rfd_mask_1d": [
    false,
    false,
    false,
    false,
    false,
    false,
    false,
    false,
    false,
    false,
    false,
    false,
    false,
    false,
    false,
    false,
    false,
    false,
    false,
    false,
    false,
    false,
    false,
    false,
    false,
    false,
    false,
    false,
    false,
    false,
    false,
    false,
    false,
    false,
    false,
    false,
    false,
    false,
    false,
    false,
    false,
    false,
    false,
    false,
    false,
    false,
    false,
    false,
    false,
    false,
    false,
    false,
    false,
    false,
    false,
    false,
    false,
    false,
    false,
    false,
    false,
    false,
    false,
    false,
    false,
    false,
    false,
    false,
    false,
    false,
    false,
    false,
    false,
    false,
    false,
    false,
    false,
    false,
    false,
    false,
    false,
    false,
    false,
    false,
    false,
    false,
    false,
    false,
    false,
    false,
    false,
    false,
    false,
    true,
    true,
    true,
    true,
    true,
    true,
    true,
    true,
    true,
    true,
    true,
    true,
    true,
    true,
    true,
    true,
    true,
    true,
    true,
    true,
    true,
    true,
    true,
    true,
    true,
    true,
    true,
    true,
    true,
    true,
    true,
    true,
    true,
    true,
    true,
    true,
    true,
    true,
    true,
    true,
    true,
    true,
    true,
    true,
    true,
    true,
    true,
    true,
    true,
    true,
    true,
    true,
    true,
    true,
    true,
    true,
    true,
    true,
    true,
    true,
    true,
    true,
    true,
    true,
    true,
    true,
    true,
    true,
    true,
    true,
    true,
    true,
    true,
    true,
    true,
    true,
    true,
    true,
    true,
    true,
    true,
    true,
    true,
    true,
    true,
    true,
    true,
    true,
    true,
    true,
    true,
    true,
    true,
    true,
    true,
    true,
    true,
    true,
    true,
    true,
    true,
    true,
    true,
    true,
    true,
    true,
    true,
    true,
    true,
    true,
    true,
    true,
    true,
    true,
    true
  ]
}
```
