## Supplementary File 1 for "ProteinDJ: a high-performance and modular protein design pipeline": fold_53.json

```
{
  "fold_id": 53,
  "rfd_config": {
    "inference": {
      "input_pdb": "5o45_pd-l1.pdb",
      "num_designs": 25,
      "design_startnum": 50,
      "ckpt_override_path": null,
      "symmetry": null,
      "recenter": true,
      "radius": 10.0,
      "model_only_neighbors": false,
      "output_prefix": "./rfd_results/fold",
      "write_trajectory": false,
      "scaffold_guided": false,
      "model_runner": "SelfConditioning",
      "cautious": true,
      "align_motif": true,
      "symmetric_self_cond": true,
      "final_step": 1,
      "deterministic": false,
      "trb_save_ckpt_path": "/app/RFdiffusion/models/Complex_base_ckpt.pt",
      "schedule_directory_path": "/app/RFdiffusion/schedules",
      "model_directory_path": "/app/RFdiffusion/models"
    },
    "contigmap": {
      "contigs": [
        "A17-131/0 50-100"
      ],
      "inpaint_seq": null,
      "inpaint_str": null,
      "inpaint_str_helix": null,
      "inpaint_str_strand": null,
      "inpaint_str_loop": null,
      "provide_seq": null,
      "length": null
    },
    "model": {
      "n_extra_block": 4,
      "n_main_block": 32,
      "n_ref_block": 4,
      "d_msa": 256,
      "d_msa_full": 64,
      "d_pair": 128,
      "d_templ": 64,
      "n_head_msa": 8,
      "n_head_pair": 4,
      "n_head_templ": 4,
      "d_hidden": 32,
      "d_hidden_templ": 32,
      "p_drop": 0.15,
      "SE3_param_full": {
        "num_layers": 1,
        "num_channels": 32,
        "num_degrees": 2,
        "n_heads": 4,
        "div": 4,
        "l0_in_features": 8,
        "l0_out_features": 8,
        "l1_in_features": 3,
        "l1_out_features": 2,
        "num_edge_features": 32
      },
      "SE3_param_topk": {
        "num_layers": 1,
        "num_channels": 32,
        "num_degrees": 2,
        "n_heads": 4,
        "div": 4,
        "l0_in_features": 64,
        "l0_out_features": 64,
        "l1_in_features": 3,
        "l1_out_features": 2,
        "num_edge_features": 64
      },
      "freeze_track_motif": false,
      "use_motif_timestep": true
    },
    "diffuser": {
      "T": 50,
      "b_0": 0.01,
      "b_T": 0.07,
      "schedule_type": "linear",
      "so3_type": "igso3",
      "crd_scale": 0.25,
      "partial_T": null,
      "so3_schedule_type": "linear",
      "min_b": 1.5,
      "max_b": 2.5,
      "min_sigma": 0.02,
      "max_sigma": 1.5
    },
    "denoiser": {
      "noise_scale_ca": 0,
      "final_noise_scale_ca": 1,
      "ca_noise_schedule_type": "constant",
      "noise_scale_frame": 0,
      "final_noise_scale_frame": 1,
      "frame_noise_schedule_type": "constant"
    },
    "ppi": {
      "hotspot_res": [
        "A56",
        "A115",
        "A123"
      ]
    },
    "potentials": {
      "guiding_potentials": null,
      "guide_scale": 10,
      "guide_decay": "constant",
      "olig_inter_all": null,
      "olig_intra_all": null,
      "olig_custom_contact": null,
      "substrate": null
    },
    "contig_settings": {
      "ref_idx": null,
      "hal_idx": null,
      "idx_rf": null,
      "inpaint_seq_tensor": null
    },
    "preprocess": {
      "sidechain_input": false,
      "motif_sidechain_input": true,
      "d_t1d": 24,
      "d_t2d": 44,
      "prob_self_cond": 0.5,
      "str_self_cond": true,
      "predict_previous": false
    },
    "logging": {
      "inputs": false
    },
    "scaffoldguided": {
      "scaffoldguided": false,
      "target_pdb": false,
      "target_path": null,
      "scaffold_list": null,
      "scaffold_dir": null,
      "sampled_insertion": 0,
      "sampled_N": 0,
      "sampled_C": 0,
      "ss_mask": 0,
      "systematic": false,
      "target_ss": null,
      "target_adj": null,
      "mask_loops": true,
      "contig_crop": null
    }
  },
  "rfd_plddt": [
    [
      0.09479939937591553,
      0.10006377100944519,
      0.09603683650493622,
      0.09648922830820084,
      0.09005115181207657,
      0.08684370666742325,
      0.08587121963500977,
      0.08843433856964111,
      0.08363579213619232,
      0.07408688962459564,
      0.08238294720649719,
      0.0821414366364479,
      0.07271654903888702,
      0.07582605630159378,
      0.07906457036733627,
      0.07465463131666183,
      0.07014056295156479,
      0.07656317949295044,
      0.08005212247371674,
      0.08469799160957336,
      0.08562243729829788,
      0.08737821877002716,
      0.09551350027322769,
      0.10840698331594467,
      0.10751225799322128,
      0.11088155955076218,
      0.12420572340488434,
      0.1260780245065689,
      0.12073605507612228,
      0.11986351013183594,
      0.11872442811727524,
      0.12637871503829956,
      0.1227031797170639,
      0.11570325493812561,
      0.113560251891613,
      0.11268973350524902,
      0.1152530238032341,
      0.11541944742202759,
      0.12443557381629944,
      0.1378016620874405,
      0.1300220489501953,
      0.12829996645450592,
      0.13077950477600098,
      0.1349535882472992,
      0.13614651560783386,
      0.12696276605129242,
      0.12975244224071503,
      0.13665497303009033,
      0.13251212239265442,
      0.13597336411476135,
      0.147734135389328,
      0.156733438372612,
      0.15847280621528625,
      0.16619522869586945,
      0.2014893889427185,
      0.21999582648277283,
      0.9242156147956848,
      0.8830153346061707,
      0.9030598402023315,
      0.9199157953262329,
      0.9516310691833496,
      0.9765336513519287,
      0.9855383038520813,
      0.9901133179664612,
      0.9758665561676025,
      0.9527751207351685,
      0.9476751089096069,
      0.9710536003112793,
      0.9651618599891663,
      0.9777347445487976,
      0.9758188128471375,
      0.984158992767334,
      0.9891470670700073,
      0.9930649399757385,
      0.9977341294288635,
      0.9985672235488892,
      0.9991444945335388,
      0.9987413883209229,
      0.9985269904136658,
      0.9953979849815369,
      0.9966574311256409,
      0.9910435080528259,
      0.9935705661773682,
      0.9968326091766357,
      0.9957023859024048,
      0.9935346841812134,
      0.9930553436279297,
      0.988502562046051,
      0.962690532207489,
      0.9464177489280701,
      0.8779286742210388,
      0.8816855549812317,
      0.9166315197944641,
      0.8967514634132385,
      0.9195675849914551,
      0.8921527862548828,
      0.9465808868408203,
      0.9175779819488525,
      0.9266376495361328,
      0.8726766705513,
      0.8499466180801392,
      0.8987959623336792,
      0.8998944759368896,
      0.9575181007385254,
      0.9535778760910034,
      0.915551483631134,
      0.91583251953125,
      0.8829345107078552,
      0.8605802059173584,
      0.9304388761520386,
      0.933297872543335,
      0.9319146871566772,
      0.8951311111450195,
      0.9198600649833679,
      0.883791446685791,
      0.8635428547859192,
      0.9091586470603943,
      0.929665744304657,
      0.961012065410614,
      0.98636794090271,
      0.9941690564155579,
      0.9918605089187622,
      0.9971460700035095,
      0.9987470507621765,
      0.9985097050666809,
      0.9984989762306213,
      0.9980650544166565,
      0.9987644553184509,
      0.9969834089279175,
      0.9975793361663818,
      0.9983517527580261,
      0.9975695610046387,
      0.9975574612617493,
      0.9987049102783203,
      0.9984667897224426,
      0.998685359954834,
      0.997466504573822,
      0.9991014003753662,
      0.9990758895874023,
      0.9995703101158142,
      0.9993306398391724,
      0.9987162351608276,
      0.9964243769645691,
      0.9937372207641602,
      0.9902897477149963,
      0.9732231497764587,
      0.9757005572319031,
      0.9870330691337585,
      0.9659691452980042,
      0.9317392706871033,
      0.9059990644454956,
      0.9290562868118286,
      0.9092600345611572,
      0.9352954626083374,
      0.8706562519073486,
      0.8959300518035889,
      0.8585070371627808,
      0.9129765629768372,
      0.8847504258155823,
      0.8585581183433533,
      0.8370189666748047,
      0.8535134196281433,
      0.8826388716697693,
      0.896882176399231,
      0.9006543755531311,
      0.9381555318832397,
      0.9374218583106995,
      0.9676055312156677,
      0.9495950937271118,
      0.9622436165809631,
      0.9538592100143433
    ],
    [
      0.145562082529068,
      0.17137974500656128,
      0.1520547717809677,
      0.14460468292236328,
      0.13822942972183228,
      0.1267942190170288,
      0.12927137315273285,
      0.12864471971988678,
      0.12244923412799835,
      0.11220630258321762,
      0.10861135274171829,
      0.10495075583457947,
      0.09443160891532898,
      0.08825960010290146,
      0.0868414044380188,
      0.08684228360652924,
      0.08475708961486816,
      0.08556625992059708,
      0.08373089134693146,
      0.09738638252019882,
      0.10347741842269897,
      0.1044667661190033,
      0.11874905973672867,
      0.1287456750869751,
      0.13012956082820892,
      0.13155008852481842,
      0.14131125807762146,
      0.147591695189476,
      0.164333313703537,
      0.1591579020023346,
      0.15119946002960205,
      0.16927219927310944,
      0.16024091839790344,
      0.15326499938964844,
      0.16145697236061096,
      0.18334068357944489,
      0.18361429870128632,
      0.18163037300109863,
      0.19141580164432526,
      0.21037374436855316,
      0.20949961245059967,
      0.19606322050094604,
      0.2003173530101776,
      0.21517080068588257,
      0.21121226251125336,
      0.20123785734176636,
      0.22363772988319397,
      0.23627813160419464,
      0.25070279836654663,
      0.27379006147384644,
      0.2917596697807312,
      0.3154278099536896,
      0.333503782749176,
      0.34623396396636963,
      0.4134936034679413,
      0.414797306060791,
      0.899465799331665,
      0.8614479303359985,
      0.8948281407356262,
      0.9125370979309082,
      0.9484668374061584,
      0.968733549118042,
      0.9780066609382629,
      0.9855070114135742,
      0.9694539308547974,
      0.9388664960861206,
      0.9337568283081055,
      0.9657928347587585,
      0.9608198404312134,
      0.9772096872329712,
      0.9755624532699585,
      0.984329342842102,
      0.9896515011787415,
      0.9936707019805908,
      0.9978730082511902,
      0.9987070560455322,
      0.9990857243537903,
      0.9986602067947388,
      0.998450756072998,
      0.9955116510391235,
      0.9966769814491272,
      0.9905897378921509,
      0.9918769001960754,
      0.9956144690513611,
      0.9932749271392822,
      0.9883307218551636,
      0.9852209091186523,
      0.9819962978363037,
      0.9498494863510132,
      0.9300243258476257,
      0.8596179485321045,
      0.874509334564209,
      0.9124393463134766,
      0.8936349153518677,
      0.9176431894302368,
      0.8989807367324829,
      0.9438683390617371,
      0.9116917848587036,
      0.9094254970550537,
      0.8460783958435059,
      0.8158056139945984,
      0.8818435668945312,
      0.8926005363464355,
      0.9561023712158203,
      0.9544147253036499,
      0.9076465368270874,
      0.9131525158882141,
      0.8737492561340332,
      0.8465838432312012,
      0.9138473272323608,
      0.9216629862785339,
      0.9272544980049133,
      0.8889302611351013,
      0.9098024964332581,
      0.8721290826797485,
      0.8566962480545044,
      0.9000789523124695,
      0.9185681343078613,
      0.9493120312690735,
      0.9787384271621704,
      0.9918457269668579,
      0.9879283905029297,
      0.9953083992004395,
      0.998380720615387,
      0.9984898567199707,
      0.9984082579612732,
      0.9980977177619934,
      0.9983994364738464,
      0.9956564903259277,
      0.9953116178512573,
      0.9979164004325867,
      0.9973933696746826,
      0.996087908744812,
      0.9982038140296936,
      0.9984566569328308,
      0.998803436756134,
      0.9977549314498901,
      0.999203085899353,
      0.9991388916969299,
      0.99956214427948,
      0.9993575215339661,
      0.9986423254013062,
      0.996496319770813,
      0.9935892820358276,
      0.9891972541809082,
      0.9689858555793762,
      0.9705855846405029,
      0.9823493957519531,
      0.9574503898620605,
      0.9140639901161194,
      0.8867926001548767,
      0.9194376468658447,
      0.8977327346801758,
      0.9329754114151001,
      0.8823295831680298,
      0.8995103240013123,
      0.8724419474601746,
      0.9113163948059082,
      0.8728753924369812,
      0.8428641557693481,
      0.840059757232666,
      0.8507343530654907,
      0.8760659098625183,
      0.8849493265151978,
      0.8839179873466492,
      0.9226152896881104,
      0.9184609651565552,
      0.9558042287826538,
      0.9424638152122498,
      0.9602860808372498,
      0.959355354309082
    ],
    [
      0.17440277338027954,
      0.20893940329551697,
      0.1987280398607254,
      0.17680226266384125,
      0.1644873470067978,
      0.1492874175310135,
      0.1488601714372635,
      0.1519545316696167,
      0.143645778298378,
      0.1260952651500702,
      0.11982767283916473,
      0.11269412934780121,
      0.1018345057964325,
      0.09344623982906342,
      0.09694021195173264,
      0.09557416290044785,
      0.09450378268957138,
      0.09578292071819305,
      0.09539061784744263,
      0.1187707930803299,
      0.12765657901763916,
      0.12575359642505646,
      0.13868390023708344,
      0.14780081808567047,
      0.15326490998268127,
      0.1565844565629959,
      0.15819241106510162,
      0.17360490560531616,
      0.17703357338905334,
      0.17261378467082977,
      0.17227981984615326,
      0.18270352482795715,
      0.1810820996761322,
      0.1853855848312378,
      0.19321486353874207,
      0.2005646973848343,
      0.2109212875366211,
      0.21562926471233368,
      0.22426056861877441,
      0.23669569194316864,
      0.2387915402650833,
      0.2328169345855713,
      0.23716995120048523,
      0.24137094616889954,
      0.2564966082572937,
      0.2578081786632538,
      0.2880999743938446,
      0.29315102100372314,
      0.31767141819000244,
      0.34096693992614746,
      0.35368749499320984,
      0.37511616945266724,
      0.38472700119018555,
      0.3929329514503479,
      0.4344788193702698,
      0.43322286009788513,
      0.910348653793335,
      0.8538028001785278,
      0.8949319124221802,
      0.9114927053451538,
      0.9481485486030579,
      0.9679763317108154,
      0.9774443507194519,
      0.9851729869842529,
      0.9693836569786072,
      0.9392179846763611,
      0.934310257434845,
      0.9659863710403442,
      0.96014004945755,
      0.9766716957092285,
      0.9744740128517151,
      0.9834088683128357,
      0.9887642860412598,
      0.9930344820022583,
      0.9975396990776062,
      0.9986132979393005,
      0.9990348219871521,
      0.9986655116081238,
      0.9984343647956848,
      0.9953442811965942,
      0.9964594841003418,
      0.9897025227546692,
      0.9912266135215759,
      0.9953349232673645,
      0.9928724765777588,
      0.9878315329551697,
      0.9846552610397339,
      0.9814815521240234,
      0.9468797445297241,
      0.9277046918869019,
      0.8556005954742432,
      0.8712802529335022,
      0.9106755256652832,
      0.8929186463356018,
      0.91546231508255,
      0.8989171981811523,
      0.942772388458252,
      0.909494161605835,
      0.911001443862915,
      0.8494865298271179,
      0.8122563362121582,
      0.8821579813957214,
      0.8929054141044617,
      0.955927312374115,
      0.9537426829338074,
      0.9071524143218994,
      0.9104071855545044,
      0.8742356300354004,
      0.8481950163841248,
      0.9142043590545654,
      0.9214101433753967,
      0.9259971380233765,
      0.8872785568237305,
      0.9098159074783325,
      0.8707270622253418,
      0.8524263501167297,
      0.9004879593849182,
      0.9186299443244934,
      0.9489057064056396,
      0.9778894186019897,
      0.9915212988853455,
      0.9872775673866272,
      0.9947734475135803,
      0.9982776045799255,
      0.9984769225120544,
      0.9983748197555542,
      0.9981082081794739,
      0.9983205795288086,
      0.9954970479011536,
      0.99500972032547,
      0.9977867007255554,
      0.9973503947257996,
      0.9958633780479431,
      0.9981063604354858,
      0.9983863830566406,
      0.9987608790397644,
      0.9977784752845764,
      0.9992185235023499,
      0.9991637468338013,
      0.9995591640472412,
      0.9993399977684021,
      0.9985164403915405,
      0.9960474967956543,
      0.9929714202880859,
      0.9881108403205872,
      0.9677334427833557,
      0.9702144265174866,
      0.982255756855011,
      0.9574223756790161,
      0.9142334461212158,
      0.8900505304336548,
      0.9219372272491455,
      0.8960596323013306,
      0.932675838470459,
      0.8829201459884644,
      0.8968015909194946,
      0.870063066482544,
      0.9086065292358398,
      0.8694775700569153,
      0.8404926061630249,
      0.8376575112342834,
      0.8513162136077881,
      0.8756253123283386,
      0.8852545022964478,
      0.8843950629234314,
      0.9245935082435608,
      0.9195609092712402,
      0.9558252096176147,
      0.9424470067024231,
      0.9589343070983887,
      0.9579904079437256
    ],
    [
      0.222812682390213,
      0.260317862033844,
      0.22378523647785187,
      0.2082095891237259,
      0.2021758109331131,
      0.18563273549079895,
      0.16731993854045868,
      0.17590045928955078,
      0.1618509143590927,
      0.1509823352098465,
      0.1450992226600647,
      0.13754186034202576,
      0.1215621829032898,
      0.11489906907081604,
      0.1106027141213417,
      0.10869091749191284,
      0.11515936255455017,
      0.11340852826833725,
      0.11434213817119598,
      0.13484647870063782,
      0.14695166051387787,
      0.14536838233470917,
      0.14988552033901215,
      0.15878911316394806,
      0.16717231273651123,
      0.1703265756368637,
      0.17278827726840973,
      0.18579736351966858,
      0.18937022984027863,
      0.18297575414180756,
      0.18461276590824127,
      0.1950269341468811,
      0.19785982370376587,
      0.20206882059574127,
      0.2054477483034134,
      0.21169912815093994,
      0.2340567409992218,
      0.2370535135269165,
      0.24101075530052185,
      0.255446195602417,
      0.25577035546302795,
      0.2540910542011261,
      0.25375470519065857,
      0.2633923590183258,
      0.276945561170578,
      0.28535762429237366,
      0.31421035528182983,
      0.3195257782936096,
      0.3384036719799042,
      0.3558410406112671,
      0.37041282653808594,
      0.39488086104393005,
      0.39807993173599243,
      0.405527263879776,
      0.4452883005142212,
      0.43901386857032776,
      0.9087209701538086,
      0.8517777919769287,
      0.8935050964355469,
      0.9086079597473145,
      0.9460894465446472,
      0.9662362933158875,
      0.9763789176940918,
      0.9851261973381042,
      0.9690194725990295,
      0.9372339248657227,
      0.933307945728302,
      0.9661750793457031,
      0.961726188659668,
      0.9781016111373901,
      0.977081298828125,
      0.9854454398155212,
      0.9905277490615845,
      0.9943392276763916,
      0.9981398582458496,
      0.9987873435020447,
      0.9990946650505066,
      0.9986192584037781,
      0.9983590841293335,
      0.994826078414917,
      0.9962952733039856,
      0.9888485074043274,
      0.991067111492157,
      0.9956257939338684,
      0.9934790730476379,
      0.9894302487373352,
      0.986006498336792,
      0.9823389053344727,
      0.9479129314422607,
      0.9290474653244019,
      0.8588405251502991,
      0.873742938041687,
      0.9082431793212891,
      0.8883073329925537,
      0.9123827815055847,
      0.8960493803024292,
      0.9403058290481567,
      0.9050208330154419,
      0.909339964389801,
      0.8467506170272827,
      0.809628427028656,
      0.881037712097168,
      0.8906020522117615,
      0.9540271162986755,
      0.9513793587684631,
      0.9035884737968445,
      0.9080994129180908,
      0.8727109432220459,
      0.8485599160194397,
      0.9138875007629395,
      0.9209436178207397,
      0.9255088567733765,
      0.8880995512008667,
      0.9104998707771301,
      0.870861291885376,
      0.8491705060005188,
      0.8998960256576538,
      0.917498767375946,
      0.9497113823890686,
      0.9784113764762878,
      0.991595983505249,
      0.9879035353660583,
      0.9954546689987183,
      0.998443067073822,
      0.9984874725341797,
      0.9983727335929871,
      0.9981259107589722,
      0.9985406398773193,
      0.9961223602294922,
      0.9960740804672241,
      0.998214602470398,
      0.9976544380187988,
      0.9967240691184998,
      0.998518168926239,
      0.9985107779502869,
      0.998802900314331,
      0.9977155923843384,
      0.9992148280143738,
      0.9991540312767029,
      0.999576210975647,
      0.9993855953216553,
      0.9987275004386902,
      0.9968017935752869,
      0.9940422177314758,
      0.9897989630699158,
      0.9706956744194031,
      0.971411406993866,
      0.982527494430542,
      0.957321047782898,
      0.9134202599525452,
      0.8873752951622009,
      0.9187636375427246,
      0.8937352895736694,
      0.9310810565948486,
      0.8796567916870117,
      0.8944536447525024,
      0.8668687343597412,
      0.9091523885726929,
      0.8690038919448853,
      0.8386344313621521,
      0.8352092504501343,
      0.8425187468528748,
      0.8703237175941467,
      0.8824959993362427,
      0.8830590844154358,
      0.9208254814147949,
      0.9178862571716309,
      0.9566569924354553,
      0.9433344006538391,
      0.9611256122589111,
      0.9609788656234741
    ],
    [
      0.30261433124542236,
      0.3162722587585449,
      0.2672233283519745,
      0.2371463030576706,
      0.2279890775680542,
      0.2325383722782135,
      0.20965637266635895,
      0.2033044397830963,
      0.19237276911735535,
      0.1790236234664917,
      0.17696884274482727,
      0.1674044132232666,
      0.15176232159137726,
      0.1477409154176712,
      0.14080753922462463,
      0.14558711647987366,
      0.14790278673171997,
      0.1467963308095932,
      0.14916899800300598,
      0.15974389016628265,
      0.171908438205719,
      0.17085584998130798,
      0.1775161325931549,
      0.19510895013809204,
      0.20099923014640808,
      0.2011084258556366,
      0.20550230145454407,
      0.21576352417469025,
      0.2122500240802765,
      0.20299017429351807,
      0.2003120332956314,
      0.20594099164009094,
      0.20793314278125763,
      0.20566952228546143,
      0.21114645898342133,
      0.2253761738538742,
      0.2483600676059723,
      0.2507615387439728,
      0.2652762234210968,
      0.2812502384185791,
      0.28343507647514343,
      0.2772456407546997,
      0.28190839290618896,
      0.29231297969818115,
      0.30427417159080505,
      0.3123894929885864,
      0.3304073214530945,
      0.34176105260849,
      0.3527742624282837,
      0.35099470615386963,
      0.3699631094932556,
      0.3939451575279236,
      0.39355552196502686,
      0.39211174845695496,
      0.425004243850708,
      0.43216872215270996,
      0.9126871228218079,
      0.8492089509963989,
      0.8917925357818604,
      0.9074567556381226,
      0.9455544948577881,
      0.9643983840942383,
      0.9741957783699036,
      0.9837723970413208,
      0.9658758640289307,
      0.9314460158348083,
      0.9262094497680664,
      0.9621883630752563,
      0.9573198556900024,
      0.9768394827842712,
      0.9761314988136292,
      0.9849210977554321,
      0.9912214875221252,
      0.9952536821365356,
      0.9984638690948486,
      0.9988804459571838,
      0.9991291761398315,
      0.9985018372535706,
      0.9982866048812866,
      0.9943289756774902,
      0.9959558248519897,
      0.9882228374481201,
      0.9907978773117065,
      0.9956788420677185,
      0.9937005639076233,
      0.9904059767723083,
      0.986835777759552,
      0.9830889701843262,
      0.9470067620277405,
      0.9301652908325195,
      0.8619143962860107,
      0.8747674226760864,
      0.9044570922851562,
      0.8840528130531311,
      0.9099395871162415,
      0.8921214938163757,
      0.9338650703430176,
      0.9003609418869019,
      0.9094864130020142,
      0.8446897864341736,
      0.8047229051589966,
      0.8823939561843872,
      0.891062319278717,
      0.9535956978797913,
      0.9497716426849365,
      0.8980933427810669,
      0.9047558903694153,
      0.8726953268051147,
      0.8518840074539185,
      0.9164600372314453,
      0.9215885996818542,
      0.9266985654830933,
      0.8887866139411926,
      0.9119130373001099,
      0.8731260299682617,
      0.8476907014846802,
      0.9005492925643921,
      0.9192516803741455,
      0.951426088809967,
      0.9790955781936646,
      0.991937518119812,
      0.9888587594032288,
      0.9962050318717957,
      0.9986028075218201,
      0.998498797416687,
      0.9983466863632202,
      0.998110830783844,
      0.9986686110496521,
      0.9966350197792053,
      0.9970005750656128,
      0.9986064434051514,
      0.9978890419006348,
      0.9972838163375854,
      0.9987457990646362,
      0.9985945820808411,
      0.9988406896591187,
      0.9976581335067749,
      0.9991825222969055,
      0.9990793466567993,
      0.9995858669281006,
      0.9994078278541565,
      0.9988861083984375,
      0.997299075126648,
      0.9944912195205688,
      0.9894111752510071,
      0.968268871307373,
      0.9692209959030151,
      0.9804502725601196,
      0.9516629576683044,
      0.9087719917297363,
      0.8847963809967041,
      0.917173445224762,
      0.888994574546814,
      0.9279612898826599,
      0.8768822550773621,
      0.8915129899978638,
      0.8617759943008423,
      0.9022530317306519,
      0.8691400289535522,
      0.8355016708374023,
      0.8320677280426025,
      0.8329910635948181,
      0.8670132160186768,
      0.8840495347976685,
      0.8832488656044006,
      0.918825626373291,
      0.9129552841186523,
      0.9491462707519531,
      0.937140703201294,
      0.9570366144180298,
      0.9582345485687256
    ],
    [
      0.3279850482940674,
      0.3424009382724762,
      0.30263468623161316,
      0.2544868588447571,
      0.24194757640361786,
      0.24956172704696655,
      0.24192899465560913,
      0.2280033528804779,
      0.21292352676391602,
      0.1966181993484497,
      0.19862206280231476,
      0.1887054443359375,
      0.17519843578338623,
      0.16810426115989685,
      0.16618476808071136,
      0.16640311479568481,
      0.16362325847148895,
      0.1716955006122589,
      0.1688127964735031,
      0.17326092720031738,
      0.1890764683485031,
      0.19343996047973633,
      0.19568949937820435,
      0.21232789754867554,
      0.21879532933235168,
      0.22185073792934418,
      0.22250516712665558,
      0.22938111424446106,
      0.22539204359054565,
      0.21066084504127502,
      0.20175708830356598,
      0.2169979214668274,
      0.22499436140060425,
      0.21336834132671356,
      0.2192135751247406,
      0.23845961689949036,
      0.25660276412963867,
      0.26299452781677246,
      0.2726209759712219,
      0.29168999195098877,
      0.2948489785194397,
      0.29185426235198975,
      0.3080132007598877,
      0.3130924105644226,
      0.3311735987663269,
      0.34373170137405396,
      0.3549637198448181,
      0.3649623394012451,
      0.37424761056900024,
      0.3736879825592041,
      0.3868233561515808,
      0.405182421207428,
      0.40857675671577454,
      0.3976629972457886,
      0.42837533354759216,
      0.43096622824668884,
      0.911895215511322,
      0.8463671803474426,
      0.8911298513412476,
      0.9060244560241699,
      0.9446389079093933,
      0.9633692502975464,
      0.9736549854278564,
      0.9831998348236084,
      0.9653840661048889,
      0.9302257895469666,
      0.9240215420722961,
      0.9606575965881348,
      0.9547895789146423,
      0.975946843624115,
      0.9749725461006165,
      0.984122633934021,
      0.9910232424736023,
      0.995158851146698,
      0.9984342455863953,
      0.9988413453102112,
      0.9991025328636169,
      0.9983909726142883,
      0.9981879591941833,
      0.9937716722488403,
      0.9956624507904053,
      0.9871314764022827,
      0.9900173544883728,
      0.9954087734222412,
      0.9934767484664917,
      0.9902940392494202,
      0.9866230487823486,
      0.9829055070877075,
      0.9455894231796265,
      0.9298601746559143,
      0.8605074882507324,
      0.8727922439575195,
      0.8996059894561768,
      0.8815125823020935,
      0.9080025553703308,
      0.891523540019989,
      0.9284913539886475,
      0.8973593711853027,
      0.9093848466873169,
      0.8452982902526855,
      0.8056130409240723,
      0.8831020593643188,
      0.8890123963356018,
      0.9529407620429993,
      0.9491393566131592,
      0.8973307609558105,
      0.9035843014717102,
      0.871502161026001,
      0.851879894733429,
      0.916017472743988,
      0.9209520816802979,
      0.9262632131576538,
      0.8882737159729004,
      0.9119570851325989,
      0.8726307153701782,
      0.8467224836349487,
      0.9002408385276794,
      0.9193069934844971,
      0.9514111280441284,
      0.9790921211242676,
      0.9916663765907288,
      0.9884120225906372,
      0.9959668517112732,
      0.99853515625,
      0.9984098672866821,
      0.9982762336730957,
      0.9979733228683472,
      0.9986168146133423,
      0.9966057538986206,
      0.9968777894973755,
      0.998535692691803,
      0.9978492856025696,
      0.9972646832466125,
      0.9987105131149292,
      0.9985290765762329,
      0.9987788796424866,
      0.9975258708000183,
      0.9991464018821716,
      0.999038815498352,
      0.9995587468147278,
      0.9993835091590881,
      0.9988623857498169,
      0.997226357460022,
      0.9941726326942444,
      0.9886511564254761,
      0.965797483921051,
      0.967891275882721,
      0.9789526462554932,
      0.9493204951286316,
      0.9071614146232605,
      0.8847505450248718,
      0.9175434112548828,
      0.8856878280639648,
      0.9233044385910034,
      0.8760390281677246,
      0.8900068998336792,
      0.8608885407447815,
      0.900356650352478,
      0.8654340505599976,
      0.8319935202598572,
      0.8277161121368408,
      0.8248133659362793,
      0.8620989918708801,
      0.8862741589546204,
      0.883499026298523,
      0.9191142320632935,
      0.911344587802887,
      0.9490993022918701,
      0.9345833659172058,
      0.9543421268463135,
      0.9563034772872925
    ],
    [
      0.3380775451660156,
      0.3794066905975342,
      0.3693738877773285,
      0.3317207396030426,
      0.33081361651420593,
      0.3305641710758209,
      0.29949507117271423,
      0.28408893942832947,
      0.27516475319862366,
      0.2697821855545044,
      0.25768643617630005,
      0.25152403116226196,
      0.23862652480602264,
      0.228042334318161,
      0.23012742400169373,
      0.22283874452114105,
      0.21849745512008667,
      0.22332359850406647,
      0.21992626786231995,
      0.22206422686576843,
      0.23617596924304962,
      0.23170851171016693,
      0.23509655892848969,
      0.2398706078529358,
      0.24377307295799255,
      0.24733087420463562,
      0.24333861470222473,
      0.2425822615623474,
      0.2363353967666626,
      0.225282683968544,
      0.20469841361045837,
      0.22312471270561218,
      0.2338470220565796,
      0.216053307056427,
      0.2207014113664627,
      0.2529481053352356,
      0.26945802569389343,
      0.2698642909526825,
      0.2849101722240448,
      0.30518755316734314,
      0.31550678610801697,
      0.3245806097984314,
      0.33540478348731995,
      0.34579771757125854,
      0.37004873156547546,
      0.3746572732925415,
      0.3737853765487671,
      0.3869171142578125,
      0.3897431790828705,
      0.3876416087150574,
      0.3967198133468628,
      0.4140141010284424,
      0.41115859150886536,
      0.39354681968688965,
      0.4176846742630005,
      0.41138386726379395,
      0.914634108543396,
      0.855545163154602,
      0.8936874866485596,
      0.9071298837661743,
      0.945522129535675,
      0.9636409282684326,
      0.9747564196586609,
      0.9827156066894531,
      0.9653284549713135,
      0.9323611855506897,
      0.9258400797843933,
      0.9602800607681274,
      0.9525932669639587,
      0.9755458831787109,
      0.9741744995117188,
      0.9833304286003113,
      0.9909766912460327,
      0.9953891634941101,
      0.9985390305519104,
      0.9988757371902466,
      0.9990929365158081,
      0.9983391165733337,
      0.9981420040130615,
      0.993377685546875,
      0.9954665899276733,
      0.9869461059570312,
      0.990067183971405,
      0.9956554174423218,
      0.9940147399902344,
      0.9914048314094543,
      0.9884172081947327,
      0.984569787979126,
      0.9480045437812805,
      0.9322262406349182,
      0.8664640188217163,
      0.8764766454696655,
      0.8992711305618286,
      0.8798908591270447,
      0.9047346115112305,
      0.8893206119537354,
      0.9226395487785339,
      0.8859472870826721,
      0.9096784591674805,
      0.8413060903549194,
      0.8055645227432251,
      0.8838649988174438,
      0.8860862255096436,
      0.9520850777626038,
      0.9499207735061646,
      0.8964781761169434,
      0.9030748009681702,
      0.8741721510887146,
      0.8552368879318237,
      0.9190702438354492,
      0.9227420091629028,
      0.9275309443473816,
      0.8896064758300781,
      0.9137253761291504,
      0.8746410012245178,
      0.8464892506599426,
      0.9021977186203003,
      0.9183249473571777,
      0.951354444026947,
      0.979053258895874,
      0.9915655851364136,
      0.9882971048355103,
      0.9960371255874634,
      0.9985507130622864,
      0.9983830451965332,
      0.9982467889785767,
      0.9979480504989624,
      0.9986630082130432,
      0.9969095587730408,
      0.9972673654556274,
      0.9986254572868347,
      0.9979774355888367,
      0.9977338314056396,
      0.9988303780555725,
      0.9985808730125427,
      0.9987870454788208,
      0.997524619102478,
      0.9991461634635925,
      0.999045729637146,
      0.9995624423027039,
      0.9993875026702881,
      0.9988922476768494,
      0.9972661137580872,
      0.9939478039741516,
      0.9869505167007446,
      0.9621886014938354,
      0.9655992388725281,
      0.9770567417144775,
      0.9477948546409607,
      0.9073902368545532,
      0.8862625360488892,
      0.920234203338623,
      0.879560112953186,
      0.9163445234298706,
      0.8721259832382202,
      0.8875131607055664,
      0.8596525192260742,
      0.8986573219299316,
      0.8640628457069397,
      0.8253079652786255,
      0.8232085108757019,
      0.8196315765380859,
      0.8564807176589966,
      0.8845362067222595,
      0.8843488693237305,
      0.9224913120269775,
      0.9126549363136292,
      0.9488919973373413,
      0.9341745376586914,
      0.9502320289611816,
      0.9546414613723755
    ],
    [
      0.2576654851436615,
      0.3631071448326111,
      0.37960919737815857,
      0.399390310049057,
      0.4250367283821106,
      0.45254945755004883,
      0.4602814316749573,
      0.4472629427909851,
      0.4576817452907562,
      0.4487943649291992,
      0.41842377185821533,
      0.4151418209075928,
      0.40172597765922546,
      0.38152921199798584,
      0.37970849871635437,
      0.3679567277431488,
      0.3465149998664856,
      0.3459673523902893,
      0.34997355937957764,
      0.35384970903396606,
      0.33537113666534424,
      0.33256784081459045,
      0.32467079162597656,
      0.3252198398113251,
      0.3091907203197479,
      0.30675578117370605,
      0.2910401523113251,
      0.2896965742111206,
      0.27740979194641113,
      0.2508784830570221,
      0.23467770218849182,
      0.2515159249305725,
      0.2573072910308838,
      0.2437063753604889,
      0.2484300434589386,
      0.2803277373313904,
      0.3012418746948242,
      0.3110007047653198,
      0.32743266224861145,
      0.33442237973213196,
      0.37120524048805237,
      0.38025566935539246,
      0.3808492124080658,
      0.38701343536376953,
      0.4193117022514343,
      0.4147137701511383,
      0.4080016016960144,
      0.41643500328063965,
      0.42388689517974854,
      0.41230088472366333,
      0.414567232131958,
      0.4270608723163605,
      0.41905832290649414,
      0.41031211614608765,
      0.43200817704200745,
      0.42461439967155457,
      0.9188840389251709,
      0.8583271503448486,
      0.892928957939148,
      0.9050712585449219,
      0.9444236755371094,
      0.9630025625228882,
      0.9743461608886719,
      0.9820811748504639,
      0.9650100469589233,
      0.9322173595428467,
      0.9258524179458618,
      0.9597823023796082,
      0.9489074349403381,
      0.9730457067489624,
      0.9705723524093628,
      0.9804648160934448,
      0.9901874661445618,
      0.9952622056007385,
      0.9985750913619995,
      0.9989083409309387,
      0.9991350173950195,
      0.9983844757080078,
      0.998138964176178,
      0.9930211901664734,
      0.9953069090843201,
      0.9868448972702026,
      0.9902315139770508,
      0.9959046244621277,
      0.9945202469825745,
      0.9923452138900757,
      0.9897834658622742,
      0.9859243631362915,
      0.9490472674369812,
      0.9363644123077393,
      0.8723096251487732,
      0.8773488998413086,
      0.893498420715332,
      0.8740906715393066,
      0.9000915288925171,
      0.8866162896156311,
      0.9175988435745239,
      0.8802016973495483,
      0.9091857075691223,
      0.8455578684806824,
      0.8056970238685608,
      0.8782172203063965,
      0.8830872774124146,
      0.9522010087966919,
      0.9518790245056152,
      0.8964464664459229,
      0.90251225233078,
      0.8740136623382568,
      0.8540256023406982,
      0.9244769811630249,
      0.9271736145019531,
      0.9322060346603394,
      0.8906919956207275,
      0.9183990955352783,
      0.8794267177581787,
      0.8501067757606506,
      0.9062705039978027,
      0.9186681509017944,
      0.9515479207038879,
      0.9786306023597717,
      0.9915850162506104,
      0.9887281060218811,
      0.9963489770889282,
      0.9985967874526978,
      0.9984251260757446,
      0.9983323812484741,
      0.9980818629264832,
      0.9987358450889587,
      0.9972048997879028,
      0.9973838329315186,
      0.9986835718154907,
      0.9981101751327515,
      0.997991144657135,
      0.9989455342292786,
      0.9986469149589539,
      0.9988275766372681,
      0.9976930022239685,
      0.9992133975028992,
      0.9991387128829956,
      0.9995839595794678,
      0.9993869066238403,
      0.9989129900932312,
      0.9970914721488953,
      0.9927436709403992,
      0.9814537167549133,
      0.952610194683075,
      0.9584786891937256,
      0.9720693230628967,
      0.9420368075370789,
      0.9062579870223999,
      0.8924601078033447,
      0.9161779880523682,
      0.8696550130844116,
      0.9084244966506958,
      0.8625431060791016,
      0.8810292482376099,
      0.8548043966293335,
      0.8912614583969116,
      0.862455427646637,
      0.8190525770187378,
      0.8150676488876343,
      0.8078140020370483,
      0.8425163626670837,
      0.8706188201904297,
      0.8761148452758789,
      0.9229530096054077,
      0.9137234687805176,
      0.9485108852386475,
      0.9316600561141968,
      0.946951687335968,
      0.9459046125411987
    ],
    [
      0.27984583377838135,
      0.3959819972515106,
      0.38926851749420166,
      0.41358211636543274,
      0.4447084069252014,
      0.4650161862373352,
      0.46640563011169434,
      0.4732508659362793,
      0.49254536628723145,
      0.489261656999588,
      0.4637414813041687,
      0.4692203998565674,
      0.4728850722312927,
      0.44966134428977966,
      0.43772080540657043,
      0.439767986536026,
      0.4262276887893677,
      0.4132712781429291,
      0.41472184658050537,
      0.4069090187549591,
      0.39889317750930786,
      0.38626623153686523,
      0.3696359395980835,
      0.37463417649269104,
      0.3461400866508484,
      0.33492767810821533,
      0.31949031352996826,
      0.3150027394294739,
      0.29652905464172363,
      0.27636396884918213,
      0.2671496570110321,
      0.27560609579086304,
      0.28138571977615356,
      0.2694682478904724,
      0.2723253071308136,
      0.30217716097831726,
      0.3230070471763611,
      0.3427773118019104,
      0.34558993577957153,
      0.3526591360569,
      0.40402093529701233,
      0.40675845742225647,
      0.41475799679756165,
      0.4170060455799103,
      0.4395795464515686,
      0.4358765780925751,
      0.431870698928833,
      0.4302791357040405,
      0.42740046977996826,
      0.42263269424438477,
      0.41245558857917786,
      0.42721569538116455,
      0.44051051139831543,
      0.4261711537837982,
      0.43906664848327637,
      0.43239545822143555,
      0.9249265193939209,
      0.8629669547080994,
      0.9023080468177795,
      0.9080201387405396,
      0.945354700088501,
      0.9643122553825378,
      0.9758354425430298,
      0.9839228391647339,
      0.9664759039878845,
      0.9320698976516724,
      0.9241006374359131,
      0.9592881798744202,
      0.9489759206771851,
      0.9742534160614014,
      0.9723008871078491,
      0.9819281697273254,
      0.9923630356788635,
      0.9967090487480164,
      0.9990073442459106,
      0.9990772604942322,
      0.9992238879203796,
      0.9984319806098938,
      0.9982329607009888,
      0.9934961795806885,
      0.995621919631958,
      0.9874512553215027,
      0.9910179972648621,
      0.9965529441833496,
      0.9959813952445984,
      0.9949712753295898,
      0.993357241153717,
      0.9888526201248169,
      0.9515089988708496,
      0.9389039874076843,
      0.8697391748428345,
      0.8703088760375977,
      0.889583945274353,
      0.8651480674743652,
      0.8963767290115356,
      0.8819990754127502,
      0.9121478199958801,
      0.8764395117759705,
      0.9031507968902588,
      0.8408795595169067,
      0.8015338778495789,
      0.8765273690223694,
      0.88237065076828,
      0.9521700739860535,
      0.9523090720176697,
      0.8944364786148071,
      0.8991574048995972,
      0.8675202131271362,
      0.8488612174987793,
      0.9253823757171631,
      0.9308209419250488,
      0.9337509274482727,
      0.8902531862258911,
      0.9196945428848267,
      0.8812083005905151,
      0.8548314571380615,
      0.9091470241546631,
      0.9216803908348083,
      0.9530156850814819,
      0.9795119762420654,
      0.9921159744262695,
      0.9903164505958557,
      0.9973835945129395,
      0.998850405216217,
      0.9985032081604004,
      0.9984383583068848,
      0.9982518553733826,
      0.9990675449371338,
      0.9980806112289429,
      0.9986979961395264,
      0.99916672706604,
      0.9984686970710754,
      0.9986997246742249,
      0.9992735981941223,
      0.9988023638725281,
      0.9989429712295532,
      0.9977355003356934,
      0.9992363452911377,
      0.999139130115509,
      0.9996317028999329,
      0.9994552731513977,
      0.9991790652275085,
      0.9979058504104614,
      0.9935445189476013,
      0.9820033311843872,
      0.9512317180633545,
      0.9559148550033569,
      0.9711958169937134,
      0.938869833946228,
      0.8999431133270264,
      0.8862125873565674,
      0.9121490716934204,
      0.8624474406242371,
      0.9023986458778381,
      0.8542339205741882,
      0.875819742679596,
      0.8440642356872559,
      0.8851563930511475,
      0.8602436184883118,
      0.8206818103790283,
      0.8083160519599915,
      0.8032789826393127,
      0.8327013850212097,
      0.8616847395896912,
      0.8715749979019165,
      0.9210349321365356,
      0.9099669456481934,
      0.9468048214912415,
      0.9298874139785767,
      0.9465949535369873,
      0.9477625489234924
    ],
    [
      0.30157470703125,
      0.4340462386608124,
      0.4107010066509247,
      0.4256323277950287,
      0.4521249234676361,
      0.4662568271160126,
      0.47388601303100586,
      0.48201626539230347,
      0.48860108852386475,
      0.4885871410369873,
      0.4788018763065338,
      0.4764713644981384,
      0.4782704710960388,
      0.4578184485435486,
      0.46479207277297974,
      0.4585264027118683,
      0.4510881006717682,
      0.4446086883544922,
      0.4481479525566101,
      0.4413926899433136,
      0.43653202056884766,
      0.4219307005405426,
      0.4205601215362549,
      0.40982764959335327,
      0.3816661238670349,
      0.36194363236427307,
      0.3469972014427185,
      0.3295958936214447,
      0.3237631320953369,
      0.32304105162620544,
      0.3047616183757782,
      0.3112947642803192,
      0.330007404088974,
      0.3301021456718445,
      0.32005026936531067,
      0.3419684171676636,
      0.3765484690666199,
      0.3978678286075592,
      0.3977816700935364,
      0.4076331555843353,
      0.44900816679000854,
      0.438735693693161,
      0.4484827518463135,
      0.4516332149505615,
      0.4552193880081177,
      0.4570769667625427,
      0.4538724720478058,
      0.4439622759819031,
      0.443631649017334,
      0.43869802355766296,
      0.4218142628669739,
      0.4277690052986145,
      0.4447239637374878,
      0.4366094470024109,
      0.4281809329986572,
      0.44058743119239807,
      0.93450927734375,
      0.8777939677238464,
      0.8983933329582214,
      0.9114680290222168,
      0.9435302019119263,
      0.9663284420967102,
      0.9780324697494507,
      0.9859782457351685,
      0.9690884947776794,
      0.9330868721008301,
      0.9262148141860962,
      0.9625881314277649,
      0.9538984298706055,
      0.9781107902526855,
      0.9782496690750122,
      0.9867835640907288,
      0.9957239031791687,
      0.9982810616493225,
      0.9994131922721863,
      0.999284029006958,
      0.9993470311164856,
      0.9983718991279602,
      0.9982173442840576,
      0.9938793182373047,
      0.9958617091178894,
      0.9884159564971924,
      0.9921407699584961,
      0.9969928860664368,
      0.9972835779190063,
      0.9972043633460999,
      0.9962257146835327,
      0.9914740324020386,
      0.9578086137771606,
      0.9386443495750427,
      0.8608288764953613,
      0.8615577220916748,
      0.8880835175514221,
      0.8611269593238831,
      0.892684817314148,
      0.8798185586929321,
      0.9104510545730591,
      0.8745271563529968,
      0.8983607292175293,
      0.8383797407150269,
      0.8021470308303833,
      0.8806663155555725,
      0.8863874673843384,
      0.9553078413009644,
      0.9551050662994385,
      0.8924895524978638,
      0.898043155670166,
      0.8636638522148132,
      0.8465011119842529,
      0.9266530275344849,
      0.931742787361145,
      0.9354809522628784,
      0.8905330896377563,
      0.9261836409568787,
      0.8880545496940613,
      0.8632422685623169,
      0.9156228303909302,
      0.9307472705841064,
      0.9613124132156372,
      0.9848967790603638,
      0.9938778877258301,
      0.9930259585380554,
      0.998241662979126,
      0.9991336464881897,
      0.9986445903778076,
      0.9985570907592773,
      0.9983808994293213,
      0.9992846846580505,
      0.9986788034439087,
      0.9992879629135132,
      0.9994069337844849,
      0.9986183047294617,
      0.9989532232284546,
      0.9994435906410217,
      0.9988299608230591,
      0.9989683032035828,
      0.9977700114250183,
      0.9992548823356628,
      0.9991323947906494,
      0.9996585249900818,
      0.9995354413986206,
      0.9994273781776428,
      0.9987244009971619,
      0.9954895377159119,
      0.986423134803772,
      0.9595410227775574,
      0.9616373777389526,
      0.9733343124389648,
      0.9418475031852722,
      0.8982148766517639,
      0.884333610534668,
      0.9096270799636841,
      0.8614785671234131,
      0.899346113204956,
      0.8476559519767761,
      0.8738213181495667,
      0.8410236835479736,
      0.8808301091194153,
      0.8581211566925049,
      0.8177314400672913,
      0.7997264266014099,
      0.7993628978729248,
      0.8282466530799866,
      0.8565726280212402,
      0.8635899424552917,
      0.9207287430763245,
      0.9093512892723083,
      0.9475518465042114,
      0.9338741898536682,
      0.9517843723297119,
      0.9558320045471191
    ],
    [
      0.3620772957801819,
      0.4684299826622009,
      0.454484224319458,
      0.48809391260147095,
      0.5262458920478821,
      0.5123255252838135,
      0.530784010887146,
      0.5531831383705139,
      0.546870231628418,
      0.5302724838256836,
      0.5404152870178223,
      0.5513782501220703,
      0.5296794772148132,
      0.5183649063110352,
      0.5385243892669678,
      0.5504970550537109,
      0.5199046730995178,
      0.5108094215393066,
      0.5395901799201965,
      0.5403479933738708,
      0.49687910079956055,
      0.4895560145378113,
      0.49977368116378784,
      0.47274601459503174,
      0.43238770961761475,
      0.43969792127609253,
      0.42326101660728455,
      0.3844042420387268,
      0.39975330233573914,
      0.39937925338745117,
      0.4068467915058136,
      0.40999099612236023,
      0.4197365343570709,
      0.44844672083854675,
      0.4493415355682373,
      0.45036613941192627,
      0.49417710304260254,
      0.5373629331588745,
      0.5192486047744751,
      0.5265258550643921,
      0.5746068954467773,
      0.5766362547874451,
      0.5487529635429382,
      0.552322268486023,
      0.5952274203300476,
      0.5840298533439636,
      0.543700635433197,
      0.5483136773109436,
      0.5859474539756775,
      0.547400176525116,
      0.5215785503387451,
      0.5370441675186157,
      0.5609208345413208,
      0.5239830017089844,
      0.5314043760299683,
      0.5661090016365051,
      0.9439928531646729,
      0.8813503384590149,
      0.8989631533622742,
      0.9155559539794922,
      0.9422218799591064,
      0.9723966121673584,
      0.9814819693565369,
      0.988663911819458,
      0.9732506275177002,
      0.9393537044525146,
      0.9365620017051697,
      0.9674925804138184,
      0.962356448173523,
      0.9828248023986816,
      0.9853373169898987,
      0.9922425746917725,
      0.9979876279830933,
      0.9991180300712585,
      0.9996363520622253,
      0.9994475245475769,
      0.9994138479232788,
      0.998419463634491,
      0.998214066028595,
      0.9946613311767578,
      0.9963955879211426,
      0.9907668828964233,
      0.9938288331031799,
      0.9972766041755676,
      0.9979365468025208,
      0.9980856776237488,
      0.9970869421958923,
      0.9922587275505066,
      0.9585893154144287,
      0.9362146854400635,
      0.8511358499526978,
      0.8499535322189331,
      0.8877640962600708,
      0.8611886501312256,
      0.8974509239196777,
      0.8815075755119324,
      0.9137197732925415,
      0.8773944973945618,
      0.8920013904571533,
      0.8267254829406738,
      0.786467432975769,
      0.8819214105606079,
      0.8811255693435669,
      0.9550528526306152,
      0.9523191452026367,
      0.8942744731903076,
      0.9019957780838013,
      0.8612378239631653,
      0.845156729221344,
      0.9265531301498413,
      0.9319603443145752,
      0.9384372234344482,
      0.8919534683227539,
      0.9343816637992859,
      0.9004647731781006,
      0.8709020614624023,
      0.9226018786430359,
      0.9421643614768982,
      0.9704586267471313,
      0.9896942377090454,
      0.9953296184539795,
      0.9951741099357605,
      0.998769998550415,
      0.9993350505828857,
      0.9988098740577698,
      0.998617947101593,
      0.9985091686248779,
      0.9993935823440552,
      0.9988930821418762,
      0.9994946122169495,
      0.9995234608650208,
      0.9987114667892456,
      0.9989960193634033,
      0.999514639377594,
      0.9988411664962769,
      0.9989651441574097,
      0.9978088736534119,
      0.9992208480834961,
      0.9991371035575867,
      0.9996750950813293,
      0.9996135830879211,
      0.9995927214622498,
      0.9992516040802002,
      0.9973928332328796,
      0.9928262829780579,
      0.9722380638122559,
      0.972504198551178,
      0.9797481894493103,
      0.9529171586036682,
      0.9035905599594116,
      0.8860211372375488,
      0.9104757308959961,
      0.8667004108428955,
      0.9029357433319092,
      0.8486304879188538,
      0.8749091029167175,
      0.8386021852493286,
      0.8762698173522949,
      0.8477593064308167,
      0.8183009624481201,
      0.8009641170501709,
      0.8014236688613892,
      0.8293787837028503,
      0.8621926307678223,
      0.8652290105819702,
      0.9246516227722168,
      0.9173445701599121,
      0.9552327394485474,
      0.9430741667747498,
      0.9644780158996582,
      0.9661639928817749
    ],
    [
      0.4073061943054199,
      0.48988476395606995,
      0.48467880487442017,
      0.5261147022247314,
      0.5780130624771118,
      0.5600289702415466,
      0.5717760920524597,
      0.6116740703582764,
      0.6102438569068909,
      0.5843102931976318,
      0.5970432162284851,
      0.6335767507553101,
      0.6052015423774719,
      0.5787027478218079,
      0.6104931831359863,
      0.6307519674301147,
      0.5975732803344727,
      0.567068874835968,
      0.6055575013160706,
      0.6075912714004517,
      0.5453380346298218,
      0.5358550548553467,
      0.5572333335876465,
      0.5066863298416138,
      0.4594797194004059,
      0.4873688817024231,
      0.46707630157470703,
      0.4095627963542938,
      0.43101000785827637,
      0.427252858877182,
      0.4214504361152649,
      0.4431183934211731,
      0.47132402658462524,
      0.5131751298904419,
      0.5334748029708862,
      0.5153393745422363,
      0.5677408576011658,
      0.6263148188591003,
      0.5983757972717285,
      0.5949894189834595,
      0.6443178653717041,
      0.6545354723930359,
      0.620378851890564,
      0.611341118812561,
      0.6740884184837341,
      0.6556490659713745,
      0.6123055219650269,
      0.6231887936592102,
      0.6744083166122437,
      0.6275882124900818,
      0.5885708332061768,
      0.6185089349746704,
      0.6275925040245056,
      0.5905038118362427,
      0.5906908512115479,
      0.6126216650009155,
      0.9489601850509644,
      0.8828660845756531,
      0.8953875303268433,
      0.915787935256958,
      0.9425405859947205,
      0.9745816588401794,
      0.9826011061668396,
      0.989658772945404,
      0.9753124713897705,
      0.9430145025253296,
      0.9432789087295532,
      0.9714994430541992,
      0.9718707203865051,
      0.9896634817123413,
      0.993261992931366,
      0.996707558631897,
      0.9989734292030334,
      0.9994601011276245,
      0.9997456073760986,
      0.999561607837677,
      0.9994660019874573,
      0.9984502196311951,
      0.9982290267944336,
      0.994786262512207,
      0.9964761137962341,
      0.9909542798995972,
      0.9945825338363647,
      0.9973709583282471,
      0.9981846213340759,
      0.9982989430427551,
      0.9972155690193176,
      0.9919795393943787,
      0.9551783800125122,
      0.9313752055168152,
      0.8483741879463196,
      0.8473943471908569,
      0.8881667256355286,
      0.8637171983718872,
      0.902243435382843,
      0.8858839273452759,
      0.9211286306381226,
      0.8888449668884277,
      0.8979092836380005,
      0.8337783813476562,
      0.795854926109314,
      0.8847230672836304,
      0.8905736207962036,
      0.9591836929321289,
      0.9567306637763977,
      0.8989139199256897,
      0.9055886268615723,
      0.8591852784156799,
      0.8453046083450317,
      0.9244839549064636,
      0.9310196042060852,
      0.9387575387954712,
      0.8955392837524414,
      0.9410392045974731,
      0.9077528119087219,
      0.8807805776596069,
      0.9271508455276489,
      0.9482241868972778,
      0.9766466617584229,
      0.9926668405532837,
      0.9964678287506104,
      0.9966036081314087,
      0.9990841746330261,
      0.9994767904281616,
      0.9989633560180664,
      0.9987475275993347,
      0.9986379146575928,
      0.9994412064552307,
      0.9989386796951294,
      0.9995411038398743,
      0.9995803833007812,
      0.9987372756004333,
      0.9990077018737793,
      0.9995453953742981,
      0.9988522529602051,
      0.9989528059959412,
      0.9978158473968506,
      0.9992169737815857,
      0.9991894364356995,
      0.9996943473815918,
      0.9996736645698547,
      0.999691367149353,
      0.9995181560516357,
      0.9984460473060608,
      0.9961433410644531,
      0.9805431365966797,
      0.9788631200790405,
      0.9842500686645508,
      0.9615964889526367,
      0.9115678071975708,
      0.8860990405082703,
      0.917312741279602,
      0.8729116320610046,
      0.9095170497894287,
      0.8565287590026855,
      0.878482460975647,
      0.8417344689369202,
      0.8752909898757935,
      0.8429931402206421,
      0.8217722177505493,
      0.8068689107894897,
      0.8142102956771851,
      0.8371739387512207,
      0.8669978380203247,
      0.8711159825325012,
      0.9278384447097778,
      0.9218978881835938,
      0.9617254734039307,
      0.9532592296600342,
      0.9746958017349243,
      0.9770269393920898
    ],
    [
      0.4581032991409302,
      0.5358884334564209,
      0.531684160232544,
      0.5998251438140869,
      0.6411232352256775,
      0.6246505975723267,
      0.6207074522972107,
      0.6708179712295532,
      0.6689469814300537,
      0.6321696043014526,
      0.6451095938682556,
      0.6892621517181396,
      0.660180926322937,
      0.6280882358551025,
      0.6635701656341553,
      0.6874878406524658,
      0.6536951661109924,
      0.6112091541290283,
      0.6641772985458374,
      0.6540988683700562,
      0.5965089797973633,
      0.5875533819198608,
      0.6183093190193176,
      0.5604649782180786,
      0.5047411918640137,
      0.5380373001098633,
      0.5241332054138184,
      0.4465329647064209,
      0.463106632232666,
      0.4546450674533844,
      0.4417058527469635,
      0.48769763112068176,
      0.5187157988548279,
      0.5694860219955444,
      0.6035481691360474,
      0.5726726055145264,
      0.6116664409637451,
      0.6750762462615967,
      0.645621657371521,
      0.6302809119224548,
      0.6748894453048706,
      0.6976565718650818,
      0.6542059183120728,
      0.6437534093856812,
      0.7098194360733032,
      0.6904537677764893,
      0.6471250057220459,
      0.6648929715156555,
      0.7162002921104431,
      0.6672288775444031,
      0.6322620511054993,
      0.6747496128082275,
      0.6770161390304565,
      0.6336042881011963,
      0.6278342604637146,
      0.6415342092514038,
      0.956400990486145,
      0.8991071581840515,
      0.9033466577529907,
      0.9229286909103394,
      0.9455957412719727,
      0.9762041568756104,
      0.9829916954040527,
      0.9901398420333862,
      0.9763266444206238,
      0.9455675482749939,
      0.9478029012680054,
      0.9748774766921997,
      0.9785689115524292,
      0.994263768196106,
      0.9970957636833191,
      0.9986197352409363,
      0.9994192719459534,
      0.9996253252029419,
      0.9998085498809814,
      0.9996421933174133,
      0.999495267868042,
      0.9984793066978455,
      0.9982118010520935,
      0.9947116374969482,
      0.9966743588447571,
      0.991120457649231,
      0.9952390789985657,
      0.9975418448448181,
      0.9983693957328796,
      0.9984557628631592,
      0.9974169135093689,
      0.9921125769615173,
      0.9511403441429138,
      0.9272665977478027,
      0.8480981588363647,
      0.8493081331253052,
      0.8906282782554626,
      0.8681548237800598,
      0.9047567844390869,
      0.8904049396514893,
      0.9260109066963196,
      0.8943486213684082,
      0.9059373140335083,
      0.8424861431121826,
      0.7996631860733032,
      0.8932312726974487,
      0.894595205783844,
      0.9635904431343079,
      0.9598401188850403,
      0.9008184671401978,
      0.9058376550674438,
      0.8572337627410889,
      0.8434491157531738,
      0.9195208549499512,
      0.9281978011131287,
      0.9375686049461365,
      0.8949139714241028,
      0.9390105605125427,
      0.9100390672683716,
      0.8785759806632996,
      0.9256150126457214,
      0.9504997134208679,
      0.9798523187637329,
      0.9940456748008728,
      0.9969515204429626,
      0.9971553683280945,
      0.9992125630378723,
      0.9995564818382263,
      0.9990473985671997,
      0.9988061785697937,
      0.99864262342453,
      0.9994285106658936,
      0.9989162087440491,
      0.9995583295822144,
      0.9996106028556824,
      0.9987226724624634,
      0.9990398287773132,
      0.9995676875114441,
      0.9988947510719299,
      0.9989610910415649,
      0.9978296756744385,
      0.9992046356201172,
      0.9992063641548157,
      0.9997066259384155,
      0.9997158646583557,
      0.9997560977935791,
      0.9996677041053772,
      0.9990924596786499,
      0.9980239272117615,
      0.9883530735969543,
      0.9841927289962769,
      0.988631010055542,
      0.9697999358177185,
      0.9220205545425415,
      0.8936169147491455,
      0.9219369888305664,
      0.8802103996276855,
      0.9169119596481323,
      0.8635083436965942,
      0.8867437839508057,
      0.8492943644523621,
      0.8816518187522888,
      0.8516032099723816,
      0.8331268429756165,
      0.8203113079071045,
      0.8304359912872314,
      0.8489680886268616,
      0.8754910230636597,
      0.8763163089752197,
      0.9308732748031616,
      0.9267917275428772,
      0.9665969014167786,
      0.961760938167572,
      0.9835681319236755,
      0.9871301651000977
    ],
    [
      0.489351749420166,
      0.5646661520004272,
      0.5508325099945068,
      0.636667013168335,
      0.67714923620224,
      0.6596070528030396,
      0.6496090888977051,
      0.7003562450408936,
      0.6973899602890015,
      0.6559000015258789,
      0.664555013179779,
      0.712062418460846,
      0.6885902881622314,
      0.6512442827224731,
      0.6892696619033813,
      0.7135421633720398,
      0.6780813336372375,
      0.6401779651641846,
      0.691953182220459,
      0.6766942143440247,
      0.6235319375991821,
      0.6138657927513123,
      0.6488087177276611,
      0.5929557681083679,
      0.5306113958358765,
      0.5647790431976318,
      0.5520836114883423,
      0.4716915488243103,
      0.483394056558609,
      0.47055864334106445,
      0.45627543330192566,
      0.5246568322181702,
      0.5453023910522461,
      0.6003004312515259,
      0.6347460746765137,
      0.5983494520187378,
      0.6292136907577515,
      0.6934924721717834,
      0.6647968292236328,
      0.6428420543670654,
      0.6914015412330627,
      0.7139865159988403,
      0.6698549389839172,
      0.6576645374298096,
      0.7268646359443665,
      0.7065041065216064,
      0.6599182486534119,
      0.6792771816253662,
      0.7349737286567688,
      0.6832818984985352,
      0.647699773311615,
      0.6982503533363342,
      0.699903130531311,
      0.6522383093833923,
      0.6426752805709839,
      0.6601331830024719,
      0.958823561668396,
      0.905752420425415,
      0.9095010161399841,
      0.9255227446556091,
      0.9477797746658325,
      0.9759974479675293,
      0.9823317527770996,
      0.9900724291801453,
      0.9760366678237915,
      0.9454565644264221,
      0.9487769603729248,
      0.9755735397338867,
      0.9802928566932678,
      0.9953433871269226,
      0.9978734254837036,
      0.9989950656890869,
      0.9995355606079102,
      0.9996761679649353,
      0.999832034111023,
      0.9996775388717651,
      0.9994973540306091,
      0.9984704852104187,
      0.9981564283370972,
      0.994513213634491,
      0.9966442584991455,
      0.9901549816131592,
      0.9954079985618591,
      0.9975781440734863,
      0.9984480738639832,
      0.9985401034355164,
      0.9975346326828003,
      0.9927080273628235,
      0.9499101638793945,
      0.9252970814704895,
      0.8482350707054138,
      0.8507512807846069,
      0.8915122747421265,
      0.8709536194801331,
      0.9072298407554626,
      0.893576443195343,
      0.9289191961288452,
      0.8979612588882446,
      0.908886194229126,
      0.8483179211616516,
      0.8050021529197693,
      0.8984005451202393,
      0.8986530303955078,
      0.9659584164619446,
      0.9608471393585205,
      0.902401328086853,
      0.9065132141113281,
      0.8573625087738037,
      0.8438152074813843,
      0.9170939326286316,
      0.9270715117454529,
      0.9376263618469238,
      0.8962477445602417,
      0.9397397637367249,
      0.9116090536117554,
      0.8789894580841064,
      0.9274367094039917,
      0.951878547668457,
      0.9824779033660889,
      0.9949262738227844,
      0.997286856174469,
      0.9975493550300598,
      0.999309241771698,
      0.9996042847633362,
      0.9991188049316406,
      0.9988817572593689,
      0.9986709356307983,
      0.9994380474090576,
      0.9989228844642639,
      0.9995748996734619,
      0.9996254444122314,
      0.9987225532531738,
      0.9990628957748413,
      0.9995750188827515,
      0.9988923668861389,
      0.9989348649978638,
      0.9978148341178894,
      0.9991917014122009,
      0.999221920967102,
      0.9997159838676453,
      0.9997373223304749,
      0.9997844696044922,
      0.9997206926345825,
      0.9992988705635071,
      0.998545229434967,
      0.9911231398582458,
      0.98613440990448,
      0.9902856349945068,
      0.972934901714325,
      0.9260691404342651,
      0.8956668376922607,
      0.924301266670227,
      0.8839107751846313,
      0.9204216003417969,
      0.8676570653915405,
      0.8923807144165039,
      0.8537649512290955,
      0.8857433199882507,
      0.8576637506484985,
      0.8402692079544067,
      0.8291772603988647,
      0.8387390375137329,
      0.854809582233429,
      0.88076251745224,
      0.8787567615509033,
      0.9329875707626343,
      0.9285013675689697,
      0.9682447910308838,
      0.9640425443649292,
      0.986221969127655,
      0.9898753762245178
    ],
    [
      0.5102246999740601,
      0.5928929448127747,
      0.5861861705780029,
      0.6737970113754272,
      0.7111413478851318,
      0.6864235401153564,
      0.6689401865005493,
      0.7200167179107666,
      0.7151548862457275,
      0.6745083928108215,
      0.6827231049537659,
      0.7295704483985901,
      0.7075009942054749,
      0.6709718704223633,
      0.7141600251197815,
      0.7333446741104126,
      0.6975183486938477,
      0.6671795845031738,
      0.7173750996589661,
      0.6983405947685242,
      0.6480505466461182,
      0.642084002494812,
      0.6763643622398376,
      0.6241920590400696,
      0.5609883069992065,
      0.598405659198761,
      0.5792497396469116,
      0.49472445249557495,
      0.5106642246246338,
      0.4911488890647888,
      0.4817531108856201,
      0.57319575548172,
      0.5796986818313599,
      0.6369835734367371,
      0.6661897301673889,
      0.6238658428192139,
      0.6519604921340942,
      0.7139981985092163,
      0.6823935508728027,
      0.6560413241386414,
      0.7057440280914307,
      0.7273922562599182,
      0.6840477585792542,
      0.6709597110748291,
      0.7421262860298157,
      0.7202154994010925,
      0.6729904413223267,
      0.6932376623153687,
      0.7507901191711426,
      0.6991233825683594,
      0.66114342212677,
      0.7187482118606567,
      0.7200743556022644,
      0.6667256355285645,
      0.6552020907402039,
      0.6755979657173157,
      0.9625914692878723,
      0.9181903600692749,
      0.9130079746246338,
      0.9275028705596924,
      0.9502186179161072,
      0.9769715070724487,
      0.9829557538032532,
      0.9909325242042542,
      0.9772663116455078,
      0.947805643081665,
      0.9515793323516846,
      0.9773419499397278,
      0.9831230640411377,
      0.9964773654937744,
      0.9985018968582153,
      0.999258279800415,
      0.9996241331100464,
      0.9997236132621765,
      0.999853789806366,
      0.9997164011001587,
      0.9995196461677551,
      0.998500406742096,
      0.998113751411438,
      0.9937514662742615,
      0.9966496825218201,
      0.9904187321662903,
      0.9956478476524353,
      0.9976561665534973,
      0.9985352754592896,
      0.9986116886138916,
      0.9976348280906677,
      0.9925577640533447,
      0.9469574689865112,
      0.9228419661521912,
      0.8486859798431396,
      0.8527455925941467,
      0.8935132026672363,
      0.8737781643867493,
      0.9094871282577515,
      0.8961641788482666,
      0.9315963387489319,
      0.901443362236023,
      0.91171795129776,
      0.8535748720169067,
      0.8112578988075256,
      0.9034571647644043,
      0.9023607969284058,
      0.9676165580749512,
      0.9631397128105164,
      0.9041815400123596,
      0.9065160751342773,
      0.8580379486083984,
      0.8449172377586365,
      0.9154351949691772,
      0.9269817471504211,
      0.935522198677063,
      0.8987195491790771,
      0.9402948021888733,
      0.9098809361457825,
      0.8807085752487183,
      0.9292157888412476,
      0.9548628330230713,
      0.9853000640869141,
      0.9957038760185242,
      0.9975541830062866,
      0.9978792667388916,
      0.9993907809257507,
      0.9996448159217834,
      0.9991698265075684,
      0.9989337921142578,
      0.9986900687217712,
      0.9994368553161621,
      0.9989317059516907,
      0.9995864033699036,
      0.9996376633644104,
      0.9987238645553589,
      0.9990741610527039,
      0.9995842576026917,
      0.9989127516746521,
      0.9989194869995117,
      0.9977951049804688,
      0.9991744756698608,
      0.9992344379425049,
      0.9997227787971497,
      0.9997543692588806,
      0.9998094439506531,
      0.999764084815979,
      0.9994528293609619,
      0.9989932775497437,
      0.9941864013671875,
      0.9891781806945801,
      0.9922453761100769,
      0.9764325022697449,
      0.9303518533706665,
      0.8981870412826538,
      0.9269182682037354,
      0.8873626589775085,
      0.9234325885772705,
      0.8721027970314026,
      0.8980592489242554,
      0.8586255311965942,
      0.8900847434997559,
      0.8640303015708923,
      0.8497263193130493,
      0.8402000665664673,
      0.8481717705726624,
      0.8612297773361206,
      0.8864625692367554,
      0.8819712400436401,
      0.9332902431488037,
      0.9314713478088379,
      0.9703564643859863,
      0.9678574204444885,
      0.9891273379325867,
      0.9928411245346069
    ],
    [
      0.5192630290985107,
      0.6118758916854858,
      0.6051537990570068,
      0.694045901298523,
      0.726794958114624,
      0.6991556286811829,
      0.679294228553772,
      0.7300192713737488,
      0.7276452779769897,
      0.6858782172203064,
      0.6940674781799316,
      0.7407894134521484,
      0.7180736660957336,
      0.6828153729438782,
      0.7258920073509216,
      0.7447235584259033,
      0.7084632515907288,
      0.6835687160491943,
      0.7318246364593506,
      0.709848165512085,
      0.661651074886322,
      0.6592348217964172,
      0.6905946731567383,
      0.6409309506416321,
      0.5768619179725647,
      0.6193294525146484,
      0.5982906818389893,
      0.5097808837890625,
      0.529559850692749,
      0.5152355432510376,
      0.4978843331336975,
      0.6015394926071167,
      0.6011910438537598,
      0.6578567028045654,
      0.6838988065719604,
      0.636836588382721,
      0.6642799377441406,
      0.7267378568649292,
      0.694506049156189,
      0.6653856039047241,
      0.7149499654769897,
      0.7380344867706299,
      0.6954012513160706,
      0.6810515522956848,
      0.7520807981491089,
      0.7299851775169373,
      0.6828813552856445,
      0.6980874538421631,
      0.7619819641113281,
      0.707992672920227,
      0.670380711555481,
      0.7327766418457031,
      0.7314450740814209,
      0.6769336462020874,
      0.663810670375824,
      0.6830369234085083,
      0.9656996726989746,
      0.9245869517326355,
      0.9163417816162109,
      0.929297685623169,
      0.9517661333084106,
      0.9781150817871094,
      0.9835864305496216,
      0.9914225935935974,
      0.9782729148864746,
      0.9495798349380493,
      0.9534261226654053,
      0.9785364270210266,
      0.9848300814628601,
      0.9970071315765381,
      0.9987878799438477,
      0.9993821978569031,
      0.9996722340583801,
      0.9997490644454956,
      0.9998652935028076,
      0.9997370839118958,
      0.9995412826538086,
      0.9985448122024536,
      0.9981651306152344,
      0.9939407706260681,
      0.9967830181121826,
      0.990780770778656,
      0.9958720803260803,
      0.997763454914093,
      0.998630166053772,
      0.998698890209198,
      0.9977700114250183,
      0.9926340579986572,
      0.9451954364776611,
      0.9210492372512817,
      0.8486048579216003,
      0.8532540202140808,
      0.8952440619468689,
      0.8760825991630554,
      0.9112572073936462,
      0.8977540731430054,
      0.9332577586174011,
      0.9038958549499512,
      0.9131543636322021,
      0.8568186163902283,
      0.8178019523620605,
      0.9063734412193298,
      0.9064154624938965,
      0.9689573049545288,
      0.9639831185340881,
      0.905674397945404,
      0.9079034328460693,
      0.8598999977111816,
      0.8467751741409302,
      0.9151722192764282,
      0.9278668165206909,
      0.9374992847442627,
      0.8998435735702515,
      0.9423341751098633,
      0.9114547967910767,
      0.8828102350234985,
      0.9313111901283264,
      0.9574246406555176,
      0.9874144792556763,
      0.9962348341941833,
      0.9977406859397888,
      0.9980944991111755,
      0.9994428157806396,
      0.9996702671051025,
      0.9992055296897888,
      0.9989602565765381,
      0.9987308979034424,
      0.9994423985481262,
      0.9989655017852783,
      0.9995995759963989,
      0.9996471405029297,
      0.998777449131012,
      0.9991049766540527,
      0.9996027946472168,
      0.9989547729492188,
      0.9989491105079651,
      0.9978589415550232,
      0.999189019203186,
      0.9992545247077942,
      0.9997291564941406,
      0.9997653961181641,
      0.9998239278793335,
      0.9997872710227966,
      0.9995267391204834,
      0.9992130994796753,
      0.9956902861595154,
      0.9910705089569092,
      0.9935781955718994,
      0.9786434173583984,
      0.9331955909729004,
      0.8997372388839722,
      0.928466260433197,
      0.8917522430419922,
      0.9251935482025146,
      0.8751972913742065,
      0.9018313884735107,
      0.8616294264793396,
      0.8924760818481445,
      0.8689998388290405,
      0.8555472493171692,
      0.8468461632728577,
      0.8548280596733093,
      0.866317629814148,
      0.8895269632339478,
      0.884119987487793,
      0.9354782104492188,
      0.9334551692008972,
      0.9717773199081421,
      0.9706826210021973,
      0.9909565448760986,
      0.9942299723625183
    ],
    [
      0.5425066351890564,
      0.6426273584365845,
      0.6390434503555298,
      0.7183482050895691,
      0.7450515031814575,
      0.7122467756271362,
      0.6897350549697876,
      0.740187406539917,
      0.7399716973304749,
      0.6974625587463379,
      0.7025076746940613,
      0.7506901025772095,
      0.7277673482894897,
      0.6930310130119324,
      0.7381719350814819,
      0.7550202012062073,
      0.7184971570968628,
      0.6983028650283813,
      0.7450213432312012,
      0.7223381996154785,
      0.6747771501541138,
      0.6744328141212463,
      0.7060288190841675,
      0.6615974307060242,
      0.5974991321563721,
      0.6418750286102295,
      0.6301946640014648,
      0.530354380607605,
      0.546137273311615,
      0.5365130305290222,
      0.514668345451355,
      0.6277713179588318,
      0.6199332475662231,
      0.6777650117874146,
      0.701867938041687,
      0.6458677649497986,
      0.6757354736328125,
      0.7381449937820435,
      0.7064083814620972,
      0.6762911677360535,
      0.7232710719108582,
      0.7479224801063538,
      0.7012145519256592,
      0.6864370703697205,
      0.7587624788284302,
      0.7378193736076355,
      0.68924880027771,
      0.7056150436401367,
      0.7686821222305298,
      0.7146077156066895,
      0.6731986999511719,
      0.7398433685302734,
      0.739227831363678,
      0.6793085336685181,
      0.6669387221336365,
      0.689927875995636,
      0.9690836668014526,
      0.9308673739433289,
      0.9200099110603333,
      0.931658148765564,
      0.9532267451286316,
      0.9791181683540344,
      0.9842489957809448,
      0.9919850826263428,
      0.9794399738311768,
      0.9519913196563721,
      0.9564221501350403,
      0.9807567596435547,
      0.9878550171852112,
      0.9976762533187866,
      0.9990646839141846,
      0.9994968175888062,
      0.9997174739837646,
      0.9997761845588684,
      0.999877393245697,
      0.999759316444397,
      0.9995675086975098,
      0.9986075162887573,
      0.9982168674468994,
      0.9940552115440369,
      0.9968301057815552,
      0.9911075830459595,
      0.9960943460464478,
      0.997875988483429,
      0.9987244009971619,
      0.9987761378288269,
      0.9978830814361572,
      0.9928038716316223,
      0.9450636506080627,
      0.921462893486023,
      0.8502570390701294,
      0.8561625480651855,
      0.8976538181304932,
      0.878345251083374,
      0.9126564264297485,
      0.8996432423591614,
      0.934858500957489,
      0.9062329530715942,
      0.9143562316894531,
      0.8596010208129883,
      0.8233169317245483,
      0.9088015556335449,
      0.9109855890274048,
      0.9699943661689758,
      0.9651075601577759,
      0.9076235890388489,
      0.9093887805938721,
      0.8618056178092957,
      0.8486301898956299,
      0.9159486889839172,
      0.9295697212219238,
      0.9401071071624756,
      0.9035152792930603,
      0.9457074999809265,
      0.9145318269729614,
      0.8867462873458862,
      0.9341275095939636,
      0.9597687721252441,
      0.98951655626297,
      0.9967398643493652,
      0.997910737991333,
      0.9982736110687256,
      0.9994856715202332,
      0.9996943473815918,
      0.9992427229881287,
      0.9990056753158569,
      0.9987596273422241,
      0.9994608759880066,
      0.9989911913871765,
      0.9996209740638733,
      0.9996697306632996,
      0.9988582730293274,
      0.9991438388824463,
      0.9996188282966614,
      0.9989957213401794,
      0.9989746809005737,
      0.9979246258735657,
      0.999217689037323,
      0.9992944002151489,
      0.9997371435165405,
      0.9997767806053162,
      0.9998376965522766,
      0.9998094439506531,
      0.9995961785316467,
      0.9994003176689148,
      0.9970359802246094,
      0.9933072328567505,
      0.9949501752853394,
      0.9813047647476196,
      0.9366919994354248,
      0.9012892842292786,
      0.9299816489219666,
      0.8953123092651367,
      0.9268457889556885,
      0.8780403137207031,
      0.9048792123794556,
      0.864996612071991,
      0.8963035941123962,
      0.8736300468444824,
      0.8612263202667236,
      0.8524338006973267,
      0.8610560297966003,
      0.8696614503860474,
      0.8921445608139038,
      0.888623058795929,
      0.9379534125328064,
      0.9365463256835938,
      0.9739148020744324,
      0.9747660756111145,
      0.9930763840675354,
      0.9957332611083984
    ],
    [
      0.5628249049186707,
      0.6650948524475098,
      0.6664453744888306,
      0.740105390548706,
      0.7607787251472473,
      0.7263586521148682,
      0.7015804648399353,
      0.7531098127365112,
      0.7543262243270874,
      0.7119437456130981,
      0.7137905359268188,
      0.7640885710716248,
      0.7382491230964661,
      0.705643892288208,
      0.7514690160751343,
      0.7677953839302063,
      0.7286584377288818,
      0.7119634747505188,
      0.7602606415748596,
      0.7363035678863525,
      0.6875165104866028,
      0.6903245449066162,
      0.7255731821060181,
      0.6824144124984741,
      0.6232417821884155,
      0.6708829998970032,
      0.6657180190086365,
      0.5579107403755188,
      0.5682689547538757,
      0.5704675316810608,
      0.5473639369010925,
      0.6574121117591858,
      0.6394751071929932,
      0.6953917741775513,
      0.718157172203064,
      0.6596851944923401,
      0.684609591960907,
      0.7508811354637146,
      0.7205913066864014,
      0.6894388794898987,
      0.7329853773117065,
      0.7607826590538025,
      0.7153764367103577,
      0.6989317536354065,
      0.7679498791694641,
      0.749774158000946,
      0.702055037021637,
      0.7137871980667114,
      0.7763991355895996,
      0.7237550020217896,
      0.6816985607147217,
      0.7439250349998474,
      0.7476421594619751,
      0.6871466040611267,
      0.6713902950286865,
      0.7015784978866577,
      0.9721739292144775,
      0.9331924319267273,
      0.9229047894477844,
      0.9337424635887146,
      0.9545186758041382,
      0.9798194766044617,
      0.9848036766052246,
      0.9924112558364868,
      0.9807460308074951,
      0.954401433467865,
      0.9597979187965393,
      0.9827540516853333,
      0.9903894066810608,
      0.9981985092163086,
      0.9992449283599854,
      0.9995740056037903,
      0.9997509121894836,
      0.9997977018356323,
      0.9998875856399536,
      0.9997841715812683,
      0.9996017813682556,
      0.9986910223960876,
      0.9982680082321167,
      0.9941019415855408,
      0.9967077970504761,
      0.9912146925926208,
      0.9962663054466248,
      0.9979860782623291,
      0.9988128542900085,
      0.9988539814949036,
      0.998015284538269,
      0.9929391145706177,
      0.9457554221153259,
      0.9233108758926392,
      0.8543297052383423,
      0.8606094717979431,
      0.9007872343063354,
      0.8812627792358398,
      0.9153976440429688,
      0.902630090713501,
      0.937854528427124,
      0.9100924730300903,
      0.9169481992721558,
      0.8649089336395264,
      0.8318197131156921,
      0.913286566734314,
      0.9149782061576843,
      0.971759557723999,
      0.9671546816825867,
      0.9095685482025146,
      0.9113420248031616,
      0.8659464716911316,
      0.8529443740844727,
      0.9179787635803223,
      0.9296637177467346,
      0.9426456093788147,
      0.9046763181686401,
      0.9493717551231384,
      0.9161564111709595,
      0.8913365602493286,
      0.9378159046173096,
      0.964800238609314,
      0.992081344127655,
      0.9973377585411072,
      0.9981340169906616,
      0.9984821081161499,
      0.9995299577713013,
      0.9997221231460571,
      0.9992944598197937,
      0.9990634322166443,
      0.9988402128219604,
      0.9994847178459167,
      0.9990006685256958,
      0.9996371269226074,
      0.9996815323829651,
      0.9988860487937927,
      0.9991747140884399,
      0.9996278882026672,
      0.9990199208259583,
      0.9989892244338989,
      0.997994601726532,
      0.9992296695709229,
      0.9993357062339783,
      0.9997538924217224,
      0.9997959733009338,
      0.9998544454574585,
      0.9998269081115723,
      0.9996504783630371,
      0.9995257258415222,
      0.9978846907615662,
      0.9948611855506897,
      0.996027946472168,
      0.9836450815200806,
      0.9411721229553223,
      0.9037061929702759,
      0.9339002370834351,
      0.8986437320709229,
      0.9291046261787415,
      0.8808576464653015,
      0.9075969457626343,
      0.8692130446434021,
      0.900184690952301,
      0.8791844248771667,
      0.8679450750350952,
      0.8577808737754822,
      0.8673756122589111,
      0.8727716207504272,
      0.8944541811943054,
      0.8902320861816406,
      0.9414877891540527,
      0.9400323629379272,
      0.9761795997619629,
      0.9786046147346497,
      0.9945722222328186,
      0.9966530203819275
    ],
    [
      0.5898312330245972,
      0.6918658018112183,
      0.6948205828666687,
      0.7579173445701599,
      0.7774266004562378,
      0.7423661947250366,
      0.717824399471283,
      0.7701892256736755,
      0.7701859474182129,
      0.7278923392295837,
      0.7306363582611084,
      0.7803134918212891,
      0.7524347901344299,
      0.722093939781189,
      0.7664028406143188,
      0.7841073274612427,
      0.7424038648605347,
      0.7310950756072998,
      0.7803277373313904,
      0.755709171295166,
      0.705528736114502,
      0.7098516225814819,
      0.7483033537864685,
      0.7002757787704468,
      0.649117648601532,
      0.6960563063621521,
      0.6996119022369385,
      0.5830140709877014,
      0.5874996781349182,
      0.602666437625885,
      0.5951416492462158,
      0.6831778287887573,
      0.6639468669891357,
      0.7205020785331726,
      0.7410948872566223,
      0.6841657757759094,
      0.703459620475769,
      0.7691401243209839,
      0.7399042844772339,
      0.7073723077774048,
      0.7483084201812744,
      0.7769668102264404,
      0.7337054014205933,
      0.7165766954421997,
      0.7781750559806824,
      0.7653048634529114,
      0.718117356300354,
      0.7275437116622925,
      0.7877725958824158,
      0.7356134653091431,
      0.6948089599609375,
      0.7536409497261047,
      0.7619963884353638,
      0.6989142298698425,
      0.6833117008209229,
      0.7176932692527771,
      0.9761189222335815,
      0.9378998279571533,
      0.927388608455658,
      0.9373925924301147,
      0.9568556547164917,
      0.9816385507583618,
      0.9860748052597046,
      0.9931958913803101,
      0.9826887249946594,
      0.9575328826904297,
      0.9636954069137573,
      0.9849483966827393,
      0.9925849437713623,
      0.9985889792442322,
      0.9993782639503479,
      0.9996324181556702,
      0.9997791051864624,
      0.9998193979263306,
      0.9998965859413147,
      0.9998084306716919,
      0.9996433854103088,
      0.9988090395927429,
      0.998414933681488,
      0.9945298433303833,
      0.9970046877861023,
      0.9916827082633972,
      0.9963374137878418,
      0.9981271028518677,
      0.9989399909973145,
      0.9989579916000366,
      0.9981669187545776,
      0.9930915832519531,
      0.9458531141281128,
      0.9245339035987854,
      0.8575674295425415,
      0.8659232258796692,
      0.9030407667160034,
      0.8847511410713196,
      0.9188779592514038,
      0.9068523645401001,
      0.9410378932952881,
      0.9142760038375854,
      0.9204694032669067,
      0.8724532127380371,
      0.8383573293685913,
      0.9170988202095032,
      0.9193035960197449,
      0.9734252691268921,
      0.9686979055404663,
      0.9124459028244019,
      0.9142622351646423,
      0.8707513809204102,
      0.8581463694572449,
      0.9194822907447815,
      0.9299521446228027,
      0.9448131322860718,
      0.9083632826805115,
      0.9523109197616577,
      0.9185084700584412,
      0.8965796232223511,
      0.9420979022979736,
      0.9695705771446228,
      0.9940921664237976,
      0.9978640675544739,
      0.9983761310577393,
      0.9987147450447083,
      0.9995830059051514,
      0.9997535347938538,
      0.9993593692779541,
      0.9991430044174194,
      0.9989314079284668,
      0.9995220899581909,
      0.9990605711936951,
      0.9996611475944519,
      0.9997106194496155,
      0.9989631772041321,
      0.9992408752441406,
      0.9996547698974609,
      0.9991138577461243,
      0.9990661144256592,
      0.998182475566864,
      0.9992857575416565,
      0.999398410320282,
      0.9997699856758118,
      0.9998103380203247,
      0.9998677968978882,
      0.9998433589935303,
      0.999695360660553,
      0.9996099472045898,
      0.9983833432197571,
      0.9962138533592224,
      0.9968621134757996,
      0.9856489300727844,
      0.9454991221427917,
      0.9082441329956055,
      0.9383976459503174,
      0.9036935567855835,
      0.9326402544975281,
      0.8861855864524841,
      0.9121990203857422,
      0.8763651847839355,
      0.9046645164489746,
      0.8859269618988037,
      0.8786097168922424,
      0.8682366013526917,
      0.8778626918792725,
      0.8812929391860962,
      0.9001065492630005,
      0.8949360847473145,
      0.9434336423873901,
      0.9439486265182495,
      0.9785946011543274,
      0.9821997880935669,
      0.9958566427230835,
      0.9973371028900146
    ],
    [
      0.6507125496864319,
      0.723510205745697,
      0.727327823638916,
      0.7754179835319519,
      0.7926990389823914,
      0.7594469785690308,
      0.7349827289581299,
      0.7846810221672058,
      0.782631516456604,
      0.7429192066192627,
      0.7447338104248047,
      0.7931958436965942,
      0.7626091837882996,
      0.735664963722229,
      0.7770295143127441,
      0.794856607913971,
      0.7503595948219299,
      0.7438420057296753,
      0.7945684194564819,
      0.7690361142158508,
      0.7205193638801575,
      0.7269617319107056,
      0.7658635973930359,
      0.7156372666358948,
      0.6683037877082825,
      0.7154586315155029,
      0.7191693782806396,
      0.6072818040847778,
      0.608635663986206,
      0.6300156116485596,
      0.6424553394317627,
      0.7017134428024292,
      0.6833668351173401,
      0.7383188605308533,
      0.7589098215103149,
      0.7037936449050903,
      0.7193070650100708,
      0.7834017276763916,
      0.7558543682098389,
      0.7242687344551086,
      0.7626019716262817,
      0.7917454838752747,
      0.7488102912902832,
      0.7314449548721313,
      0.7894399762153625,
      0.7774066925048828,
      0.7311391830444336,
      0.7428192496299744,
      0.7983012199401855,
      0.7477619647979736,
      0.706500768661499,
      0.7577316761016846,
      0.7736352682113647,
      0.707680344581604,
      0.6918233036994934,
      0.7286586165428162,
      0.9784895181655884,
      0.94078528881073,
      0.930255651473999,
      0.9403137564659119,
      0.9587132930755615,
      0.9825415015220642,
      0.9868228435516357,
      0.993749737739563,
      0.9838221669197083,
      0.9593775272369385,
      0.9659761190414429,
      0.9861242771148682,
      0.9934048652648926,
      0.9987227916717529,
      0.999426007270813,
      0.9996569156646729,
      0.999793529510498,
      0.99983149766922,
      0.9999032020568848,
      0.999822199344635,
      0.9996704459190369,
      0.9988994598388672,
      0.9985395669937134,
      0.9950159192085266,
      0.9975039958953857,
      0.9923587441444397,
      0.9966304302215576,
      0.9982802271842957,
      0.9990474581718445,
      0.9990386366844177,
      0.998274028301239,
      0.9930152893066406,
      0.9463695287704468,
      0.9259414672851562,
      0.8633143901824951,
      0.8710846304893494,
      0.906019389629364,
      0.8879890441894531,
      0.9219871759414673,
      0.9102451801300049,
      0.9434140920639038,
      0.9173243045806885,
      0.9223631620407104,
      0.8760977983474731,
      0.8438743948936462,
      0.9214099049568176,
      0.922204852104187,
      0.9765625,
      0.9705241322517395,
      0.9156962633132935,
      0.9175699949264526,
      0.8753533363342285,
      0.863055944442749,
      0.9201077222824097,
      0.9322611093521118,
      0.9471725225448608,
      0.9131198525428772,
      0.9528385400772095,
      0.9216349124908447,
      0.9016530513763428,
      0.9471143484115601,
      0.9738221168518066,
      0.9954264163970947,
      0.9982573390007019,
      0.998587965965271,
      0.9989017844200134,
      0.9996256232261658,
      0.9997799396514893,
      0.9994168281555176,
      0.9991954565048218,
      0.999009907245636,
      0.9995537400245667,
      0.999121904373169,
      0.99968421459198,
      0.9997313022613525,
      0.99906325340271,
      0.9993245601654053,
      0.9996816515922546,
      0.9992338418960571,
      0.999146580696106,
      0.9983624219894409,
      0.9993352890014648,
      0.9994484782218933,
      0.9997878074645996,
      0.9998249411582947,
      0.9998772740364075,
      0.9998534917831421,
      0.999719500541687,
      0.9996500611305237,
      0.9985899925231934,
      0.9968286156654358,
      0.9972515106201172,
      0.9866344928741455,
      0.9473196268081665,
      0.9104154109954834,
      0.9404096603393555,
      0.9055458307266235,
      0.9349380135536194,
      0.8902754187583923,
      0.9149106740951538,
      0.8808343410491943,
      0.9082220792770386,
      0.8906959295272827,
      0.8859614729881287,
      0.8752402067184448,
      0.88529372215271,
      0.8860819339752197,
      0.9039839506149292,
      0.8985998034477234,
      0.9441732168197632,
      0.9459315538406372,
      0.9796929359436035,
      0.9836562275886536,
      0.9963915348052979,
      0.9975754618644714
    ],
    [
      0.6756168007850647,
      0.7398461103439331,
      0.7405372262001038,
      0.7850425243377686,
      0.8007732033729553,
      0.7670478820800781,
      0.7467395067214966,
      0.7937701940536499,
      0.7902242541313171,
      0.7530547380447388,
      0.7555735111236572,
      0.8020404577255249,
      0.7698498368263245,
      0.7466433644294739,
      0.7881193161010742,
      0.8018898963928223,
      0.7562194466590881,
      0.7539450526237488,
      0.8045708537101746,
      0.7780459523200989,
      0.7309614419937134,
      0.7402083873748779,
      0.7775524854660034,
      0.7252656817436218,
      0.6806399822235107,
      0.7267020344734192,
      0.731385350227356,
      0.6232864260673523,
      0.6260492205619812,
      0.6515868902206421,
      0.6728572845458984,
      0.7159081697463989,
      0.6955515146255493,
      0.7496779561042786,
      0.7694494128227234,
      0.7149568796157837,
      0.7285823822021484,
      0.7924587726593018,
      0.7671440839767456,
      0.7362316846847534,
      0.7731391191482544,
      0.80196213722229,
      0.7592604160308838,
      0.743502676486969,
      0.8008506894111633,
      0.7856687307357788,
      0.7385401725769043,
      0.7535290718078613,
      0.806062638759613,
      0.7564669251441956,
      0.7162054777145386,
      0.7651944756507874,
      0.7817151546478271,
      0.7148383259773254,
      0.698736310005188,
      0.7365654110908508,
      0.980216920375824,
      0.9434522390365601,
      0.9327229261398315,
      0.9422540068626404,
      0.9601765871047974,
      0.9831198453903198,
      0.9874340295791626,
      0.9941942095756531,
      0.9848617315292358,
      0.9615547060966492,
      0.9675531983375549,
      0.9870481491088867,
      0.9940146207809448,
      0.998807966709137,
      0.9994618892669678,
      0.9996750950813293,
      0.9998037219047546,
      0.9998399615287781,
      0.9999078512191772,
      0.9998335838317871,
      0.9996967315673828,
      0.9989742636680603,
      0.9986259937286377,
      0.9951736927032471,
      0.9973924160003662,
      0.9926339983940125,
      0.9968633651733398,
      0.9984092116355896,
      0.9991385340690613,
      0.999118447303772,
      0.9983901381492615,
      0.9933091998100281,
      0.9479874968528748,
      0.9285838603973389,
      0.8681894540786743,
      0.875316858291626,
      0.9087712168693542,
      0.8908600807189941,
      0.9245214462280273,
      0.9127081632614136,
      0.9448838233947754,
      0.9192394018173218,
      0.9238541126251221,
      0.8788714408874512,
      0.8485127687454224,
      0.9220231771469116,
      0.9225362539291382,
      0.9755994081497192,
      0.9712917804718018,
      0.9176156520843506,
      0.9197429418563843,
      0.8782541751861572,
      0.8668636679649353,
      0.9217090010643005,
      0.9337759017944336,
      0.9485085010528564,
      0.9150950908660889,
      0.954285740852356,
      0.9233620166778564,
      0.9041200280189514,
      0.9487327337265015,
      0.9754287004470825,
      0.9959560632705688,
      0.9984531998634338,
      0.9987074732780457,
      0.9990084171295166,
      0.9996541738510132,
      0.9997986555099487,
      0.9994493722915649,
      0.9992514252662659,
      0.999068021774292,
      0.9995853304862976,
      0.9991986751556396,
      0.9997062087059021,
      0.9997536540031433,
      0.999125063419342,
      0.99940025806427,
      0.9997064471244812,
      0.9993244409561157,
      0.9992053508758545,
      0.9984999299049377,
      0.9993796348571777,
      0.9994919300079346,
      0.9998042583465576,
      0.9998434782028198,
      0.999880850315094,
      0.9998606443405151,
      0.9997384548187256,
      0.9996792078018188,
      0.9987291693687439,
      0.99726402759552,
      0.9975362420082092,
      0.9874318242073059,
      0.9488845467567444,
      0.9122521877288818,
      0.9422430992126465,
      0.9081907868385315,
      0.936998188495636,
      0.8940783143043518,
      0.9177983403205872,
      0.8850378394126892,
      0.912124752998352,
      0.8950767517089844,
      0.8920085430145264,
      0.8811091184616089,
      0.8926695585250854,
      0.8903020620346069,
      0.907659649848938,
      0.9015265703201294,
      0.9457053542137146,
      0.9478338956832886,
      0.9806410670280457,
      0.9849444627761841,
      0.9968136548995972,
      0.9977476000785828
    ],
    [
      0.6958180665969849,
      0.7516145706176758,
      0.7533627152442932,
      0.7947251200675964,
      0.8084861636161804,
      0.7754095196723938,
      0.7574095129966736,
      0.8025133609771729,
      0.7957272529602051,
      0.7616537809371948,
      0.7659239768981934,
      0.809167206287384,
      0.7765952348709106,
      0.7572408318519592,
      0.7961081266403198,
      0.8078431487083435,
      0.7622631788253784,
      0.7635559439659119,
      0.8144704103469849,
      0.7865505814552307,
      0.7400177717208862,
      0.754846453666687,
      0.7900359034538269,
      0.7360455989837646,
      0.6945524215698242,
      0.7382664680480957,
      0.7433305978775024,
      0.6428343653678894,
      0.6462024450302124,
      0.6732094287872314,
      0.7037104964256287,
      0.7342042922973633,
      0.7126376628875732,
      0.7640507221221924,
      0.7812495231628418,
      0.7279765009880066,
      0.7422541379928589,
      0.8022139072418213,
      0.7781030535697937,
      0.7510883808135986,
      0.7851014137268066,
      0.8119524121284485,
      0.7710517644882202,
      0.7564107179641724,
      0.809240460395813,
      0.7935868501663208,
      0.746889591217041,
      0.7639821767807007,
      0.8127284646034241,
      0.7648579478263855,
      0.724664032459259,
      0.7711570858955383,
      0.7880347967147827,
      0.7205316424369812,
      0.698480486869812,
      0.7393876910209656,
      0.9814969301223755,
      0.9452360272407532,
      0.9345405101776123,
      0.9435899257659912,
      0.9618436098098755,
      0.9839666485786438,
      0.9874207377433777,
      0.9947494268417358,
      0.9858862161636353,
      0.9633586406707764,
      0.9690849184989929,
      0.9880912899971008,
      0.9947036504745483,
      0.9989264607429504,
      0.9995051026344299,
      0.999697744846344,
      0.9998153448104858,
      0.9998491406440735,
      0.9999130368232727,
      0.9998452067375183,
      0.9997219443321228,
      0.9990566968917847,
      0.9987490177154541,
      0.9956954121589661,
      0.9978922605514526,
      0.9932291507720947,
      0.9971283078193665,
      0.9986090064048767,
      0.9992281794548035,
      0.9992006421089172,
      0.9985278248786926,
      0.9936843514442444,
      0.9497483372688293,
      0.9308995008468628,
      0.873471200466156,
      0.8799123764038086,
      0.9118713736534119,
      0.8944199085235596,
      0.9272424578666687,
      0.9156029224395752,
      0.9470803737640381,
      0.9220346808433533,
      0.9258780479431152,
      0.8826451897621155,
      0.8545293807983398,
      0.9246522188186646,
      0.9253396987915039,
      0.9766098260879517,
      0.9725838303565979,
      0.9202989339828491,
      0.9226314425468445,
      0.8821802735328674,
      0.8716517090797424,
      0.9236741065979004,
      0.9358254671096802,
      0.9501668214797974,
      0.9175621867179871,
      0.9560600519180298,
      0.9256491661071777,
      0.9072327613830566,
      0.9509249329566956,
      0.9769030809402466,
      0.996518075466156,
      0.99867844581604,
      0.9988530278205872,
      0.9991373419761658,
      0.9996913075447083,
      0.999821126461029,
      0.9995025992393494,
      0.9993195533752441,
      0.9991520047187805,
      0.9996210932731628,
      0.9992926120758057,
      0.9997304677963257,
      0.9997697472572327,
      0.9992123246192932,
      0.9994733929634094,
      0.9997326731681824,
      0.9994242787361145,
      0.9992918372154236,
      0.9986684322357178,
      0.9994326233863831,
      0.9995402097702026,
      0.9998223781585693,
      0.9998586177825928,
      0.9998884201049805,
      0.9998689293861389,
      0.9997603297233582,
      0.9997164011001587,
      0.9989121556282043,
      0.9978217482566833,
      0.9978606700897217,
      0.9884905815124512,
      0.9508394002914429,
      0.9140405058860779,
      0.9444373846054077,
      0.9111043214797974,
      0.9391669631004333,
      0.8979009389877319,
      0.9206673502922058,
      0.8894135355949402,
      0.9158440232276917,
      0.899620532989502,
      0.897358238697052,
      0.8867950439453125,
      0.8979307413101196,
      0.894291877746582,
      0.9109286665916443,
      0.9046852588653564,
      0.9471646547317505,
      0.9497103691101074,
      0.9818391799926758,
      0.9864192605018616,
      0.9972566366195679,
      0.9979687929153442
    ],
    [
      0.7159643769264221,
      0.7643653154373169,
      0.7659869194030762,
      0.8064087629318237,
      0.8173174262046814,
      0.7846242785453796,
      0.7698642611503601,
      0.8125368356704712,
      0.8037459254264832,
      0.7704967856407166,
      0.7785589098930359,
      0.8177871704101562,
      0.7850760221481323,
      0.7694301009178162,
      0.8061512112617493,
      0.8140276074409485,
      0.7678967118263245,
      0.7731276750564575,
      0.8235957622528076,
      0.7944712042808533,
      0.7476465106010437,
      0.7669228911399841,
      0.7999747395515442,
      0.7445864081382751,
      0.7046343088150024,
      0.7480711340904236,
      0.7522492408752441,
      0.6574420928955078,
      0.6592657566070557,
      0.6874794960021973,
      0.720949649810791,
      0.7475326061248779,
      0.7264652252197266,
      0.7744879722595215,
      0.7895224094390869,
      0.7385354042053223,
      0.7548989653587341,
      0.8098276257514954,
      0.787258505821228,
      0.7629256248474121,
      0.7948667407035828,
      0.819566547870636,
      0.7807638049125671,
      0.7668142914772034,
      0.8160864114761353,
      0.7999833226203918,
      0.754186749458313,
      0.7732894420623779,
      0.8188017010688782,
      0.7726150751113892,
      0.7345237731933594,
      0.7783311605453491,
      0.795459508895874,
      0.7280030250549316,
      0.7052714228630066,
      0.7468254566192627,
      0.9830254316329956,
      0.9483667612075806,
      0.9372559785842896,
      0.9458088874816895,
      0.9635516405105591,
      0.9839773774147034,
      0.9882842302322388,
      0.9953836798667908,
      0.9879449009895325,
      0.9665436744689941,
      0.9726294875144958,
      0.9901420474052429,
      0.9960364699363708,
      0.9991362690925598,
      0.999573290348053,
      0.9997286200523376,
      0.9998294711112976,
      0.9998604655265808,
      0.9999193549156189,
      0.99986332654953,
      0.9997567534446716,
      0.9991640448570251,
      0.9988596439361572,
      0.9959085583686829,
      0.9978136420249939,
      0.9936686158180237,
      0.9973680377006531,
      0.9987950921058655,
      0.9993051886558533,
      0.9992603063583374,
      0.9986286759376526,
      0.9941249489784241,
      0.9515501260757446,
      0.9331185817718506,
      0.8776025176048279,
      0.8838081359863281,
      0.9145881533622742,
      0.8978004455566406,
      0.9297971129417419,
      0.9183610677719116,
      0.949250340461731,
      0.9245806932449341,
      0.927842378616333,
      0.8859280943870544,
      0.8599685430526733,
      0.9270397424697876,
      0.9278839826583862,
      0.9777816534042358,
      0.973703920841217,
      0.9229345321655273,
      0.9253311157226562,
      0.8860117197036743,
      0.8757643699645996,
      0.9255229234695435,
      0.9377934336662292,
      0.9517244696617126,
      0.9200631380081177,
      0.9575381278991699,
      0.9256954193115234,
      0.9106067419052124,
      0.9529901146888733,
      0.9780961275100708,
      0.9969828128814697,
      0.9988645911216736,
      0.998982310295105,
      0.9992386102676392,
      0.999721109867096,
      0.999840497970581,
      0.9995479583740234,
      0.9993763566017151,
      0.9992323517799377,
      0.9996540546417236,
      0.9993696808815002,
      0.9997506141662598,
      0.9997923970222473,
      0.9992984533309937,
      0.9995359778404236,
      0.9997565150260925,
      0.9995071887969971,
      0.9993817806243896,
      0.9988085031509399,
      0.9994828104972839,
      0.9995918273925781,
      0.9998422861099243,
      0.9998763203620911,
      0.9998963475227356,
      0.9998773336410522,
      0.9997849464416504,
      0.9997583031654358,
      0.9991181492805481,
      0.9983391165733337,
      0.9982081651687622,
      0.9900695085525513,
      0.9528431296348572,
      0.9169767498970032,
      0.9469876885414124,
      0.9144645929336548,
      0.941868782043457,
      0.9020340442657471,
      0.9239230155944824,
      0.8937122821807861,
      0.9189285635948181,
      0.9036915898323059,
      0.9033706784248352,
      0.8928416967391968,
      0.9031797647476196,
      0.899437665939331,
      0.9165152311325073,
      0.909042477607727,
      0.9509342908859253,
      0.9532103538513184,
      0.9836235046386719,
      0.9886060953140259,
      0.9978848099708557,
      0.9983001351356506
    ],
    [
      0.7430607080459595,
      0.7778822183609009,
      0.7779204845428467,
      0.8187616467475891,
      0.828924834728241,
      0.7940361499786377,
      0.7820637226104736,
      0.8229447603225708,
      0.812340259552002,
      0.780098557472229,
      0.7906602621078491,
      0.8252907991409302,
      0.7930586338043213,
      0.7803568243980408,
      0.8147268295288086,
      0.8198110461235046,
      0.7735506296157837,
      0.781557559967041,
      0.830704927444458,
      0.8013567924499512,
      0.7545242309570312,
      0.7760483026504517,
      0.8072103261947632,
      0.7521138787269592,
      0.7140172719955444,
      0.7554904818534851,
      0.7607941031455994,
      0.6713950634002686,
      0.6690927743911743,
      0.6977964639663696,
      0.7320612072944641,
      0.7581581473350525,
      0.7383774518966675,
      0.7847621440887451,
      0.7967785000801086,
      0.7489001750946045,
      0.7661288976669312,
      0.8166726231575012,
      0.7946662902832031,
      0.7733412384986877,
      0.803787887096405,
      0.8261623382568359,
      0.7893131971359253,
      0.7768762707710266,
      0.8224598169326782,
      0.806069552898407,
      0.7613360285758972,
      0.7814022302627563,
      0.824357807636261,
      0.780310869216919,
      0.7445763945579529,
      0.7847011089324951,
      0.8023419380187988,
      0.7365620732307434,
      0.710342288017273,
      0.7533068656921387,
      0.9850646257400513,
      0.951879620552063,
      0.9403148889541626,
      0.9483521580696106,
      0.9654878973960876,
      0.9851894974708557,
      0.9894973039627075,
      0.9961640238761902,
      0.9903228878974915,
      0.9701528549194336,
      0.976685106754303,
      0.9921729564666748,
      0.9970958828926086,
      0.9993330240249634,
      0.99964439868927,
      0.9997633099555969,
      0.9998453259468079,
      0.999872624874115,
      0.9999256730079651,
      0.999882161617279,
      0.9997851252555847,
      0.9992673397064209,
      0.9989774823188782,
      0.9956365823745728,
      0.9979540705680847,
      0.9941146373748779,
      0.9975732564926147,
      0.9989498853683472,
      0.9993705153465271,
      0.9993168711662292,
      0.9987502098083496,
      0.9947152733802795,
      0.9539036750793457,
      0.9359239339828491,
      0.8812366724014282,
      0.8871320486068726,
      0.9174811244010925,
      0.9009152054786682,
      0.9323920011520386,
      0.9213132262229919,
      0.9514837265014648,
      0.9273794889450073,
      0.9305455088615417,
      0.8901147842407227,
      0.8663779497146606,
      0.9299811124801636,
      0.9331781268119812,
      0.9790946245193481,
      0.9750867486000061,
      0.9257469177246094,
      0.9280949234962463,
      0.889685332775116,
      0.8796721696853638,
      0.9278740882873535,
      0.9400497674942017,
      0.9533880949020386,
      0.9228725433349609,
      0.9588617086410522,
      0.9283114671707153,
      0.9143327474594116,
      0.9555820822715759,
      0.9797719717025757,
      0.9974352717399597,
      0.9990515112876892,
      0.9991521835327148,
      0.9993380308151245,
      0.9997501373291016,
      0.9998598694801331,
      0.9995924830436707,
      0.9994309544563293,
      0.9992914795875549,
      0.9996834993362427,
      0.9994401335716248,
      0.9997692704200745,
      0.9998078942298889,
      0.9993554949760437,
      0.999587893486023,
      0.9997760057449341,
      0.9995732307434082,
      0.9994592070579529,
      0.9989275932312012,
      0.9995374083518982,
      0.9996370673179626,
      0.9998610019683838,
      0.9998936057090759,
      0.999904453754425,
      0.9998868107795715,
      0.9998116493225098,
      0.9998019337654114,
      0.9993202090263367,
      0.9988104701042175,
      0.9985472559928894,
      0.99187833070755,
      0.9561111927032471,
      0.9203596115112305,
      0.9496538043022156,
      0.9171559810638428,
      0.9443273544311523,
      0.9055939316749573,
      0.9265835285186768,
      0.8972911834716797,
      0.921453595161438,
      0.9069825410842896,
      0.9074040055274963,
      0.8976056575775146,
      0.9080127477645874,
      0.9037119746208191,
      0.9202042818069458,
      0.9133610725402832,
      0.9550618529319763,
      0.9570131897926331,
      0.9858090877532959,
      0.990845263004303,
      0.9984537363052368,
      0.998635470867157
    ],
    [
      0.7677643299102783,
      0.7882378101348877,
      0.7872480154037476,
      0.8297509551048279,
      0.8365675210952759,
      0.8025168776512146,
      0.7925865650177002,
      0.8319709300994873,
      0.8206490874290466,
      0.7892274856567383,
      0.8019509315490723,
      0.8324279189109802,
      0.8009864091873169,
      0.7919013500213623,
      0.8234336972236633,
      0.8259217739105225,
      0.7804263830184937,
      0.7900786399841309,
      0.8374495506286621,
      0.808200478553772,
      0.761852502822876,
      0.7848490476608276,
      0.8142513036727905,
      0.760591447353363,
      0.7250993251800537,
      0.7630167007446289,
      0.7662200927734375,
      0.6905133128166199,
      0.6801478862762451,
      0.7074539065361023,
      0.7441432476043701,
      0.7696092128753662,
      0.7528485059738159,
      0.7966768145561218,
      0.805213212966919,
      0.7636411190032959,
      0.7792129516601562,
      0.8249702453613281,
      0.8030807971954346,
      0.7848988175392151,
      0.8140722513198853,
      0.832301139831543,
      0.7984472513198853,
      0.7875231504440308,
      0.8299158811569214,
      0.8130525350570679,
      0.7695710062980652,
      0.7899388670921326,
      0.8303706645965576,
      0.7882965207099915,
      0.7549836039543152,
      0.7920873165130615,
      0.8091471195220947,
      0.7453328371047974,
      0.7179273366928101,
      0.7605743408203125,
      0.984846830368042,
      0.9531780481338501,
      0.9431381821632385,
      0.950991153717041,
      0.9674518704414368,
      0.9863691329956055,
      0.9907220602035522,
      0.9968976974487305,
      0.9926677346229553,
      0.9742336273193359,
      0.9804667830467224,
      0.9939220547676086,
      0.9978863596916199,
      0.9994845390319824,
      0.999699056148529,
      0.9997900724411011,
      0.9998576045036316,
      0.9998825192451477,
      0.9999313950538635,
      0.9998981356620789,
      0.9998148679733276,
      0.9993758797645569,
      0.9990782737731934,
      0.9960444569587708,
      0.9981674551963806,
      0.9946222901344299,
      0.9978581070899963,
      0.9990993738174438,
      0.9994314908981323,
      0.9993740916252136,
      0.9988694190979004,
      0.9952055811882019,
      0.95621258020401,
      0.9385821223258972,
      0.885317325592041,
      0.890689492225647,
      0.9201750755310059,
      0.9041424989700317,
      0.9351707696914673,
      0.9245809316635132,
      0.9537968039512634,
      0.9302523732185364,
      0.9335751533508301,
      0.894283652305603,
      0.8729809522628784,
      0.9330484867095947,
      0.9362167119979858,
      0.9805380702018738,
      0.9765442609786987,
      0.9289231300354004,
      0.931242823600769,
      0.8936436176300049,
      0.8840687274932861,
      0.9304560422897339,
      0.9429258108139038,
      0.9555765390396118,
      0.9263787269592285,
      0.960911750793457,
      0.9313726425170898,
      0.918512225151062,
      0.9582717418670654,
      0.9815264344215393,
      0.9978691935539246,
      0.9992172718048096,
      0.9993030428886414,
      0.9994331002235413,
      0.9997786283493042,
      0.9998772740364075,
      0.9996449947357178,
      0.9994938969612122,
      0.9993523955345154,
      0.9997156262397766,
      0.9995132684707642,
      0.9997895359992981,
      0.999829113483429,
      0.9994335770606995,
      0.9996412396430969,
      0.9997972846031189,
      0.9996427893638611,
      0.9995476603507996,
      0.999059796333313,
      0.9995899796485901,
      0.9996799826622009,
      0.9998780488967896,
      0.999908447265625,
      0.9999114274978638,
      0.9998944997787476,
      0.999833345413208,
      0.9998345375061035,
      0.9994645714759827,
      0.9991154074668884,
      0.998823344707489,
      0.9935749769210815,
      0.9592697620391846,
      0.9238365888595581,
      0.952415943145752,
      0.920607328414917,
      0.9469709992408752,
      0.9094189405441284,
      0.929719090461731,
      0.9014101624488831,
      0.9241437911987305,
      0.9102692604064941,
      0.9113426208496094,
      0.9025224447250366,
      0.9127651453018188,
      0.9081431031227112,
      0.9239855408668518,
      0.9178094863891602,
      0.9591188430786133,
      0.9614162445068359,
      0.9884167909622192,
      0.9928783774375916,
      0.9988386631011963,
      0.9988916516304016
    ],
    [
      0.7917853593826294,
      0.8008492588996887,
      0.7979746460914612,
      0.8382998108863831,
      0.8448387384414673,
      0.8119717240333557,
      0.8026538491249084,
      0.8403471112251282,
      0.8288284540176392,
      0.7989896535873413,
      0.8120460510253906,
      0.8396267294883728,
      0.808753252029419,
      0.8019763827323914,
      0.8317356109619141,
      0.8321112990379333,
      0.787929892539978,
      0.7981600761413574,
      0.8436554670333862,
      0.8139255046844482,
      0.7683281898498535,
      0.7913745045661926,
      0.8201629519462585,
      0.7680776715278625,
      0.7343107461929321,
      0.7694413661956787,
      0.7724711298942566,
      0.7063356041908264,
      0.6897439956665039,
      0.7134534120559692,
      0.7551155090332031,
      0.7786658406257629,
      0.765587329864502,
      0.8068493604660034,
      0.8127076029777527,
      0.7751516699790955,
      0.7904267907142639,
      0.8319849967956543,
      0.8102084398269653,
      0.794802188873291,
      0.8225802779197693,
      0.8382679224014282,
      0.8058936595916748,
      0.7971723675727844,
      0.8344666361808777,
      0.8194727897644043,
      0.7775505781173706,
      0.7986564636230469,
      0.8361355066299438,
      0.7964671850204468,
      0.7650959491729736,
      0.7996302843093872,
      0.8157190084457397,
      0.755585253238678,
      0.7260320782661438,
      0.7666443586349487,
      0.9860891103744507,
      0.9562597274780273,
      0.9463237524032593,
      0.953723132610321,
      0.9693681597709656,
      0.9874748587608337,
      0.9920185208320618,
      0.9975796937942505,
      0.9951226711273193,
      0.9784485697746277,
      0.9842908382415771,
      0.9960047602653503,
      0.9985716342926025,
      0.9996152520179749,
      0.9997454285621643,
      0.9998113512992859,
      0.9998659491539001,
      0.9998912215232849,
      0.9999362230300903,
      0.9999102354049683,
      0.9998389482498169,
      0.9994577765464783,
      0.9991955161094666,
      0.9964447021484375,
      0.9983653426170349,
      0.9951804280281067,
      0.9981505274772644,
      0.9992321133613586,
      0.999489426612854,
      0.9994268417358398,
      0.9989799857139587,
      0.9958203434944153,
      0.9585692882537842,
      0.9411725997924805,
      0.8889210820198059,
      0.8941980004310608,
      0.9229515790939331,
      0.9075589776039124,
      0.9385051727294922,
      0.9280083179473877,
      0.9562000036239624,
      0.9333736300468445,
      0.9368323683738708,
      0.8993086218833923,
      0.8802842497825623,
      0.9387366771697998,
      0.9396584033966064,
      0.9817975759506226,
      0.9781680107116699,
      0.9325315952301025,
      0.9345953464508057,
      0.897741436958313,
      0.8881627321243286,
      0.932961106300354,
      0.9457839727401733,
      0.9579706192016602,
      0.9300402402877808,
      0.9634412527084351,
      0.9346464276313782,
      0.9226998686790466,
      0.9610956907272339,
      0.9833092093467712,
      0.9982671141624451,
      0.9993653297424316,
      0.9994415640830994,
      0.9995226860046387,
      0.9998062252998352,
      0.9998937249183655,
      0.9997038841247559,
      0.9995532035827637,
      0.9994465708732605,
      0.9997460842132568,
      0.9995853304862976,
      0.9998072385787964,
      0.9998466372489929,
      0.9995171427726746,
      0.999683678150177,
      0.9998158812522888,
      0.9996978640556335,
      0.999612033367157,
      0.9991818070411682,
      0.9996506571769714,
      0.9997208714485168,
      0.9998937249183655,
      0.9999204874038696,
      0.9999178647994995,
      0.9998995661735535,
      0.9998535513877869,
      0.9998591542243958,
      0.9995764493942261,
      0.9993054866790771,
      0.9990521669387817,
      0.9955192804336548,
      0.9629778861999512,
      0.9276219606399536,
      0.9550958871841431,
      0.9240806102752686,
      0.9498252272605896,
      0.9134429693222046,
      0.9332777857780457,
      0.9054142236709595,
      0.9274523258209229,
      0.9134929180145264,
      0.9150969386100769,
      0.9072346687316895,
      0.9170413017272949,
      0.9119263887405396,
      0.9273674488067627,
      0.921643078327179,
      0.9622410535812378,
      0.9659076929092407,
      0.9916014075279236,
      0.995682418346405,
      0.9992203116416931,
      0.9991387724876404
    ],
    [
      0.8202891945838928,
      0.818427324295044,
      0.8135266304016113,
      0.8506000638008118,
      0.8544383645057678,
      0.8230314254760742,
      0.8131152391433716,
      0.8498187065124512,
      0.8373734951019287,
      0.8090100288391113,
      0.8223459124565125,
      0.8465167880058289,
      0.816083550453186,
      0.8124209642410278,
      0.8392794132232666,
      0.8380537033081055,
      0.7940851449966431,
      0.8067057132720947,
      0.8497415781021118,
      0.8199161291122437,
      0.7757804989814758,
      0.799522876739502,
      0.826500654220581,
      0.7762058973312378,
      0.742855966091156,
      0.7763335704803467,
      0.7798776030540466,
      0.7232714891433716,
      0.7027086019515991,
      0.7220584154129028,
      0.7690008878707886,
      0.787372887134552,
      0.777739405632019,
      0.8156912326812744,
      0.8193638920783997,
      0.7841585874557495,
      0.8005092144012451,
      0.8377058506011963,
      0.8167225122451782,
      0.8043414354324341,
      0.8309137225151062,
      0.8441006541252136,
      0.8133869171142578,
      0.8068124055862427,
      0.8409187197685242,
      0.825654149055481,
      0.7848523259162903,
      0.8066396713256836,
      0.8419213891029358,
      0.8046458959579468,
      0.7747484445571899,
      0.8073441982269287,
      0.8232634663581848,
      0.7665470838546753,
      0.7351374626159668,
      0.773465633392334,
      0.9870412349700928,
      0.9589723348617554,
      0.94910728931427,
      0.9561225175857544,
      0.9711847305297852,
      0.9887054562568665,
      0.9935524463653564,
      0.9982438087463379,
      0.9971205592155457,
      0.9823042154312134,
      0.9875991940498352,
      0.9974405765533447,
      0.9990031123161316,
      0.9997009038925171,
      0.9997760653495789,
      0.9998245239257812,
      0.9998723268508911,
      0.9998953342437744,
      0.99993896484375,
      0.9999195337295532,
      0.999857485294342,
      0.9995309114456177,
      0.999299943447113,
      0.9968912601470947,
      0.9985135197639465,
      0.9951991438865662,
      0.9975463151931763,
      0.9992662668228149,
      0.9995168447494507,
      0.9994661808013916,
      0.9990721344947815,
      0.996311604976654,
      0.9607923626899719,
      0.9434365034103394,
      0.8924834728240967,
      0.897760272026062,
      0.9258682727813721,
      0.9108402729034424,
      0.9411667585372925,
      0.931018590927124,
      0.9585270881652832,
      0.936464786529541,
      0.9404360055923462,
      0.9045818448066711,
      0.8872789740562439,
      0.9428524971008301,
      0.9435453414916992,
      0.9830448627471924,
      0.9797836542129517,
      0.93562912940979,
      0.9375681281089783,
      0.9014538526535034,
      0.8919639587402344,
      0.9349926710128784,
      0.9480130672454834,
      0.9600033164024353,
      0.9334032535552979,
      0.9655048847198486,
      0.9387131929397583,
      0.9268081784248352,
      0.9637059569358826,
      0.9849222302436829,
      0.9985807538032532,
      0.9994767904281616,
      0.9995439648628235,
      0.9995895028114319,
      0.9998281002044678,
      0.9999063014984131,
      0.9997484683990479,
      0.9996313452720642,
      0.9995270371437073,
      0.9997729063034058,
      0.9996421337127686,
      0.9998236298561096,
      0.9998615384101868,
      0.9995858669281006,
      0.9997214078903198,
      0.9998307228088379,
      0.9997336864471436,
      0.9996734261512756,
      0.9992821216583252,
      0.9997050166130066,
      0.9997540712356567,
      0.9999061822891235,
      0.9999297261238098,
      0.9999223351478577,
      0.9999018311500549,
      0.9998687505722046,
      0.9998776316642761,
      0.9996592998504639,
      0.9994695782661438,
      0.9992534518241882,
      0.997315526008606,
      0.9672670364379883,
      0.9317553043365479,
      0.957815408706665,
      0.9274842739105225,
      0.9523212909698486,
      0.9169331789016724,
      0.9365271329879761,
      0.9091259241104126,
      0.9307031035423279,
      0.9166587591171265,
      0.9186677932739258,
      0.9114594459533691,
      0.9208623170852661,
      0.9154567718505859,
      0.9305061101913452,
      0.9252845644950867,
      0.9656895399093628,
      0.970363199710846,
      0.9941019415855408,
      0.9975225925445557,
      0.9994497299194336,
      0.9993021488189697
    ],
    [
      0.8390319347381592,
      0.8330858945846558,
      0.8267287611961365,
      0.8621591329574585,
      0.8633210062980652,
      0.8326507210731506,
      0.8230030536651611,
      0.8588809967041016,
      0.8453300595283508,
      0.818846583366394,
      0.8316495418548584,
      0.8535696268081665,
      0.8234071135520935,
      0.8222846984863281,
      0.847352147102356,
      0.8442056775093079,
      0.8008480668067932,
      0.8162397146224976,
      0.85587477684021,
      0.8259620666503906,
      0.7847499251365662,
      0.8085885047912598,
      0.8329762816429138,
      0.7849301099777222,
      0.7526201009750366,
      0.7850671410560608,
      0.7890204191207886,
      0.7417975664138794,
      0.7155501842498779,
      0.7337328195571899,
      0.7834198474884033,
      0.795204222202301,
      0.787925124168396,
      0.8233121037483215,
      0.8253951072692871,
      0.7925969362258911,
      0.8097929358482361,
      0.8429208993911743,
      0.823296308517456,
      0.8134072422981262,
      0.8382696509361267,
      0.8497774600982666,
      0.8203770518302917,
      0.8151829242706299,
      0.8466352820396423,
      0.8313632607460022,
      0.791240930557251,
      0.8134648203849792,
      0.847214937210083,
      0.8122113347053528,
      0.7833859920501709,
      0.8140026926994324,
      0.829495906829834,
      0.7761920690536499,
      0.7428969144821167,
      0.7791023254394531,
      0.9879572987556458,
      0.9618074297904968,
      0.9521241784095764,
      0.9589349627494812,
      0.9733008742332458,
      0.9899337887763977,
      0.9946327209472656,
      0.9986447691917419,
      0.9980494379997253,
      0.9848458766937256,
      0.9899917244911194,
      0.9983526468276978,
      0.9992805123329163,
      0.9997606873512268,
      0.9997989535331726,
      0.9998341202735901,
      0.9998738169670105,
      0.9998988509178162,
      0.9999409914016724,
      0.999927282333374,
      0.9998738765716553,
      0.9995928406715393,
      0.9993876814842224,
      0.9972990155220032,
      0.9986807703971863,
      0.9956666827201843,
      0.9977652430534363,
      0.999366283416748,
      0.9995597004890442,
      0.9995076060295105,
      0.9991645812988281,
      0.9968550801277161,
      0.9632959365844727,
      0.9459018111228943,
      0.8961091041564941,
      0.9014118313789368,
      0.9291091561317444,
      0.9143154621124268,
      0.9440144896507263,
      0.9341689944267273,
      0.9606232047080994,
      0.9392672777175903,
      0.9425585269927979,
      0.9083199501037598,
      0.8923485279083252,
      0.9459018707275391,
      0.9458447694778442,
      0.9844069480895996,
      0.9811953902244568,
      0.9386410713195801,
      0.9403223991394043,
      0.9052563905715942,
      0.895611584186554,
      0.9363267421722412,
      0.9501490592956543,
      0.9607136249542236,
      0.936519205570221,
      0.9675478935241699,
      0.9428123235702515,
      0.9301121234893799,
      0.9663008451461792,
      0.9863022565841675,
      0.9987983107566833,
      0.9995566606521606,
      0.9996169805526733,
      0.9996398687362671,
      0.9998451471328735,
      0.9999161958694458,
      0.9997831583023071,
      0.9996793270111084,
      0.9995893239974976,
      0.9997947216033936,
      0.9996843934059143,
      0.9998370409011841,
      0.999873161315918,
      0.9996465444564819,
      0.9997524619102478,
      0.9998442530632019,
      0.9997695088386536,
      0.9997163414955139,
      0.9993698000907898,
      0.9997491240501404,
      0.9997820258140564,
      0.999916672706604,
      0.9999374747276306,
      0.9999262094497681,
      0.9999034404754639,
      0.9998809099197388,
      0.999890923500061,
      0.9997149705886841,
      0.9995766878128052,
      0.9994396567344666,
      0.9982940554618835,
      0.9703088402748108,
      0.9361058473587036,
      0.9600811004638672,
      0.9310901165008545,
      0.9548115730285645,
      0.9206082820892334,
      0.9400572776794434,
      0.9129997491836548,
      0.9338462352752686,
      0.9199020266532898,
      0.9224187135696411,
      0.9157166481018066,
      0.924868643283844,
      0.9191266298294067,
      0.9337341785430908,
      0.9288903474807739,
      0.9684305787086487,
      0.9738551378250122,
      0.9958133101463318,
      0.9985312819480896,
      0.999593198299408,
      0.9994204044342041
    ],
    [
      0.8511178493499756,
      0.8463782668113708,
      0.8418394327163696,
      0.8717110753059387,
      0.8713035583496094,
      0.8415022492408752,
      0.8326297998428345,
      0.8670785427093506,
      0.853050708770752,
      0.8282539248466492,
      0.8403928279876709,
      0.861085057258606,
      0.8307706117630005,
      0.8320585489273071,
      0.8553408980369568,
      0.8507900834083557,
      0.8078993558883667,
      0.8262180089950562,
      0.8623337149620056,
      0.8313353061676025,
      0.7933531403541565,
      0.8186116218566895,
      0.8394216299057007,
      0.793420672416687,
      0.7618283033370972,
      0.7944520711898804,
      0.7977453470230103,
      0.7568215131759644,
      0.7302465438842773,
      0.7515716552734375,
      0.8029454350471497,
      0.8058581352233887,
      0.7997027635574341,
      0.8320930600166321,
      0.8323957920074463,
      0.8013185262680054,
      0.8199406862258911,
      0.848692774772644,
      0.830041229724884,
      0.8228428959846497,
      0.8463383913040161,
      0.855731725692749,
      0.828099250793457,
      0.8243678212165833,
      0.8526718616485596,
      0.8374879360198975,
      0.7981687784194946,
      0.820148229598999,
      0.8527553081512451,
      0.8194795846939087,
      0.7903857231140137,
      0.8200907707214355,
      0.8351773619651794,
      0.7852383255958557,
      0.7493600249290466,
      0.7844368815422058,
      0.9886711835861206,
      0.9640428423881531,
      0.9548203945159912,
      0.9613898992538452,
      0.9752414226531982,
      0.990870475769043,
      0.9953156113624573,
      0.998863935470581,
      0.998451828956604,
      0.9866984486579895,
      0.9924004077911377,
      0.9988873600959778,
      0.9994637966156006,
      0.9998044371604919,
      0.9998181462287903,
      0.9998425841331482,
      0.999875009059906,
      0.9999015927314758,
      0.9999430775642395,
      0.9999350905418396,
      0.9998878836631775,
      0.9996449947357178,
      0.9994624257087708,
      0.9976773262023926,
      0.9988232851028442,
      0.9960885643959045,
      0.9979943633079529,
      0.9994488954544067,
      0.9995964169502258,
      0.9995431900024414,
      0.9992454051971436,
      0.9972564578056335,
      0.9656871557235718,
      0.9487125873565674,
      0.9002763628959656,
      0.9056841135025024,
      0.9328112602233887,
      0.9185687899589539,
      0.9472991228103638,
      0.9375531673431396,
      0.9631099104881287,
      0.9429340362548828,
      0.945651650428772,
      0.9126360416412354,
      0.8975867629051208,
      0.9488363265991211,
      0.94830322265625,
      0.9857132434844971,
      0.9827573299407959,
      0.942025363445282,
      0.9436491131782532,
      0.9097467660903931,
      0.8999266624450684,
      0.9392997622489929,
      0.9529497623443604,
      0.9634743332862854,
      0.9400235414505005,
      0.9683609008789062,
      0.9466403722763062,
      0.9340906739234924,
      0.9691579341888428,
      0.9877462387084961,
      0.9989839196205139,
      0.9996265769004822,
      0.9996821284294128,
      0.9996858239173889,
      0.9998613595962524,
      0.9999260902404785,
      0.9998152852058411,
      0.9997236728668213,
      0.9996328949928284,
      0.9998155236244202,
      0.9997238516807556,
      0.9998502135276794,
      0.9998847842216492,
      0.9996962547302246,
      0.9997822642326355,
      0.9998568296432495,
      0.9998019337654114,
      0.9997668862342834,
      0.9994505643844604,
      0.9997915029525757,
      0.9998192191123962,
      0.9999276995658875,
      0.9999446272850037,
      0.9999298453330994,
      0.9999053478240967,
      0.9998929500579834,
      0.9999039173126221,
      0.9997617602348328,
      0.9996629953384399,
      0.9995830059051514,
      0.9988884329795837,
      0.9733730554580688,
      0.9395705461502075,
      0.9623632431030273,
      0.9340196847915649,
      0.9573142528533936,
      0.9242565631866455,
      0.9435190558433533,
      0.917326807975769,
      0.9373445510864258,
      0.9233014583587646,
      0.9262862801551819,
      0.919949471950531,
      0.9287447333335876,
      0.9227422475814819,
      0.9370802640914917,
      0.9323552846908569,
      0.9712158441543579,
      0.9777250289916992,
      0.9971882104873657,
      0.999056875705719,
      0.9996843338012695,
      0.9995052218437195
    ],
    [
      0.8598002791404724,
      0.8561198711395264,
      0.8497731685638428,
      0.8780664205551147,
      0.8780686855316162,
      0.8488928079605103,
      0.8404706716537476,
      0.8737334609031677,
      0.8600271344184875,
      0.8366761803627014,
      0.8478010296821594,
      0.8676087856292725,
      0.8378663063049316,
      0.8401568531990051,
      0.8618659973144531,
      0.8573214411735535,
      0.8150457143783569,
      0.8342224359512329,
      0.8683359026908875,
      0.8369638323783875,
      0.8017652034759521,
      0.8279509544372559,
      0.8462122678756714,
      0.8029227256774902,
      0.7723175287246704,
      0.8043479323387146,
      0.8067895770072937,
      0.7746493816375732,
      0.7448727488517761,
      0.768112063407898,
      0.8214867115020752,
      0.8176335096359253,
      0.8112490177154541,
      0.8411282896995544,
      0.840353786945343,
      0.8111146092414856,
      0.8308372497558594,
      0.8551923036575317,
      0.8372348546981812,
      0.8311725854873657,
      0.8543850779533386,
      0.8610639572143555,
      0.8350478410720825,
      0.8331952095031738,
      0.8586413264274597,
      0.8434438705444336,
      0.8053045272827148,
      0.827117919921875,
      0.8575088977813721,
      0.8263834118843079,
      0.7968065738677979,
      0.8256628513336182,
      0.8403680324554443,
      0.793242335319519,
      0.7569437623023987,
      0.7892265915870667,
      0.9891889095306396,
      0.9657489657402039,
      0.9571053981781006,
      0.9635981917381287,
      0.9761145114898682,
      0.9916607737541199,
      0.9958702325820923,
      0.9990298748016357,
      0.9987321496009827,
      0.9884584546089172,
      0.9940572381019592,
      0.9991940855979919,
      0.9995759725570679,
      0.9998330473899841,
      0.9998314380645752,
      0.9998490214347839,
      0.9998756647109985,
      0.9999037384986877,
      0.9999445080757141,
      0.9999412298202515,
      0.9998998045921326,
      0.9997072219848633,
      0.9995318055152893,
      0.9979724287986755,
      0.9989484548568726,
      0.996487557888031,
      0.9981608390808105,
      0.9995169639587402,
      0.999628484249115,
      0.9995774626731873,
      0.9993308186531067,
      0.9977061152458191,
      0.9683301448822021,
      0.9515787363052368,
      0.9045532941818237,
      0.9099949598312378,
      0.9363791942596436,
      0.9223424196243286,
      0.9503687620162964,
      0.9407593011856079,
      0.9654921293258667,
      0.9462400674819946,
      0.9485296010971069,
      0.9163962602615356,
      0.902534008026123,
      0.9518417119979858,
      0.9520319700241089,
      0.986967921257019,
      0.9842242002487183,
      0.9457645416259766,
      0.9470242261886597,
      0.9142404198646545,
      0.9043112397193909,
      0.9420404434204102,
      0.9555931091308594,
      0.9662781953811646,
      0.94450443983078,
      0.9708746671676636,
      0.9507977962493896,
      0.9382632374763489,
      0.9718068242073059,
      0.9890304207801819,
      0.9991353154182434,
      0.9996830224990845,
      0.9997333288192749,
      0.9997248649597168,
      0.9998753666877747,
      0.9999342560768127,
      0.999841034412384,
      0.9997602105140686,
      0.9996843934059143,
      0.9998339414596558,
      0.9997672438621521,
      0.9998618364334106,
      0.9998950362205505,
      0.999735414981842,
      0.9998095035552979,
      0.9998688697814941,
      0.9998295903205872,
      0.9997912645339966,
      0.9995142817497253,
      0.9998224377632141,
      0.9998506307601929,
      0.9999358654022217,
      0.9999504685401917,
      0.9999329447746277,
      0.9999071359634399,
      0.9999022483825684,
      0.9999136328697205,
      0.999794065952301,
      0.9997214674949646,
      0.9996749758720398,
      0.9992115497589111,
      0.976834774017334,
      0.9429621696472168,
      0.9645836353302002,
      0.9368696212768555,
      0.959572970867157,
      0.9275708198547363,
      0.946501612663269,
      0.920913815498352,
      0.9404317736625671,
      0.926542341709137,
      0.9294135570526123,
      0.9235237240791321,
      0.9327970147132874,
      0.9258787631988525,
      0.940115213394165,
      0.9356998205184937,
      0.9739384651184082,
      0.9815840721130371,
      0.9981297254562378,
      0.9993129372596741,
      0.9997427463531494,
      0.999561607837677
    ],
    [
      0.8679799437522888,
      0.8652676343917847,
      0.8573466539382935,
      0.8840909004211426,
      0.8841210007667542,
      0.8559145927429199,
      0.8483813405036926,
      0.8796804547309875,
      0.8668232560157776,
      0.8439967632293701,
      0.8551914691925049,
      0.8738416433334351,
      0.8446834087371826,
      0.8479387760162354,
      0.8680877685546875,
      0.8631694912910461,
      0.8206458687782288,
      0.8415741920471191,
      0.8739258050918579,
      0.8424912691116333,
      0.8102321624755859,
      0.8372312784194946,
      0.8532801866531372,
      0.8121354579925537,
      0.7829217910766602,
      0.814688503742218,
      0.8162424564361572,
      0.7909961342811584,
      0.7596445083618164,
      0.7865040302276611,
      0.8391762375831604,
      0.8312157392501831,
      0.8223211765289307,
      0.8496668934822083,
      0.8492352962493896,
      0.8203302621841431,
      0.8402788639068604,
      0.8613314032554626,
      0.8441988229751587,
      0.838913083076477,
      0.8613277077674866,
      0.8660263419151306,
      0.8410964608192444,
      0.8405495882034302,
      0.8637733459472656,
      0.8488845229148865,
      0.810880184173584,
      0.8330283761024475,
      0.8623067140579224,
      0.8335368633270264,
      0.8039864301681519,
      0.8313195109367371,
      0.8459568023681641,
      0.801334023475647,
      0.7663536071777344,
      0.7953736782073975,
      0.9897995591163635,
      0.9675740003585815,
      0.9593906998634338,
      0.9656708836555481,
      0.9777843356132507,
      0.9923370480537415,
      0.9963801503181458,
      0.9991531372070312,
      0.9989372491836548,
      0.989776074886322,
      0.9952920079231262,
      0.9993917942047119,
      0.9996513724327087,
      0.9998534321784973,
      0.9998409748077393,
      0.9998540878295898,
      0.999876081943512,
      0.9999049305915833,
      0.9999456405639648,
      0.9999457001686096,
      0.9999083280563354,
      0.9997498393058777,
      0.9996055960655212,
      0.9982402324676514,
      0.9991034269332886,
      0.9969558119773865,
      0.9984620809555054,
      0.9995846748352051,
      0.9996606707572937,
      0.999607503414154,
      0.9993913769721985,
      0.9979425668716431,
      0.9703913927078247,
      0.954028844833374,
      0.9087384343147278,
      0.9142735004425049,
      0.9396469593048096,
      0.9258499145507812,
      0.9529921412467957,
      0.9434390068054199,
      0.9674472212791443,
      0.9490889310836792,
      0.950459897518158,
      0.9199192523956299,
      0.9071187973022461,
      0.9546197652816772,
      0.9550845623016357,
      0.9880818128585815,
      0.9854210019111633,
      0.9488769769668579,
      0.9497753381729126,
      0.9177899360656738,
      0.9079355597496033,
      0.9442473649978638,
      0.9575459957122803,
      0.96815025806427,
      0.9481273293495178,
      0.9724985957145691,
      0.9538667798042297,
      0.9416471719741821,
      0.9738035202026367,
      0.9900341629981995,
      0.9992441534996033,
      0.9997249245643616,
      0.999770998954773,
      0.9997538328170776,
      0.9998855590820312,
      0.9999401569366455,
      0.9998598694801331,
      0.9997913241386414,
      0.9997192621231079,
      0.9998478889465332,
      0.9997925162315369,
      0.9998716711997986,
      0.9999043345451355,
      0.9997681379318237,
      0.9998323321342468,
      0.9998795390129089,
      0.999853253364563,
      0.9998229742050171,
      0.9995745420455933,
      0.9998475909233093,
      0.9998748898506165,
      0.9999420046806335,
      0.9999550580978394,
      0.9999353289604187,
      0.9999086260795593,
      0.9999099373817444,
      0.9999213814735413,
      0.9998183846473694,
      0.9997662901878357,
      0.999737024307251,
      0.9993836283683777,
      0.9796735644340515,
      0.9461824893951416,
      0.9667199850082397,
      0.9396066665649414,
      0.9616737365722656,
      0.9306110143661499,
      0.9494850039482117,
      0.9244096279144287,
      0.9435293674468994,
      0.9298501014709473,
      0.9329922199249268,
      0.9271665215492249,
      0.9361339807510376,
      0.9291459918022156,
      0.9435793161392212,
      0.9390777349472046,
      0.9763121008872986,
      0.9843018054962158,
      0.9986791014671326,
      0.9994727373123169,
      0.9997807741165161,
      0.9995997548103333
    ],
    [
      0.8783169388771057,
      0.8736987113952637,
      0.8658502101898193,
      0.8898476362228394,
      0.8905565738677979,
      0.862863302230835,
      0.8556824922561646,
      0.8854413032531738,
      0.8734273314476013,
      0.851112961769104,
      0.8622449636459351,
      0.8797492384910583,
      0.8506461381912231,
      0.8547583818435669,
      0.8740913271903992,
      0.8685101866722107,
      0.8258411288261414,
      0.8487393260002136,
      0.8805525302886963,
      0.8478997945785522,
      0.8190622329711914,
      0.8464325070381165,
      0.8603447079658508,
      0.8207842707633972,
      0.7932767868041992,
      0.8252930045127869,
      0.8265376091003418,
      0.8068296909332275,
      0.775471568107605,
      0.8052791357040405,
      0.8529967069625854,
      0.8445297479629517,
      0.8332576751708984,
      0.858345627784729,
      0.8581898212432861,
      0.8302521109580994,
      0.8487907648086548,
      0.8674307465553284,
      0.8520744442939758,
      0.846738338470459,
      0.8678494095802307,
      0.871221125125885,
      0.8468779921531677,
      0.847678005695343,
      0.868750274181366,
      0.8539637327194214,
      0.8161803483963013,
      0.8381693363189697,
      0.8666911721229553,
      0.839268147945404,
      0.8101319074630737,
      0.8359642028808594,
      0.8508657813072205,
      0.8086603879928589,
      0.7747515439987183,
      0.7988492846488953,
      0.9903832077980042,
      0.9693753123283386,
      0.9618006348609924,
      0.9677000641822815,
      0.97940993309021,
      0.9929707646369934,
      0.9969522953033447,
      0.999251127243042,
      0.9991015195846558,
      0.9911884665489197,
      0.996626079082489,
      0.9995330572128296,
      0.9997065663337708,
      0.9998682737350464,
      0.9998477101325989,
      0.999858021736145,
      0.9998756647109985,
      0.9999054074287415,
      0.9999463558197021,
      0.9999494552612305,
      0.9999161958694458,
      0.9997913837432861,
      0.9996650218963623,
      0.9984726309776306,
      0.9992335438728333,
      0.9973480701446533,
      0.9986521601676941,
      0.9996352791786194,
      0.999687135219574,
      0.9996331334114075,
      0.9994416832923889,
      0.9981334209442139,
      0.972140908241272,
      0.9563947916030884,
      0.9129252433776855,
      0.9186088442802429,
      0.942847490310669,
      0.9296045899391174,
      0.9556843042373657,
      0.946739137172699,
      0.9694960117340088,
      0.9518600106239319,
      0.9532761573791504,
      0.9235012531280518,
      0.9116169810295105,
      0.9573321342468262,
      0.9580291509628296,
      0.9890899658203125,
      0.9865212440490723,
      0.9520978927612305,
      0.9527369737625122,
      0.9215530157089233,
      0.9117795825004578,
      0.9464110136032104,
      0.9594036340713501,
      0.9699865579605103,
      0.9516392946243286,
      0.9738026261329651,
      0.9566943049430847,
      0.9449594020843506,
      0.9754027724266052,
      0.9909014701843262,
      0.9993302822113037,
      0.9997581839561462,
      0.9998005628585815,
      0.9997768998146057,
      0.9998940825462341,
      0.9999454617500305,
      0.9998764395713806,
      0.9998133182525635,
      0.9997601509094238,
      0.9998610615730286,
      0.9998072385787964,
      0.9998804926872253,
      0.999911367893219,
      0.9997943639755249,
      0.9998512268066406,
      0.9998891353607178,
      0.9998732209205627,
      0.9998469948768616,
      0.9996232390403748,
      0.9998663067817688,
      0.999894380569458,
      0.9999476075172424,
      0.9999586939811707,
      0.9999374747276306,
      0.9999094605445862,
      0.9999157190322876,
      0.9999274611473083,
      0.9998369812965393,
      0.9997987151145935,
      0.9997802972793579,
      0.999492347240448,
      0.9822905659675598,
      0.9490048289299011,
      0.9687135815620422,
      0.9421017169952393,
      0.9635570049285889,
      0.9335593581199646,
      0.9525201320648193,
      0.9279670119285583,
      0.9468070268630981,
      0.9333995580673218,
      0.9366239309310913,
      0.9308028221130371,
      0.939269483089447,
      0.9322247505187988,
      0.9463459253311157,
      0.9418705701828003,
      0.9783978462219238,
      0.9863775968551636,
      0.9990375638008118,
      0.9995870590209961,
      0.9998043775558472,
      0.9996277093887329
    ],
    [
      0.8845517039299011,
      0.8799009323120117,
      0.8721610307693481,
      0.8938955068588257,
      0.8958126306533813,
      0.8689135313034058,
      0.8622583150863647,
      0.8907378911972046,
      0.8794782161712646,
      0.8583735823631287,
      0.8692200779914856,
      0.8859338760375977,
      0.8569231629371643,
      0.8618123531341553,
      0.880605936050415,
      0.8753085136413574,
      0.8333622217178345,
      0.8576744198799133,
      0.8896735906600952,
      0.8555201888084412,
      0.8298811316490173,
      0.8574154376983643,
      0.8691601157188416,
      0.8319002985954285,
      0.8072799444198608,
      0.8385757803916931,
      0.8404445648193359,
      0.8273739814758301,
      0.7939810752868652,
      0.8287026882171631,
      0.8669401407241821,
      0.8593242764472961,
      0.8454963564872742,
      0.868383526802063,
      0.8678160905838013,
      0.8407525420188904,
      0.8587495684623718,
      0.8747344613075256,
      0.859688401222229,
      0.8549840450286865,
      0.875049352645874,
      0.8770359754562378,
      0.8536467552185059,
      0.8566780090332031,
      0.8745859861373901,
      0.8601486086845398,
      0.8234992027282715,
      0.8447603583335876,
      0.8715931177139282,
      0.8445812463760376,
      0.8137120008468628,
      0.8400501012802124,
      0.8560312986373901,
      0.8155704736709595,
      0.7828184366226196,
      0.8040539026260376,
      0.99107426404953,
      0.9719265103340149,
      0.9649875164031982,
      0.9701890349388123,
      0.9813731908798218,
      0.9936984777450562,
      0.9975070357322693,
      0.9993454217910767,
      0.9992246627807617,
      0.9921342134475708,
      0.9972370266914368,
      0.9996154308319092,
      0.9997453093528748,
      0.9998804330825806,
      0.9998534917831421,
      0.9998621344566345,
      0.9998759031295776,
      0.999906063079834,
      0.999947190284729,
      0.9999527931213379,
      0.999923825263977,
      0.9998204112052917,
      0.9997217655181885,
      0.9987254738807678,
      0.9993693828582764,
      0.9977876543998718,
      0.998854398727417,
      0.999687135219574,
      0.999713122844696,
      0.999660313129425,
      0.999506950378418,
      0.9984951019287109,
      0.9747568964958191,
      0.9599218368530273,
      0.9184319972991943,
      0.9240727424621582,
      0.947230875492096,
      0.934349536895752,
      0.9595990777015686,
      0.9513533711433411,
      0.9719753265380859,
      0.9547938108444214,
      0.9558460116386414,
      0.9270809292793274,
      0.9160032272338867,
      0.9600722789764404,
      0.9612143039703369,
      0.9901239275932312,
      0.9877397418022156,
      0.9561423659324646,
      0.9568554162979126,
      0.9264472723007202,
      0.9168804287910461,
      0.9493892192840576,
      0.9619576930999756,
      0.9724564552307129,
      0.9556402564048767,
      0.975462019443512,
      0.9595573544502258,
      0.9486457705497742,
      0.9772700071334839,
      0.9918285608291626,
      0.99941086769104,
      0.9997884631156921,
      0.9998269081115723,
      0.9997994899749756,
      0.9999029636383057,
      0.9999505877494812,
      0.99989253282547,
      0.9998367428779602,
      0.9997944235801697,
      0.9998748302459717,
      0.9998311996459961,
      0.9998893737792969,
      0.999919593334198,
      0.9998233318328857,
      0.999871551990509,
      0.9998985528945923,
      0.99989253282547,
      0.9998720288276672,
      0.9996967911720276,
      0.9998875260353088,
      0.9999131560325623,
      0.9999527931213379,
      0.9999622106552124,
      0.9999399185180664,
      0.9999110102653503,
      0.999921977519989,
      0.9999334812164307,
      0.9998539686203003,
      0.99982750415802,
      0.9998176097869873,
      0.9995790123939514,
      0.9844937324523926,
      0.9515864849090576,
      0.9706482887268066,
      0.9449097514152527,
      0.9660508632659912,
      0.9375735521316528,
      0.9564014673233032,
      0.932433009147644,
      0.9513610601425171,
      0.9387626051902771,
      0.9412631988525391,
      0.9355008006095886,
      0.9433486461639404,
      0.9360566139221191,
      0.9494097828865051,
      0.944524347782135,
      0.980116605758667,
      0.9878992438316345,
      0.9992663860321045,
      0.9996650815010071,
      0.9998274445533752,
      0.9996514916419983
    ],
    [
      0.8910473585128784,
      0.8863816261291504,
      0.878250002861023,
      0.8983532190322876,
      0.9010568857192993,
      0.8751404285430908,
      0.8687615394592285,
      0.8956582546234131,
      0.8851479291915894,
      0.8652565479278564,
      0.8756450414657593,
      0.8917784690856934,
      0.8630315065383911,
      0.8689680099487305,
      0.8867026567459106,
      0.882253885269165,
      0.8413069844245911,
      0.8664882183074951,
      0.8979223370552063,
      0.8635050058364868,
      0.8404502868652344,
      0.8671070337295532,
      0.8777680397033691,
      0.8417193293571472,
      0.8211714625358582,
      0.8506543040275574,
      0.853722333908081,
      0.8444759845733643,
      0.810543954372406,
      0.850610077381134,
      0.8798338770866394,
      0.8734674453735352,
      0.8562713861465454,
      0.8774818181991577,
      0.8761263489723206,
      0.8499731421470642,
      0.8676241040229797,
      0.8813996911048889,
      0.8660964369773865,
      0.8621010780334473,
      0.8816068768501282,
      0.88218092918396,
      0.8604610562324524,
      0.8650729656219482,
      0.8808865547180176,
      0.8665636777877808,
      0.8320080041885376,
      0.8518199920654297,
      0.8767704963684082,
      0.851317286491394,
      0.8208972215652466,
      0.8444411754608154,
      0.8616321086883545,
      0.8226252794265747,
      0.7914515733718872,
      0.8090503811836243,
      0.9917089343070984,
      0.9743908643722534,
      0.968063473701477,
      0.9720805883407593,
      0.982864499092102,
      0.9943358302116394,
      0.9979963898658752,
      0.9994238018989563,
      0.9993255138397217,
      0.9930482506752014,
      0.9977646470069885,
      0.9996678233146667,
      0.9997758865356445,
      0.9998902082443237,
      0.9998588562011719,
      0.9998655915260315,
      0.9998765587806702,
      0.9999070167541504,
      0.9999480843544006,
      0.9999557137489319,
      0.9999300241470337,
      0.9998462200164795,
      0.9997650384902954,
      0.9989314675331116,
      0.9994728565216064,
      0.9981324672698975,
      0.9990084767341614,
      0.9997185468673706,
      0.9997333884239197,
      0.9996821284294128,
      0.9995577931404114,
      0.9987640976905823,
      0.9772894382476807,
      0.9632591009140015,
      0.9237401485443115,
      0.9291732907295227,
      0.9514678716659546,
      0.9387475252151489,
      0.9630519151687622,
      0.9556891918182373,
      0.9742560386657715,
      0.9576860666275024,
      0.9582016468048096,
      0.9303343296051025,
      0.9201967716217041,
      0.9627025127410889,
      0.9653357267379761,
      0.9910547733306885,
      0.9886924028396606,
      0.9596163034439087,
      0.9603300094604492,
      0.930905818939209,
      0.9215925931930542,
      0.9523594379425049,
      0.9642830491065979,
      0.9744765758514404,
      0.9590787887573242,
      0.9770711064338684,
      0.9621236324310303,
      0.9526458978652954,
      0.979053795337677,
      0.9926022291183472,
      0.9994779825210571,
      0.9998108744621277,
      0.9998469352722168,
      0.9998170137405396,
      0.9999098777770996,
      0.999954879283905,
      0.9999047517776489,
      0.9998538494110107,
      0.9998193383216858,
      0.9998851418495178,
      0.9998496770858765,
      0.9998966455459595,
      0.9999262690544128,
      0.9998448491096497,
      0.9998862743377686,
      0.999906599521637,
      0.9999077916145325,
      0.9998906850814819,
      0.9997502565383911,
      0.9999033808708191,
      0.9999251365661621,
      0.9999565482139587,
      0.9999650120735168,
      0.999941885471344,
      0.9999125003814697,
      0.9999271631240845,
      0.9999377727508545,
      0.9998685717582703,
      0.9998522996902466,
      0.9998418688774109,
      0.9996330738067627,
      0.9857410788536072,
      0.9536738395690918,
      0.9723906517028809,
      0.9475177526473999,
      0.9684998393058777,
      0.9413815140724182,
      0.9598489999771118,
      0.9365576505661011,
      0.955538272857666,
      0.9430744051933289,
      0.9462537169456482,
      0.9400349259376526,
      0.9474731683731079,
      0.9394568204879761,
      0.9525554180145264,
      0.947231650352478,
      0.9817495942115784,
      0.9891664981842041,
      0.9994233250617981,
      0.9997200965881348,
      0.9998447299003601,
      0.9996705651283264
    ],
    [
      0.8981493711471558,
      0.8928922414779663,
      0.8840676546096802,
      0.9026457071304321,
      0.9053924083709717,
      0.8802345991134644,
      0.8741744756698608,
      0.9000191688537598,
      0.8896715641021729,
      0.8708817958831787,
      0.8810170292854309,
      0.8970288038253784,
      0.8684365153312683,
      0.8751215934753418,
      0.8925562500953674,
      0.8882619142532349,
      0.8477528691291809,
      0.8735238313674927,
      0.9040392637252808,
      0.8697807788848877,
      0.8483072519302368,
      0.8741636872291565,
      0.8845016360282898,
      0.8488253355026245,
      0.831579864025116,
      0.8589305281639099,
      0.8607226610183716,
      0.8531060218811035,
      0.8210965394973755,
      0.8607986569404602,
      0.8874493837356567,
      0.8823093771934509,
      0.8652809858322144,
      0.8846074342727661,
      0.8820493221282959,
      0.8575325012207031,
      0.8750438690185547,
      0.8872833847999573,
      0.8717542886734009,
      0.8684373497962952,
      0.8875505924224854,
      0.8869554996490479,
      0.8664970397949219,
      0.8724904656410217,
      0.8864096999168396,
      0.8723556399345398,
      0.8385218977928162,
      0.857938826084137,
      0.8812428712844849,
      0.8571863174438477,
      0.8266074061393738,
      0.8485300540924072,
      0.866346001625061,
      0.8283639550209045,
      0.7985005974769592,
      0.8142507672309875,
      0.9922746419906616,
      0.9765612483024597,
      0.9706049561500549,
      0.9741163849830627,
      0.9844558835029602,
      0.9949076175689697,
      0.9983901977539062,
      0.999472439289093,
      0.999411404132843,
      0.9938835501670837,
      0.9981852769851685,
      0.9997173547744751,
      0.9998001456260681,
      0.9998985528945923,
      0.9998636245727539,
      0.9998689889907837,
      0.999877393245697,
      0.9999079704284668,
      0.9999488592147827,
      0.9999579787254333,
      0.9999341368675232,
      0.9998664259910583,
      0.9997984766960144,
      0.9990854263305664,
      0.9995538592338562,
      0.9983949065208435,
      0.9991255402565002,
      0.999754011631012,
      0.9997483491897583,
      0.9996978640556335,
      0.9995900392532349,
      0.9988899827003479,
      0.9788410663604736,
      0.9655368328094482,
      0.9277865886688232,
      0.9331334829330444,
      0.9548648595809937,
      0.9422619342803955,
      0.9656165838241577,
      0.9587256908416748,
      0.976067304611206,
      0.9600193500518799,
      0.9602376222610474,
      0.9332881569862366,
      0.9235336780548096,
      0.9644213318824768,
      0.9667857885360718,
      0.991763174533844,
      0.9896538853645325,
      0.9622769951820374,
      0.9630047082901001,
      0.9346727728843689,
      0.9253971576690674,
      0.9548332691192627,
      0.9663140773773193,
      0.9762590527534485,
      0.9618155360221863,
      0.9787167906761169,
      0.9644910097122192,
      0.9559413194656372,
      0.9805498719215393,
      0.9929270148277283,
      0.9994301199913025,
      0.9998197555541992,
      0.9998606443405151,
      0.9998279213905334,
      0.9999154210090637,
      0.9999581575393677,
      0.9999144673347473,
      0.9998679757118225,
      0.9998390078544617,
      0.9998940229415894,
      0.9998639225959778,
      0.9999026656150818,
      0.9999316334724426,
      0.9998610019683838,
      0.999896228313446,
      0.9999125599861145,
      0.9999186992645264,
      0.9999054074287415,
      0.9997912049293518,
      0.999915361404419,
      0.9999341368675232,
      0.9999596476554871,
      0.9999675750732422,
      0.9999439716339111,
      0.9999140501022339,
      0.9999313354492188,
      0.9999418258666992,
      0.9998787641525269,
      0.9998676776885986,
      0.9998618364334106,
      0.9996777176856995,
      0.9868915677070618,
      0.9558944702148438,
      0.9739645719528198,
      0.9502534866333008,
      0.9704225063323975,
      0.9443919658660889,
      0.9625104665756226,
      0.9399195313453674,
      0.9585976600646973,
      0.9471132755279541,
      0.9505054354667664,
      0.9437978863716125,
      0.9509355425834656,
      0.9425660967826843,
      0.9549905061721802,
      0.9500066041946411,
      0.9832559823989868,
      0.9903221726417542,
      0.9995454549789429,
      0.9997634887695312,
      0.9998587965965271,
      0.9996864795684814
    ],
    [
      0.9054532647132874,
      0.8995053172111511,
      0.8898075222969055,
      0.907367467880249,
      0.9101343154907227,
      0.8858755826950073,
      0.8802825212478638,
      0.9045100808143616,
      0.8941166400909424,
      0.8767876029014587,
      0.886298418045044,
      0.9022743701934814,
      0.8731663227081299,
      0.8809518814086914,
      0.8977860808372498,
      0.8933799266815186,
      0.8526005744934082,
      0.8792542219161987,
      0.9097658395767212,
      0.8754974603652954,
      0.8556466102600098,
      0.8809858560562134,
      0.8908263444900513,
      0.8551509380340576,
      0.8412889242172241,
      0.8670153021812439,
      0.8685141205787659,
      0.8608187437057495,
      0.8304492831230164,
      0.8718235492706299,
      0.8946511149406433,
      0.8909509181976318,
      0.874374508857727,
      0.8914564847946167,
      0.8882923722267151,
      0.8647482991218567,
      0.8820855021476746,
      0.8932451605796814,
      0.8770852088928223,
      0.8741698265075684,
      0.8929475545883179,
      0.8916923999786377,
      0.8719318509101868,
      0.8790572285652161,
      0.8913487195968628,
      0.8776805400848389,
      0.8442844152450562,
      0.8631995916366577,
      0.8858169913291931,
      0.8622256517410278,
      0.8327038884162903,
      0.8528560400009155,
      0.8715192079544067,
      0.8344252109527588,
      0.806854784488678,
      0.8205002546310425,
      0.9925559163093567,
      0.9784948229789734,
      0.9731003642082214,
      0.9761557579040527,
      0.9860093593597412,
      0.9955707788467407,
      0.9986763596534729,
      0.999552845954895,
      0.9994804263114929,
      0.994644284248352,
      0.9985384941101074,
      0.9997574090957642,
      0.9998200535774231,
      0.9999058842658997,
      0.9998676180839539,
      0.999872088432312,
      0.9998784065246582,
      0.9999090433120728,
      0.99994957447052,
      0.9999600648880005,
      0.999937891960144,
      0.9998828768730164,
      0.9998257756233215,
      0.9992226958274841,
      0.9996231198310852,
      0.9986437559127808,
      0.999235212802887,
      0.9997782707214355,
      0.9997605681419373,
      0.9997120499610901,
      0.9996195435523987,
      0.9990389347076416,
      0.980472207069397,
      0.9679223299026489,
      0.9317958354949951,
      0.937113881111145,
      0.9578330516815186,
      0.9461487531661987,
      0.9683589339256287,
      0.9616445899009705,
      0.9777095317840576,
      0.9623172283172607,
      0.962440013885498,
      0.9365013241767883,
      0.9266834259033203,
      0.9662695527076721,
      0.9686157703399658,
      0.9924516677856445,
      0.990561306476593,
      0.9647313952445984,
      0.9657275080680847,
      0.9385916590690613,
      0.9293700456619263,
      0.9577233791351318,
      0.9684210419654846,
      0.9780268669128418,
      0.9645872116088867,
      0.9807113409042358,
      0.9668639898300171,
      0.9590604305267334,
      0.9821300506591797,
      0.9935822486877441,
      0.999481201171875,
      0.9998367428779602,
      0.9998745322227478,
      0.999841034412384,
      0.9999210834503174,
      0.9999614357948303,
      0.999923050403595,
      0.9998797178268433,
      0.9998551607131958,
      0.9999021887779236,
      0.9998766183853149,
      0.9999081492424011,
      0.9999369382858276,
      0.999875545501709,
      0.9999057054519653,
      0.9999184608459473,
      0.9999285340309143,
      0.9999182224273682,
      0.9998207688331604,
      0.9999258518218994,
      0.9999417662620544,
      0.9999623894691467,
      0.9999696016311646,
      0.9999457597732544,
      0.9999154806137085,
      0.9999352693557739,
      0.9999455213546753,
      0.9998878836631775,
      0.9998819231987,
      0.9998784065246582,
      0.9997178316116333,
      0.9881882071495056,
      0.9583786725997925,
      0.9755880236625671,
      0.9529809355735779,
      0.9724308252334595,
      0.9484239816665649,
      0.9654366374015808,
      0.9441927671432495,
      0.9622099995613098,
      0.951474666595459,
      0.9548789858818054,
      0.9486340284347534,
      0.9543440341949463,
      0.9456007480621338,
      0.9573995471000671,
      0.9526803493499756,
      0.9846884608268738,
      0.9915496706962585,
      0.9996376037597656,
      0.9997973442077637,
      0.9998707175254822,
      0.9996996521949768
    ],
    [
      0.9119493365287781,
      0.9055382013320923,
      0.8950536251068115,
      0.91127610206604,
      0.9140580892562866,
      0.8902923464775085,
      0.8847633600234985,
      0.908051609992981,
      0.8978118896484375,
      0.8809806704521179,
      0.8907126784324646,
      0.9066632986068726,
      0.8773400187492371,
      0.8857070207595825,
      0.9019873142242432,
      0.8978992104530334,
      0.8578192591667175,
      0.8848867416381836,
      0.9148072004318237,
      0.8810520172119141,
      0.8622084259986877,
      0.8871709108352661,
      0.8960577845573425,
      0.8607192039489746,
      0.8491615056991577,
      0.8736670613288879,
      0.8750391006469727,
      0.867318868637085,
      0.8387010097503662,
      0.8811240792274475,
      0.9015390872955322,
      0.8988324999809265,
      0.8826401233673096,
      0.8974811434745789,
      0.8936021327972412,
      0.8712197542190552,
      0.8884310722351074,
      0.898329496383667,
      0.8820076584815979,
      0.8782640695571899,
      0.8975850343704224,
      0.8958325386047363,
      0.8769147992134094,
      0.8850367069244385,
      0.895612359046936,
      0.8828930854797363,
      0.8499321937561035,
      0.8681830763816833,
      0.8896791934967041,
      0.8669745326042175,
      0.8374410271644592,
      0.8563141822814941,
      0.8760696649551392,
      0.8393236398696899,
      0.8128052949905396,
      0.8258696794509888,
      0.9933369159698486,
      0.9803297519683838,
      0.975243330001831,
      0.9778205752372742,
      0.987163245677948,
      0.9959042072296143,
      0.9988582730293274,
      0.9995859861373901,
      0.999531090259552,
      0.9952771663665771,
      0.9987945556640625,
      0.9997876286506653,
      0.9998364448547363,
      0.9999118447303772,
      0.9998710751533508,
      0.9998748898506165,
      0.9998794794082642,
      0.9999102354049683,
      0.9999505281448364,
      0.9999619722366333,
      0.9999412894248962,
      0.9998953342437744,
      0.9998450875282288,
      0.999309241771698,
      0.9996716380119324,
      0.9988321661949158,
      0.9993276000022888,
      0.9997988343238831,
      0.9997725486755371,
      0.9997234344482422,
      0.9996408820152283,
      0.9991605877876282,
      0.982046365737915,
      0.9702417850494385,
      0.9354084730148315,
      0.9407263994216919,
      0.9611281752586365,
      0.9502716064453125,
      0.9708631038665771,
      0.964333176612854,
      0.9793458580970764,
      0.9645269513130188,
      0.9645189046859741,
      0.939663290977478,
      0.9298080205917358,
      0.9682562947273254,
      0.9708009362220764,
      0.9930893778800964,
      0.9913396239280701,
      0.9671314358711243,
      0.9682260751724243,
      0.9422457814216614,
      0.9330472350120544,
      0.9603266716003418,
      0.9703834056854248,
      0.9795966744422913,
      0.9668722152709961,
      0.9816393256187439,
      0.969017744064331,
      0.9618223309516907,
      0.9836980104446411,
      0.9941802024841309,
      0.9995183944702148,
      0.9998494386672974,
      0.999884843826294,
      0.999850869178772,
      0.9999251365661621,
      0.999963641166687,
      0.999929666519165,
      0.99988853931427,
      0.9998680949211121,
      0.9999083876609802,
      0.9998920559883118,
      0.999913215637207,
      0.9999394416809082,
      0.9998878240585327,
      0.9999133944511414,
      0.999923586845398,
      0.9999362826347351,
      0.9999278783798218,
      0.9998488426208496,
      0.9999337792396545,
      0.9999474883079529,
      0.9999646544456482,
      0.999971330165863,
      0.9999472498893738,
      0.9999169111251831,
      0.9999383091926575,
      0.999948263168335,
      0.9998944997787476,
      0.9998926520347595,
      0.9998916387557983,
      0.999750554561615,
      0.989402174949646,
      0.9605069756507874,
      0.9769089221954346,
      0.9552505016326904,
      0.9742342233657837,
      0.9521797895431519,
      0.9680792093276978,
      0.9480342268943787,
      0.9653362035751343,
      0.9549216032028198,
      0.9582771062850952,
      0.952582061290741,
      0.9570894241333008,
      0.9485181570053101,
      0.959420919418335,
      0.9549286365509033,
      0.9858973026275635,
      0.9925522804260254,
      0.9997032284736633,
      0.9998226165771484,
      0.9998805522918701,
      0.9997097849845886
    ],
    [
      0.9174875020980835,
      0.9112187623977661,
      0.9007312059402466,
      0.9155483245849609,
      0.9185001850128174,
      0.8955399990081787,
      0.8908426761627197,
      0.9124244451522827,
      0.9026378393173218,
      0.8868744969367981,
      0.8961242437362671,
      0.9115821123123169,
      0.8825632929801941,
      0.8912996053695679,
      0.9068689346313477,
      0.9032490253448486,
      0.8643277287483215,
      0.8914554715156555,
      0.9199005365371704,
      0.8872150182723999,
      0.8694107532501221,
      0.8935244083404541,
      0.9015576839447021,
      0.866374671459198,
      0.8575493097305298,
      0.8813434839248657,
      0.8817662000656128,
      0.8739232420921326,
      0.8474733233451843,
      0.8895972967147827,
      0.9074210524559021,
      0.9045244455337524,
      0.8896174430847168,
      0.9025092720985413,
      0.89849454164505,
      0.8779343366622925,
      0.894680917263031,
      0.9033868312835693,
      0.887291431427002,
      0.8840279579162598,
      0.9028142690658569,
      0.9006482362747192,
      0.8822567462921143,
      0.8917382955551147,
      0.9009494781494141,
      0.8885263800621033,
      0.8573973178863525,
      0.874488115310669,
      0.893671989440918,
      0.8727847933769226,
      0.8444563150405884,
      0.8613378405570984,
      0.8816725611686707,
      0.8469182848930359,
      0.8194159269332886,
      0.8312637209892273,
      0.9937748908996582,
      0.98222416639328,
      0.9775145053863525,
      0.9796109199523926,
      0.9884154796600342,
      0.9963796734809875,
      0.9990560412406921,
      0.9996137022972107,
      0.999589204788208,
      0.9958979487419128,
      0.9990051984786987,
      0.999812662601471,
      0.9998496174812317,
      0.9999167323112488,
      0.9998737573623657,
      0.9998767971992493,
      0.9998799562454224,
      0.999911367893219,
      0.9999510645866394,
      0.9999634027481079,
      0.9999443292617798,
      0.9999060034751892,
      0.9998645782470703,
      0.9994039535522461,
      0.9997196197509766,
      0.9989837408065796,
      0.9994115233421326,
      0.9998167157173157,
      0.9997826814651489,
      0.9997331500053406,
      0.9996556043624878,
      0.999237060546875,
      0.9832499027252197,
      0.9723622798919678,
      0.9388219118118286,
      0.943995475769043,
      0.964323878288269,
      0.9544132947921753,
      0.9733846187591553,
      0.9672099351882935,
      0.9810620546340942,
      0.9669139385223389,
      0.9668952226638794,
      0.9431452751159668,
      0.9335041642189026,
      0.9707165956497192,
      0.9733304381370544,
      0.9937941431999207,
      0.9921385049819946,
      0.9695255756378174,
      0.9706880450248718,
      0.9462401270866394,
      0.937224268913269,
      0.962612509727478,
      0.9722399711608887,
      0.981156051158905,
      0.9690240025520325,
      0.9830437898635864,
      0.9711100459098816,
      0.9645920991897583,
      0.9852911233901978,
      0.994823694229126,
      0.9995591044425964,
      0.999862015247345,
      0.999894917011261,
      0.9998604655265808,
      0.9999289512634277,
      0.9999658465385437,
      0.9999357461929321,
      0.9998974800109863,
      0.9998821020126343,
      0.9999141693115234,
      0.9999006390571594,
      0.9999168515205383,
      0.9999430179595947,
      0.9998972415924072,
      0.9999198913574219,
      0.9999276399612427,
      0.9999428391456604,
      0.9999359250068665,
      0.9998707175254822,
      0.9999415278434753,
      0.999953031539917,
      0.9999666213989258,
      0.9999728798866272,
      0.9999485611915588,
      0.9999179840087891,
      0.9999411106109619,
      0.999951183795929,
      0.999901294708252,
      0.9999023675918579,
      0.9999024868011475,
      0.9997745752334595,
      0.9905046820640564,
      0.9627733826637268,
      0.9783376455307007,
      0.9578230381011963,
      0.9761907458305359,
      0.9560760259628296,
      0.9708629846572876,
      0.9521043300628662,
      0.968536913394928,
      0.9586621522903442,
      0.9618366956710815,
      0.956560492515564,
      0.9600895643234253,
      0.9522141218185425,
      0.961745023727417,
      0.9573163986206055,
      0.9870542287826538,
      0.9933997988700867,
      0.999749481678009,
      0.9998425841331482,
      0.9998887181282043,
      0.9997158050537109
    ],
    [
      0.9225772619247437,
      0.9165750741958618,
      0.9074939489364624,
      0.9208284020423889,
      0.9233772158622742,
      0.9014703035354614,
      0.8977746963500977,
      0.9180189967155457,
      0.9081476926803589,
      0.8936522006988525,
      0.9026439189910889,
      0.9167456030845642,
      0.8882354497909546,
      0.8982816934585571,
      0.9125303030014038,
      0.9091207385063171,
      0.8714668154716492,
      0.8988158702850342,
      0.9254719018936157,
      0.8934926390647888,
      0.8774521350860596,
      0.9005789160728455,
      0.9074862003326416,
      0.8728137016296387,
      0.8665193319320679,
      0.88986736536026,
      0.8897049427032471,
      0.881037712097168,
      0.857192873954773,
      0.8985488414764404,
      0.9131304025650024,
      0.9095920324325562,
      0.8970237374305725,
      0.9076387882232666,
      0.9037231206893921,
      0.8855557441711426,
      0.901231050491333,
      0.9088113903999329,
      0.8931702971458435,
      0.8904420137405396,
      0.9084375500679016,
      0.9058168530464172,
      0.8882893919944763,
      0.8984543085098267,
      0.906595766544342,
      0.8945735692977905,
      0.8650023341178894,
      0.8816229104995728,
      0.898971676826477,
      0.879311740398407,
      0.8525075912475586,
      0.8674346804618835,
      0.8877263069152832,
      0.8546265959739685,
      0.8279075622558594,
      0.8381043672561646,
      0.9942619800567627,
      0.9842567443847656,
      0.979892373085022,
      0.9814503788948059,
      0.9897297620773315,
      0.9968499541282654,
      0.9992287158966064,
      0.9996289610862732,
      0.9996315836906433,
      0.9965081214904785,
      0.9991940259933472,
      0.999835193157196,
      0.9998576641082764,
      0.9999213814735413,
      0.9998762011528015,
      0.9998784065246582,
      0.9998798966407776,
      0.9999116063117981,
      0.9999516606330872,
      0.9999646544456482,
      0.9999464750289917,
      0.9999138712882996,
      0.999880313873291,
      0.9994892477989197,
      0.9997624158859253,
      0.9991396069526672,
      0.9994926452636719,
      0.9998347759246826,
      0.9997938275337219,
      0.9997430443763733,
      0.9996749758720398,
      0.9993477463722229,
      0.9846892952919006,
      0.974651575088501,
      0.9423031806945801,
      0.947324275970459,
      0.9674938321113586,
      0.9580836892127991,
      0.9758039712905884,
      0.96992027759552,
      0.9827083349227905,
      0.9693288803100586,
      0.9692978858947754,
      0.9467111229896545,
      0.9373303651809692,
      0.9730995893478394,
      0.9755908250808716,
      0.9944217205047607,
      0.9928680658340454,
      0.9716733694076538,
      0.9730618000030518,
      0.9504683017730713,
      0.9414239525794983,
      0.964875340461731,
      0.9741222858428955,
      0.9827375411987305,
      0.9712742567062378,
      0.9844783544540405,
      0.9732187390327454,
      0.967267632484436,
      0.9866902232170105,
      0.9953466653823853,
      0.9995969533920288,
      0.9998725056648254,
      0.99990314245224,
      0.999868631362915,
      0.9999324083328247,
      0.9999678730964661,
      0.9999409914016724,
      0.9999053478240967,
      0.9998924732208252,
      0.9999197125434875,
      0.9999085664749146,
      0.9999204277992249,
      0.9999464750289917,
      0.9999069571495056,
      0.999926745891571,
      0.9999318718910217,
      0.9999489188194275,
      0.9999433755874634,
      0.9998889565467834,
      0.999947190284729,
      0.999957263469696,
      0.999968409538269,
      0.9999741911888123,
      0.9999496340751648,
      0.999918520450592,
      0.9999433755874634,
      0.9999533295631409,
      0.9999078512191772,
      0.9999130368232727,
      0.9999132752418518,
      0.999800443649292,
      0.9917929768562317,
      0.9653539657592773,
      0.9799726009368896,
      0.9604966640472412,
      0.9782118797302246,
      0.9595850110054016,
      0.9736616611480713,
      0.9561765193939209,
      0.9716618061065674,
      0.9624235033988953,
      0.9653448462486267,
      0.9604207277297974,
      0.9632104635238647,
      0.9560375213623047,
      0.9645872116088867,
      0.9601982235908508,
      0.9884368777275085,
      0.9943094253540039,
      0.9997892379760742,
      0.9998611807823181,
      0.9998964071273804,
      0.9997226595878601
    ],
    [
      0.9268339276313782,
      0.9216826558113098,
      0.914055585861206,
      0.9262210130691528,
      0.9288365840911865,
      0.9085097908973694,
      0.9067281484603882,
      0.924035906791687,
      0.9147303104400635,
      0.9017735123634338,
      0.9102432727813721,
      0.9225627183914185,
      0.8950061798095703,
      0.9069548845291138,
      0.9196925163269043,
      0.9152636528015137,
      0.8794230818748474,
      0.9062273502349854,
      0.931302547454834,
      0.9005427360534668,
      0.886218786239624,
      0.9081377387046814,
      0.9136466383934021,
      0.8799259662628174,
      0.8766332864761353,
      0.898371696472168,
      0.8972558379173279,
      0.8886936902999878,
      0.8676642179489136,
      0.9060711860656738,
      0.9185851216316223,
      0.9145420789718628,
      0.9050512313842773,
      0.9134360551834106,
      0.9090819954872131,
      0.8939504027366638,
      0.9082958698272705,
      0.9144309163093567,
      0.8995378613471985,
      0.8979151248931885,
      0.9146877527236938,
      0.9114565849304199,
      0.8946996927261353,
      0.9058623313903809,
      0.9125557541847229,
      0.9010013937950134,
      0.8727973103523254,
      0.8898922801017761,
      0.9053373336791992,
      0.88744056224823,
      0.8627563118934631,
      0.8753868341445923,
      0.8951178789138794,
      0.8639023303985596,
      0.8382796049118042,
      0.8461586833000183,
      0.9945282936096191,
      0.9865939021110535,
      0.9825887680053711,
      0.9836662411689758,
      0.9910772442817688,
      0.9973095059394836,
      0.9993599653244019,
      0.9996680617332458,
      0.9996655583381653,
      0.9969180226325989,
      0.9993005990982056,
      0.9998496770858765,
      0.9998652338981628,
      0.9999238848686218,
      0.9998770952224731,
      0.9998793005943298,
      0.9998798370361328,
      0.9999117851257324,
      0.9999520182609558,
      0.9999656081199646,
      0.9999487400054932,
      0.9999212622642517,
      0.9998953938484192,
      0.999596357345581,
      0.9998046159744263,
      0.9992969632148743,
      0.9995716214179993,
      0.9998534917831421,
      0.9998069405555725,
      0.9997569918632507,
      0.9996974468231201,
      0.999451756477356,
      0.986229658126831,
      0.9770293235778809,
      0.9459879994392395,
      0.9517080783843994,
      0.9708232283592224,
      0.9617983102798462,
      0.978234052658081,
      0.9725388288497925,
      0.9842090010643005,
      0.9717328548431396,
      0.9716830253601074,
      0.9501957297325134,
      0.9411644339561462,
      0.9753953218460083,
      0.9776411056518555,
      0.9949707984924316,
      0.9935488104820251,
      0.9736578464508057,
      0.9754136800765991,
      0.9543747901916504,
      0.9458695650100708,
      0.967370867729187,
      0.9761925339698792,
      0.9842897057533264,
      0.9737685918807983,
      0.9860145449638367,
      0.9753949642181396,
      0.9698740243911743,
      0.9879114031791687,
      0.9957984685897827,
      0.9996258020401001,
      0.9998807311058044,
      0.9999098777770996,
      0.9998759627342224,
      0.9999356269836426,
      0.9999694228172302,
      0.9999457001686096,
      0.9999120235443115,
      0.9999019503593445,
      0.999924898147583,
      0.9999201893806458,
      0.9999243021011353,
      0.9999510049819946,
      0.9999167323112488,
      0.9999335408210754,
      0.9999359250068665,
      0.9999551773071289,
      0.9999505877494812,
      0.99990314245224,
      0.9999534487724304,
      0.999961256980896,
      0.999970018863678,
      0.9999752044677734,
      0.9999504685401917,
      0.9999188780784607,
      0.9999452233314514,
      0.9999551773071289,
      0.9999127984046936,
      0.9999202489852905,
      0.9999213218688965,
      0.999822199344635,
      0.9928467273712158,
      0.9681062698364258,
      0.9815952181816101,
      0.9633408784866333,
      0.9803556203842163,
      0.9632568955421448,
      0.9762777090072632,
      0.9606295228004456,
      0.9749318361282349,
      0.9663698077201843,
      0.9690448045730591,
      0.9643798470497131,
      0.966585099697113,
      0.9604486227035522,
      0.96768718957901,
      0.9633620977401733,
      0.9895683526992798,
      0.9950119853019714,
      0.9998180866241455,
      0.9998722672462463,
      0.9999018311500549,
      0.9997274279594421
    ],
    [
      0.9312041997909546,
      0.9272655248641968,
      0.9213851690292358,
      0.9322147369384766,
      0.9349648952484131,
      0.9167134761810303,
      0.9160209894180298,
      0.9303284883499146,
      0.9220868349075317,
      0.9114165306091309,
      0.9191949367523193,
      0.9289464354515076,
      0.903083324432373,
      0.9167343974113464,
      0.9275599718093872,
      0.9227267503738403,
      0.889449417591095,
      0.9162733554840088,
      0.9384381771087646,
      0.9102787971496582,
      0.8972319960594177,
      0.9177978038787842,
      0.9213496446609497,
      0.8893627524375916,
      0.889198362827301,
      0.9080241322517395,
      0.9052040576934814,
      0.8978793621063232,
      0.8801192045211792,
      0.9142584800720215,
      0.9242398738861084,
      0.9203917980194092,
      0.914206326007843,
      0.9204625487327576,
      0.9154855608940125,
      0.9047503471374512,
      0.9174799919128418,
      0.9214624166488647,
      0.9075239896774292,
      0.9090976715087891,
      0.9234928488731384,
      0.9186079502105713,
      0.9032590985298157,
      0.9160199165344238,
      0.9200881719589233,
      0.909064531326294,
      0.8842657208442688,
      0.90064537525177,
      0.9126066565513611,
      0.8976291418075562,
      0.8753430247306824,
      0.8858709931373596,
      0.9035007357597351,
      0.8757162094116211,
      0.8509055972099304,
      0.8550871014595032,
      0.9952230453491211,
      0.9884696006774902,
      0.9851726293563843,
      0.9857920408248901,
      0.9921934008598328,
      0.9976472854614258,
      0.9994418025016785,
      0.9996944069862366,
      0.9996897578239441,
      0.9971491098403931,
      0.9993473887443542,
      0.999859631061554,
      0.9998745918273926,
      0.9999262094497681,
      0.9998779296875,
      0.999880850315094,
      0.9998809099197388,
      0.9999126195907593,
      0.9999529123306274,
      0.9999666213989258,
      0.9999509453773499,
      0.9999268054962158,
      0.9999071955680847,
      0.9996800422668457,
      0.999839186668396,
      0.9994689226150513,
      0.9996457695960999,
      0.9998717904090881,
      0.9998209476470947,
      0.9997714161872864,
      0.9997209906578064,
      0.9995480179786682,
      0.9879180788993835,
      0.979822039604187,
      0.9503164291381836,
      0.9570022225379944,
      0.9745463728904724,
      0.9660710692405701,
      0.9807754755020142,
      0.9755197763442993,
      0.9858230352401733,
      0.9743927717208862,
      0.9740554094314575,
      0.9539059400558472,
      0.9453670978546143,
      0.9778245687484741,
      0.9800277352333069,
      0.9955354332923889,
      0.9943503737449646,
      0.9761769771575928,
      0.9782170653343201,
      0.9591841101646423,
      0.9509466886520386,
      0.9703524112701416,
      0.9785797595977783,
      0.986078143119812,
      0.9767245054244995,
      0.9876731634140015,
      0.978013277053833,
      0.9730641841888428,
      0.989331066608429,
      0.9963148832321167,
      0.9996524453163147,
      0.9998875856399536,
      0.9999153017997742,
      0.9998822212219238,
      0.9999383687973022,
      0.9999708533287048,
      0.9999496936798096,
      0.9999178051948547,
      0.9999098181724548,
      0.9999294281005859,
      0.9999220371246338,
      0.9999284744262695,
      0.9999545812606812,
      0.9999262094497681,
      0.9999403357505798,
      0.9999406337738037,
      0.9999610185623169,
      0.9999570846557617,
      0.9999181628227234,
      0.9999583959579468,
      0.9999645948410034,
      0.9999714493751526,
      0.9999760985374451,
      0.9999517798423767,
      0.9999200105667114,
      0.9999472498893738,
      0.9999568462371826,
      0.9999173283576965,
      0.9999268054962158,
      0.9999278783798218,
      0.9998387694358826,
      0.9934686422348022,
      0.970543622970581,
      0.9829309582710266,
      0.9661672115325928,
      0.9821483492851257,
      0.9670686721801758,
      0.9790260791778564,
      0.965103805065155,
      0.9782619476318359,
      0.9706342816352844,
      0.9729254245758057,
      0.9683554172515869,
      0.9700084328651428,
      0.9641577005386353,
      0.9703962802886963,
      0.9662442803382874,
      0.9902529716491699,
      0.99540114402771,
      0.9998363852500916,
      0.9998826384544373,
      0.9999066591262817,
      0.9997333288192749
    ],
    [
      0.9351261854171753,
      0.9332450032234192,
      0.9288321733474731,
      0.9378988742828369,
      0.9418197274208069,
      0.9272240400314331,
      0.9256422519683838,
      0.9371607899665833,
      0.930404782295227,
      0.9223310351371765,
      0.9289847016334534,
      0.9365072846412659,
      0.9134058952331543,
      0.9288216829299927,
      0.9375752210617065,
      0.9318171739578247,
      0.9016402959823608,
      0.9287209510803223,
      0.9464583992958069,
      0.9232593178749084,
      0.9128607511520386,
      0.9301427602767944,
      0.9311819076538086,
      0.9024702310562134,
      0.9087715744972229,
      0.9205731749534607,
      0.9158706665039062,
      0.9102991819381714,
      0.8960267901420593,
      0.9248127937316895,
      0.9309441447257996,
      0.9274775981903076,
      0.9241847395896912,
      0.9285032749176025,
      0.9242969751358032,
      0.9185084104537964,
      0.9293406009674072,
      0.9309020042419434,
      0.9189937710762024,
      0.9231092929840088,
      0.9341604709625244,
      0.9281843900680542,
      0.9159460663795471,
      0.9283883571624756,
      0.9300655126571655,
      0.9199883341789246,
      0.9001132249832153,
      0.9137209057807922,
      0.9215229153633118,
      0.9100137948989868,
      0.8915326595306396,
      0.8989403247833252,
      0.9122549295425415,
      0.8905126452445984,
      0.8676912784576416,
      0.8653068542480469,
      0.9959058165550232,
      0.9908905029296875,
      0.987948477268219,
      0.9883910417556763,
      0.9936167001724243,
      0.9979983568191528,
      0.9995313286781311,
      0.9997187256813049,
      0.999711275100708,
      0.9973410367965698,
      0.9993778467178345,
      0.9998686909675598,
      0.9998804330825806,
      0.9999293684959412,
      0.9998766183853149,
      0.9998834729194641,
      0.9998794794082642,
      0.9999139308929443,
      0.9999539852142334,
      0.9999678134918213,
      0.9999532699584961,
      0.9999314546585083,
      0.999916672706604,
      0.9997074007987976,
      0.9998707175254822,
      0.9996117949485779,
      0.9997161030769348,
      0.9998870491981506,
      0.9998353719711304,
      0.9997877478599548,
      0.999747097492218,
      0.9996426105499268,
      0.9896881580352783,
      0.9828208684921265,
      0.9553780555725098,
      0.9631963968276978,
      0.9787570238113403,
      0.9715413451194763,
      0.9839234948158264,
      0.9792890548706055,
      0.9876275658607483,
      0.9774185419082642,
      0.9765056371688843,
      0.9578956365585327,
      0.9505626559257507,
      0.9805498719215393,
      0.982153594493866,
      0.9961729049682617,
      0.9953460693359375,
      0.9794101715087891,
      0.9814391136169434,
      0.9654566049575806,
      0.9571061134338379,
      0.9740571975708008,
      0.9811645746231079,
      0.9880251884460449,
      0.9798181653022766,
      0.9892739653587341,
      0.980567455291748,
      0.9766242504119873,
      0.9907615184783936,
      0.996814489364624,
      0.9996851682662964,
      0.9998950958251953,
      0.9999213814735413,
      0.9998887777328491,
      0.9999414086341858,
      0.999972403049469,
      0.9999538660049438,
      0.9999239444732666,
      0.9999156594276428,
      0.9999346137046814,
      0.9999299645423889,
      0.9999333024024963,
      0.9999582767486572,
      0.9999354481697083,
      0.9999476075172424,
      0.9999455213546753,
      0.9999668598175049,
      0.9999631643295288,
      0.9999291896820068,
      0.9999629259109497,
      0.9999676942825317,
      0.9999728798866272,
      0.9999772310256958,
      0.9999532103538513,
      0.9999216794967651,
      0.9999495148658752,
      0.9999591112136841,
      0.9999202489852905,
      0.9999321103096008,
      0.9999335408210754,
      0.9998535513877869,
      0.9939653873443604,
      0.9732857346534729,
      0.9843059778213501,
      0.969574511051178,
      0.9843168258666992,
      0.9718786478042603,
      0.9825530052185059,
      0.970828115940094,
      0.9821282625198364,
      0.9755281805992126,
      0.9771841764450073,
      0.9729331135749817,
      0.9739948511123657,
      0.9689525365829468,
      0.9740036129951477,
      0.9698228240013123,
      0.9909301400184631,
      0.9957096576690674,
      0.9998461008071899,
      0.9998916983604431,
      0.9999118447303772,
      0.9997403621673584
    ],
    [
      0.9405030012130737,
      0.9401533603668213,
      0.9355252981185913,
      0.9444162845611572,
      0.9486684203147888,
      0.9397799968719482,
      0.9367352724075317,
      0.9454935789108276,
      0.9405909180641174,
      0.9352569580078125,
      0.9401121139526367,
      0.945417046546936,
      0.9260298013687134,
      0.9424086809158325,
      0.9491749405860901,
      0.9423992037773132,
      0.9176545143127441,
      0.94292813539505,
      0.9554071426391602,
      0.9384560585021973,
      0.9310858249664307,
      0.9438465237617493,
      0.9424661993980408,
      0.9186984896659851,
      0.929397463798523,
      0.932979166507721,
      0.9277267456054688,
      0.9234743714332581,
      0.9122494459152222,
      0.9347870349884033,
      0.9376283288002014,
      0.9355947971343994,
      0.9347164630889893,
      0.937240719795227,
      0.9350272417068481,
      0.9330146312713623,
      0.941564679145813,
      0.9415889382362366,
      0.932011067867279,
      0.9391472339630127,
      0.9460481405258179,
      0.9395653605461121,
      0.9305673837661743,
      0.9420847296714783,
      0.942097008228302,
      0.9323105216026306,
      0.9202489256858826,
      0.9295021295547485,
      0.9322934746742249,
      0.9231831431388855,
      0.9107679128646851,
      0.9140865206718445,
      0.9229766130447388,
      0.9091394543647766,
      0.889384925365448,
      0.8796131610870361,
      0.9964985251426697,
      0.9929586052894592,
      0.9905171394348145,
      0.9906761646270752,
      0.9948428869247437,
      0.9983596205711365,
      0.9995788931846619,
      0.9997331500053406,
      0.9997289776802063,
      0.9974666833877563,
      0.9993987083435059,
      0.9998761415481567,
      0.9998857378959656,
      0.9999327063560486,
      0.9998794198036194,
      0.9998866319656372,
      0.999882161617279,
      0.9999161958694458,
      0.9999554753303528,
      0.9999693632125854,
      0.999955952167511,
      0.9999375939369202,
      0.9999281167984009,
      0.9997925758361816,
      0.9999006986618042,
      0.9997169375419617,
      0.9997727274894714,
      0.9999026656150818,
      0.9998467564582825,
      0.9998020529747009,
      0.9997690916061401,
      0.9997081160545349,
      0.9913440942764282,
      0.9852166175842285,
      0.9610263705253601,
      0.9696370363235474,
      0.9829935431480408,
      0.9772705435752869,
      0.987285852432251,
      0.9837011694908142,
      0.9898063540458679,
      0.9811134934425354,
      0.9798327684402466,
      0.9634028673171997,
      0.9576540589332581,
      0.9831303358078003,
      0.9852781891822815,
      0.9968493580818176,
      0.9961995482444763,
      0.9831691980361938,
      0.9847697615623474,
      0.9717471599578857,
      0.9631791710853577,
      0.9776790142059326,
      0.9837172627449036,
      0.9898650050163269,
      0.9830593466758728,
      0.991029679775238,
      0.9830811619758606,
      0.9802963137626648,
      0.9922055602073669,
      0.9973395466804504,
      0.9997149705886841,
      0.9999027252197266,
      0.999927818775177,
      0.9998955130577087,
      0.999944269657135,
      0.9999741315841675,
      0.999956488609314,
      0.9999287724494934,
      0.9999221563339233,
      0.9999387860298157,
      0.9999370574951172,
      0.9999376535415649,
      0.9999613761901855,
      0.9999434351921082,
      0.999954104423523,
      0.9999505281448364,
      0.9999715685844421,
      0.9999687075614929,
      0.9999392628669739,
      0.9999676942825317,
      0.999970555305481,
      0.9999743700027466,
      0.9999784827232361,
      0.9999549984931946,
      0.9999237060546875,
      0.999951958656311,
      0.9999611973762512,
      0.9999249577522278,
      0.9999343752861023,
      0.9999393224716187,
      0.9998666048049927,
      0.9944022297859192,
      0.9763157367706299,
      0.98581862449646,
      0.9736493229866028,
      0.9872351288795471,
      0.9773626327514648,
      0.9863830804824829,
      0.9771279096603394,
      0.9857935905456543,
      0.9801393747329712,
      0.9813439249992371,
      0.9780551195144653,
      0.9786264300346375,
      0.9740727543830872,
      0.9780049920082092,
      0.9739314913749695,
      0.9918045401573181,
      0.996027410030365,
      0.9998583793640137,
      0.999899685382843,
      0.9999169111251831,
      0.9997485876083374
    ],
    [
      0.9509884119033813,
      0.9522644281387329,
      0.9475529193878174,
      0.9548113346099854,
      0.9599588513374329,
      0.9547460079193115,
      0.9508044719696045,
      0.9578366279602051,
      0.9540774822235107,
      0.9505617618560791,
      0.954001247882843,
      0.9579710960388184,
      0.9430327415466309,
      0.9566277265548706,
      0.961800217628479,
      0.9557514190673828,
      0.9401312470436096,
      0.9590232372283936,
      0.9673377871513367,
      0.9550464153289795,
      0.9517238736152649,
      0.9585162401199341,
      0.9554048776626587,
      0.9367296695709229,
      0.9475813508033752,
      0.9454439878463745,
      0.9403929710388184,
      0.9369800686836243,
      0.9278621673583984,
      0.9443649053573608,
      0.9441992044448853,
      0.9434858560562134,
      0.9454998970031738,
      0.9468743801116943,
      0.9466105699539185,
      0.9481476545333862,
      0.9543137550354004,
      0.9534381628036499,
      0.9464528560638428,
      0.9551815986633301,
      0.9581342935562134,
      0.9524684548377991,
      0.9482925534248352,
      0.9561644196510315,
      0.956159770488739,
      0.9475669264793396,
      0.9429700374603271,
      0.9474682807922363,
      0.9468392729759216,
      0.9408197999000549,
      0.9343505501747131,
      0.9328039884567261,
      0.9392773509025574,
      0.9311321377754211,
      0.9162613153457642,
      0.9018833041191101,
      0.9969156384468079,
      0.9947962164878845,
      0.9930563569068909,
      0.9929634928703308,
      0.9961047172546387,
      0.9988381862640381,
      0.9996899962425232,
      0.9997646808624268,
      0.9997522830963135,
      0.9977107644081116,
      0.9993906021118164,
      0.9998829364776611,
      0.9998904466629028,
      0.9999359846115112,
      0.9998832941055298,
      0.9998908042907715,
      0.9998854994773865,
      0.9999186992645264,
      0.9999573230743408,
      0.9999709129333496,
      0.9999581575393677,
      0.9999423623085022,
      0.9999356865882874,
      0.9998664855957031,
      0.9999287724494934,
      0.9998152852058411,
      0.999817967414856,
      0.999915361404419,
      0.9998574256896973,
      0.999815046787262,
      0.9997860789299011,
      0.999745786190033,
      0.9927349090576172,
      0.9878957867622375,
      0.9678264856338501,
      0.9761589765548706,
      0.9872087240219116,
      0.9833285808563232,
      0.9907681345939636,
      0.9883418083190918,
      0.9925075173377991,
      0.9857065677642822,
      0.9837285280227661,
      0.9705779552459717,
      0.9662594199180603,
      0.9867697954177856,
      0.9884189367294312,
      0.9977729320526123,
      0.9974085092544556,
      0.9873984456062317,
      0.988559365272522,
      0.9786044359207153,
      0.9704462289810181,
      0.9818268418312073,
      0.9863705635070801,
      0.9916360378265381,
      0.9864411354064941,
      0.9925217628479004,
      0.9855388402938843,
      0.984015703201294,
      0.9936679601669312,
      0.9978638291358948,
      0.9997470378875732,
      0.9999110698699951,
      0.9999339580535889,
      0.9999009370803833,
      0.9999468326568604,
      0.9999755024909973,
      0.9999589920043945,
      0.9999303817749023,
      0.9999253153800964,
      0.9999418258666992,
      0.9999435544013977,
      0.999941349029541,
      0.999964714050293,
      0.9999497532844543,
      0.9999593496322632,
      0.9999550580978394,
      0.9999758005142212,
      0.999973714351654,
      0.9999467134475708,
      0.999969482421875,
      0.9999728202819824,
      0.9999754428863525,
      0.9999794363975525,
      0.9999566674232483,
      0.9999208450317383,
      0.9999544024467468,
      0.9999632835388184,
      0.999929666519165,
      0.9999346733093262,
      0.9999451041221619,
      0.9998794794082642,
      0.994949460029602,
      0.9803982377052307,
      0.9882990121841431,
      0.9788593053817749,
      0.9903196096420288,
      0.98372882604599,
      0.9903408288955688,
      0.9833581447601318,
      0.9893843531608582,
      0.9849326014518738,
      0.9854726791381836,
      0.9835585355758667,
      0.983858585357666,
      0.9797841310501099,
      0.9827049970626831,
      0.9790252447128296,
      0.993136465549469,
      0.9965270161628723,
      0.9998707175254822,
      0.9999060034751892,
      0.9999151825904846,
      0.9997618794441223
    ],
    [
      0.9617160558700562,
      0.9655416011810303,
      0.9601894617080688,
      0.9658914804458618,
      0.9709545373916626,
      0.9673286080360413,
      0.9631522297859192,
      0.9696040749549866,
      0.9677591919898987,
      0.9643887281417847,
      0.9676101207733154,
      0.9713504314422607,
      0.9593375325202942,
      0.9688248634338379,
      0.974534809589386,
      0.9693341851234436,
      0.9601172804832458,
      0.9722596406936646,
      0.9778938293457031,
      0.9684127569198608,
      0.9669965505599976,
      0.9710999131202698,
      0.9671598076820374,
      0.9531145691871643,
      0.9623011946678162,
      0.9575574398040771,
      0.9529316425323486,
      0.9501150250434875,
      0.9431848526000977,
      0.9542145729064941,
      0.952703595161438,
      0.9531723260879517,
      0.9568113684654236,
      0.9577117562294006,
      0.9578163623809814,
      0.9615474939346313,
      0.9661948680877686,
      0.9653542041778564,
      0.960187554359436,
      0.9679750800132751,
      0.9696483612060547,
      0.966223955154419,
      0.96373051404953,
      0.9684892296791077,
      0.9683493971824646,
      0.961840808391571,
      0.9603968262672424,
      0.9624948501586914,
      0.9604963064193726,
      0.9559504985809326,
      0.953436017036438,
      0.9506992697715759,
      0.9536954164505005,
      0.947924017906189,
      0.9381002187728882,
      0.9230142831802368,
      0.9972704648971558,
      0.9961951375007629,
      0.9949185252189636,
      0.9950162172317505,
      0.9973013401031494,
      0.9992428421974182,
      0.9997830986976624,
      0.999797523021698,
      0.99979168176651,
      0.9984385371208191,
      0.9995006322860718,
      0.9998939037322998,
      0.9998966455459595,
      0.999939501285553,
      0.9998874068260193,
      0.9998949766159058,
      0.9998894333839417,
      0.9999219179153442,
      0.9999592900276184,
      0.9999722838401794,
      0.9999600648880005,
      0.9999457001686096,
      0.9999424815177917,
      0.9999105930328369,
      0.9999462366104126,
      0.9998763203620911,
      0.9998536109924316,
      0.999925434589386,
      0.9998661875724792,
      0.9998260140419006,
      0.9998010396957397,
      0.9997620582580566,
      0.9941844940185547,
      0.9905921816825867,
      0.9759514331817627,
      0.9823717474937439,
      0.9907747507095337,
      0.9880331754684448,
      0.9938521981239319,
      0.9919814467430115,
      0.9949213266372681,
      0.9898452162742615,
      0.9875508546829224,
      0.977604329586029,
      0.9741271734237671,
      0.990106463432312,
      0.9915103912353516,
      0.9985204935073853,
      0.9983317255973816,
      0.991178572177887,
      0.992135763168335,
      0.9845684170722961,
      0.9777076244354248,
      0.9864643216133118,
      0.9890269041061401,
      0.9933651089668274,
      0.9895431995391846,
      0.9938732385635376,
      0.9883483052253723,
      0.9875962734222412,
      0.995072603225708,
      0.9983496069908142,
      0.9997597932815552,
      0.9999189376831055,
      0.999940037727356,
      0.9999080300331116,
      0.9999496936798096,
      0.9999769926071167,
      0.9999623894691467,
      0.9999344348907471,
      0.9999290108680725,
      0.999944806098938,
      0.9999484419822693,
      0.999945342540741,
      0.9999669194221497,
      0.9999542236328125,
      0.9999633431434631,
      0.9999588131904602,
      0.9999790787696838,
      0.9999771118164062,
      0.9999516606330872,
      0.9999704957008362,
      0.9999741315841675,
      0.999976396560669,
      0.9999804496765137,
      0.9999587535858154,
      0.9999240040779114,
      0.9999570846557617,
      0.9999650120735168,
      0.9999344944953918,
      0.9999384880065918,
      0.9999513030052185,
      0.999889075756073,
      0.9955755472183228,
      0.9848722815513611,
      0.990868866443634,
      0.9843303561210632,
      0.9929236769676208,
      0.9887731671333313,
      0.9936398863792419,
      0.9881865382194519,
      0.9923465847969055,
      0.9886552095413208,
      0.9890505075454712,
      0.9881203174591064,
      0.9885568618774414,
      0.9855448603630066,
      0.9874236583709717,
      0.984208881855011,
      0.9944460988044739,
      0.9972026348114014,
      0.999884307384491,
      0.9999127984046936,
      0.9999203085899353,
      0.9997722506523132
    ],
    [
      0.970332682132721,
      0.9755796194076538,
      0.9701647162437439,
      0.9750667810440063,
      0.978674054145813,
      0.9761953353881836,
      0.9732475280761719,
      0.9788032174110413,
      0.9769970178604126,
      0.9739935398101807,
      0.9771310091018677,
      0.9812280535697937,
      0.9721429347991943,
      0.9793537259101868,
      0.9836467504501343,
      0.98050856590271,
      0.9738436341285706,
      0.9819419980049133,
      0.9854563474655151,
      0.979290783405304,
      0.9770452976226807,
      0.9804673194885254,
      0.9773580431938171,
      0.9666425585746765,
      0.9726858139038086,
      0.9683487415313721,
      0.9649640321731567,
      0.9621454477310181,
      0.9576399326324463,
      0.9644861817359924,
      0.9630036354064941,
      0.9633602499961853,
      0.9667918682098389,
      0.9677670001983643,
      0.9679604768753052,
      0.9725783467292786,
      0.9760527014732361,
      0.9762114882469177,
      0.9737985730171204,
      0.979767382144928,
      0.980356752872467,
      0.9790195226669312,
      0.9773153066635132,
      0.9795401096343994,
      0.9786108732223511,
      0.9751479625701904,
      0.9727479219436646,
      0.9735976457595825,
      0.9723895788192749,
      0.9686028957366943,
      0.9668320417404175,
      0.9639155864715576,
      0.9659431576728821,
      0.9607109427452087,
      0.9543576836585999,
      0.940289318561554,
      0.9975437521934509,
      0.9974393248558044,
      0.9968286752700806,
      0.9970611333847046,
      0.998498797416687,
      0.9995554089546204,
      0.9998518824577332,
      0.9998278617858887,
      0.9998329877853394,
      0.9991413950920105,
      0.9996130466461182,
      0.9999067187309265,
      0.9998989105224609,
      0.9999430775642395,
      0.9998912811279297,
      0.99989914894104,
      0.9998945593833923,
      0.9999253153800964,
      0.9999611377716064,
      0.9999736547470093,
      0.9999615550041199,
      0.9999502897262573,
      0.999948263168335,
      0.9999395608901978,
      0.9999584555625916,
      0.9999203681945801,
      0.9998853206634521,
      0.9999344944953918,
      0.9998682141304016,
      0.9998404383659363,
      0.99982088804245,
      0.9997977614402771,
      0.9955120086669922,
      0.9928609132766724,
      0.9829843640327454,
      0.9875446557998657,
      0.9937241077423096,
      0.9918074607849121,
      0.9959875345230103,
      0.9945226907730103,
      0.9965201020240784,
      0.993131697177887,
      0.9908521175384521,
      0.9837547540664673,
      0.980665922164917,
      0.9928578734397888,
      0.994139552116394,
      0.9990524649620056,
      0.9988978505134583,
      0.9943758845329285,
      0.9947838187217712,
      0.9892284870147705,
      0.9843226671218872,
      0.9905831813812256,
      0.9918926954269409,
      0.9954728484153748,
      0.9926812052726746,
      0.9956600666046143,
      0.9912780523300171,
      0.9911558628082275,
      0.9967455267906189,
      0.9988590478897095,
      0.9998164772987366,
      0.9999291896820068,
      0.9999467134475708,
      0.999914824962616,
      0.9999524354934692,
      0.9999783635139465,
      0.9999656081199646,
      0.9999362230300903,
      0.9999287724494934,
      0.9999457597732544,
      0.9999523758888245,
      0.9999487996101379,
      0.9999696016311646,
      0.9999580383300781,
      0.999967098236084,
      0.9999621510505676,
      0.999981701374054,
      0.999979555606842,
      0.9999552369117737,
      0.9999719262123108,
      0.9999746680259705,
      0.9999770522117615,
      0.9999810457229614,
      0.9999604821205139,
      0.9999272227287292,
      0.9999592304229736,
      0.9999668598175049,
      0.9999374747276306,
      0.9999424815177917,
      0.9999558329582214,
      0.9999005794525146,
      0.9964461326599121,
      0.9890714287757874,
      0.9934561252593994,
      0.9889723062515259,
      0.9951251745223999,
      0.9924001097679138,
      0.9961499571800232,
      0.9916539788246155,
      0.9945259690284729,
      0.9915730953216553,
      0.991916835308075,
      0.9915353059768677,
      0.9921080470085144,
      0.9898858070373535,
      0.9915399551391602,
      0.9888067245483398,
      0.9960241317749023,
      0.9979737997055054,
      0.9999034404754639,
      0.9999195337295532,
      0.9999251961708069,
      0.9997808337211609
    ],
    [
      0.9764312505722046,
      0.9822237491607666,
      0.9781094193458557,
      0.9816418290138245,
      0.9847976565361023,
      0.983247697353363,
      0.9824185371398926,
      0.9852200150489807,
      0.9842978715896606,
      0.9820009469985962,
      0.9849860072135925,
      0.9875055551528931,
      0.981583833694458,
      0.9863501787185669,
      0.9891085028648376,
      0.9870204329490662,
      0.9829651713371277,
      0.9880722165107727,
      0.9900377988815308,
      0.9864262342453003,
      0.9850700497627258,
      0.9870066046714783,
      0.9852107167243958,
      0.9785353541374207,
      0.9813801050186157,
      0.9788707494735718,
      0.9776644706726074,
      0.9745275378227234,
      0.9703975319862366,
      0.9734571576118469,
      0.9724420309066772,
      0.9723374247550964,
      0.9752832651138306,
      0.9762986898422241,
      0.9784969687461853,
      0.9824537038803101,
      0.9846488833427429,
      0.9848843812942505,
      0.9830790162086487,
      0.986909806728363,
      0.9876219034194946,
      0.9866746664047241,
      0.9854093790054321,
      0.9865947365760803,
      0.9863314032554626,
      0.9838047623634338,
      0.9819234013557434,
      0.9829384088516235,
      0.9821984171867371,
      0.9787538647651672,
      0.9761606454849243,
      0.9742366671562195,
      0.9765888452529907,
      0.971863329410553,
      0.9669497609138489,
      0.956233024597168,
      0.9980069398880005,
      0.9985108971595764,
      0.9985745549201965,
      0.998644232749939,
      0.9992392659187317,
      0.9997544288635254,
      0.9999036192893982,
      0.999849796295166,
      0.99986732006073,
      0.9995437860488892,
      0.999729573726654,
      0.9999203085899353,
      0.9999048113822937,
      0.9999454617500305,
      0.9998934268951416,
      0.9999021291732788,
      0.9998976588249207,
      0.9999276399612427,
      0.9999626874923706,
      0.9999749660491943,
      0.9999642372131348,
      0.9999540448188782,
      0.9999546408653259,
      0.9999595880508423,
      0.9999662041664124,
      0.9999443292617798,
      0.9999054074287415,
      0.9999415874481201,
      0.9998760223388672,
      0.99985271692276,
      0.9998359084129333,
      0.9998407959938049,
      0.9969754815101624,
      0.9950324296951294,
      0.9883854389190674,
      0.9917121529579163,
      0.9965067505836487,
      0.9955906271934509,
      0.9981573224067688,
      0.9975507259368896,
      0.9983764886856079,
      0.9964603781700134,
      0.9938685297966003,
      0.9886203408241272,
      0.9860217571258545,
      0.9955206513404846,
      0.9968069195747375,
      0.9994572997093201,
      0.9993622899055481,
      0.9970299601554871,
      0.9971920251846313,
      0.9931274652481079,
      0.9895516633987427,
      0.9940510988235474,
      0.9950140118598938,
      0.9975444674491882,
      0.995842456817627,
      0.9973109364509583,
      0.9940934181213379,
      0.9943238496780396,
      0.9981575012207031,
      0.9992796182632446,
      0.9998425245285034,
      0.9999361038208008,
      0.9999523162841797,
      0.9999196529388428,
      0.9999542236328125,
      0.9999793767929077,
      0.9999676942825317,
      0.9999372959136963,
      0.9999324083328247,
      0.9999476075172424,
      0.9999554753303528,
      0.9999510645866394,
      0.9999707341194153,
      0.999961256980896,
      0.9999703764915466,
      0.9999648332595825,
      0.9999839067459106,
      0.9999814629554749,
      0.999958872795105,
      0.999972939491272,
      0.9999754428863525,
      0.9999771118164062,
      0.9999814629554749,
      0.9999614953994751,
      0.9999296069145203,
      0.9999608993530273,
      0.9999681711196899,
      0.9999396204948425,
      0.9999474883079529,
      0.9999598264694214,
      0.9999147653579712,
      0.9975551962852478,
      0.9929046630859375,
      0.9961538314819336,
      0.993009626865387,
      0.9975285530090332,
      0.9964255690574646,
      0.9982510805130005,
      0.9949947595596313,
      0.9966931939125061,
      0.9946420192718506,
      0.9953368902206421,
      0.99545818567276,
      0.9959880113601685,
      0.9939965605735779,
      0.9949558973312378,
      0.992737352848053,
      0.9976509809494019,
      0.9988675713539124,
      0.9999229907989502,
      0.9999274611473083,
      0.9999289512634277,
      0.9997857213020325
    ],
    [
      0.9806921482086182,
      0.986223578453064,
      0.9832044243812561,
      0.9858826398849487,
      0.9888108968734741,
      0.9876511693000793,
      0.9877768158912659,
      0.9890056252479553,
      0.9888750314712524,
      0.9876387715339661,
      0.9896261096000671,
      0.9911589026451111,
      0.9873579144477844,
      0.9910488128662109,
      0.9928752779960632,
      0.9911585450172424,
      0.9888991713523865,
      0.9924551248550415,
      0.9934023022651672,
      0.9907104969024658,
      0.9899789094924927,
      0.9914215803146362,
      0.9898324012756348,
      0.9859921932220459,
      0.9879588484764099,
      0.9855429530143738,
      0.9851497411727905,
      0.982571005821228,
      0.9783709049224854,
      0.9812813997268677,
      0.9806545972824097,
      0.9806439280509949,
      0.9817821383476257,
      0.9833013415336609,
      0.9853821396827698,
      0.987719714641571,
      0.9894395470619202,
      0.9896843433380127,
      0.9883604049682617,
      0.9910685420036316,
      0.9916975498199463,
      0.9906041622161865,
      0.98984694480896,
      0.9907390475273132,
      0.9904108643531799,
      0.9887157082557678,
      0.9879306554794312,
      0.9884904026985168,
      0.9877328872680664,
      0.9855907559394836,
      0.9842082262039185,
      0.9825127124786377,
      0.983677864074707,
      0.979877233505249,
      0.9757094383239746,
      0.9672993421554565,
      0.998382031917572,
      0.9991027116775513,
      0.999352753162384,
      0.9994236826896667,
      0.9996681213378906,
      0.9998470544815063,
      0.9999325275421143,
      0.9998679161071777,
      0.9998885989189148,
      0.9997342228889465,
      0.9998040795326233,
      0.9999310970306396,
      0.9999095797538757,
      0.999947190284729,
      0.9998950362205505,
      0.9999043345451355,
      0.9999004602432251,
      0.9999297857284546,
      0.9999638795852661,
      0.9999750256538391,
      0.9999621510505676,
      0.9999561905860901,
      0.9999587535858154,
      0.9999715089797974,
      0.9999714493751526,
      0.999959409236908,
      0.9999184012413025,
      0.9999488592147827,
      0.9998829960823059,
      0.9998601078987122,
      0.9998496770858765,
      0.9998788237571716,
      0.9982886910438538,
      0.9972723126411438,
      0.9926601648330688,
      0.9955121874809265,
      0.9985251426696777,
      0.9982002973556519,
      0.999231219291687,
      0.998933732509613,
      0.999266505241394,
      0.9983617663383484,
      0.9964793920516968,
      0.9920591115951538,
      0.9899469614028931,
      0.9974836111068726,
      0.9983675479888916,
      0.9997326135635376,
      0.9996318817138672,
      0.9987128973007202,
      0.9987688660621643,
      0.9964594841003418,
      0.9933776259422302,
      0.9963608384132385,
      0.9972164034843445,
      0.9987077116966248,
      0.9977908730506897,
      0.9984780550003052,
      0.9963188767433167,
      0.9968655109405518,
      0.999039888381958,
      0.9995748996734619,
      0.9998631477355957,
      0.9999414086341858,
      0.9999572038650513,
      0.9999239444732666,
      0.9999558329582214,
      0.9999801516532898,
      0.9999694228172302,
      0.9999394416809082,
      0.9999343752861023,
      0.9999477863311768,
      0.9999582767486572,
      0.9999521970748901,
      0.9999718070030212,
      0.9999645352363586,
      0.9999726414680481,
      0.9999661445617676,
      0.9999854564666748,
      0.9999826550483704,
      0.9999618530273438,
      0.9999732375144958,
      0.9999762177467346,
      0.9999767541885376,
      0.9999818205833435,
      0.9999624490737915,
      0.9999315142631531,
      0.9999622702598572,
      0.9999691247940063,
      0.9999411106109619,
      0.9999502897262573,
      0.9999634623527527,
      0.9999290704727173,
      0.9985232949256897,
      0.9959074258804321,
      0.9982345104217529,
      0.9966047406196594,
      0.9988589286804199,
      0.9984205961227417,
      0.9992393255233765,
      0.9978266358375549,
      0.9984022974967957,
      0.9971318244934082,
      0.9976909756660461,
      0.9978995323181152,
      0.9980801939964294,
      0.9970750212669373,
      0.9975485801696777,
      0.9960795640945435,
      0.9988256692886353,
      0.9993938207626343,
      0.9999428391456604,
      0.9999342560768127,
      0.9999319314956665,
      0.9997890591621399
    ],
    [
      0.9839010834693909,
      0.9886780381202698,
      0.9871063828468323,
      0.9893980622291565,
      0.9913337826728821,
      0.9901531934738159,
      0.9906862378120422,
      0.9915870428085327,
      0.9914053082466125,
      0.990772008895874,
      0.9923542737960815,
      0.9934287667274475,
      0.9908767342567444,
      0.9940873384475708,
      0.9952387809753418,
      0.9936854243278503,
      0.9923158884048462,
      0.9953278303146362,
      0.9958049058914185,
      0.9934561848640442,
      0.9932354688644409,
      0.9943036437034607,
      0.992642343044281,
      0.9900915622711182,
      0.991733729839325,
      0.9897567629814148,
      0.9894169569015503,
      0.9873239398002625,
      0.984081506729126,
      0.9862465858459473,
      0.9858741760253906,
      0.9861702919006348,
      0.9870917201042175,
      0.9880648255348206,
      0.9893561601638794,
      0.9909859299659729,
      0.9926773309707642,
      0.99267578125,
      0.9917927384376526,
      0.9940767288208008,
      0.9945275783538818,
      0.9931671619415283,
      0.9926854968070984,
      0.9936753511428833,
      0.9931412935256958,
      0.9915271997451782,
      0.9911365509033203,
      0.9916141629219055,
      0.990761399269104,
      0.9893296957015991,
      0.988686203956604,
      0.9870606064796448,
      0.9873450994491577,
      0.9846848845481873,
      0.9819213151931763,
      0.9743719696998596,
      0.9986293911933899,
      0.9993933439254761,
      0.9996635913848877,
      0.9997076392173767,
      0.9998295903205872,
      0.999895453453064,
      0.9999488592147827,
      0.9998795986175537,
      0.9999039769172668,
      0.9998448491096497,
      0.9998555779457092,
      0.9999393224716187,
      0.9999127984046936,
      0.9999480843544006,
      0.9998957514762878,
      0.9999060034751892,
      0.9999023079872131,
      0.9999310970306396,
      0.9999645948410034,
      0.9999753832817078,
      0.9999618530273438,
      0.9999582767486572,
      0.999961793422699,
      0.999980628490448,
      0.9999751448631287,
      0.9999676942825317,
      0.9999255537986755,
      0.9999515414237976,
      0.9998842477798462,
      0.9998628497123718,
      0.9998611807823181,
      0.9999005198478699,
      0.9991489052772522,
      0.9986094832420349,
      0.9957602620124817,
      0.997837245464325,
      0.9993441104888916,
      0.9990972280502319,
      0.9996148943901062,
      0.9994171857833862,
      0.9996153712272644,
      0.9991872310638428,
      0.9981364011764526,
      0.994971513748169,
      0.9932431578636169,
      0.9985391497612,
      0.9990785121917725,
      0.9998388886451721,
      0.9997768402099609,
      0.9993682503700256,
      0.9994005560874939,
      0.9982980489730835,
      0.99638831615448,
      0.9981012940406799,
      0.9984456300735474,
      0.9992693066596985,
      0.9987483620643616,
      0.9991959929466248,
      0.9980571269989014,
      0.9983736872673035,
      0.9994754791259766,
      0.9997497200965881,
      0.9998793005943298,
      0.9999452829360962,
      0.999960720539093,
      0.9999282956123352,
      0.999957263469696,
      0.9999808073043823,
      0.9999710321426392,
      0.9999427795410156,
      0.9999359846115112,
      0.9999476671218872,
      0.9999586343765259,
      0.9999520778656006,
      0.9999721050262451,
      0.9999663829803467,
      0.9999736547470093,
      0.999966561794281,
      0.9999862909317017,
      0.9999832510948181,
      0.9999637007713318,
      0.9999732971191406,
      0.9999767541885376,
      0.9999766945838928,
      0.9999819397926331,
      0.9999632239341736,
      0.9999328851699829,
      0.999963104724884,
      0.9999694228172302,
      0.999941885471344,
      0.9999520778656006,
      0.9999654293060303,
      0.9999382495880127,
      0.9990622997283936,
      0.9976422190666199,
      0.9991567134857178,
      0.9983403086662292,
      0.9994090795516968,
      0.9992091655731201,
      0.9996185898780823,
      0.999007523059845,
      0.9991644620895386,
      0.9984067678451538,
      0.9989814162254333,
      0.9991704225540161,
      0.9988986849784851,
      0.9983845353126526,
      0.9987779259681702,
      0.9981765747070312,
      0.9994024634361267,
      0.9996837973594666,
      0.9999548196792603,
      0.9999388456344604,
      0.9999338984489441,
      0.9997907280921936
    ],
    [
      0.9859218597412109,
      0.9903693795204163,
      0.9902114272117615,
      0.9920282363891602,
      0.9930482506752014,
      0.9920036196708679,
      0.9927560091018677,
      0.9939611554145813,
      0.9936850666999817,
      0.9930621385574341,
      0.994542121887207,
      0.9956028461456299,
      0.9936171770095825,
      0.9960218667984009,
      0.9969376921653748,
      0.9956387877464294,
      0.9949077367782593,
      0.99698805809021,
      0.9973907470703125,
      0.9954248070716858,
      0.9955263733863831,
      0.996214747428894,
      0.9946298599243164,
      0.9928033351898193,
      0.9942106008529663,
      0.9924901723861694,
      0.9920363426208496,
      0.990504801273346,
      0.9888330101966858,
      0.9909043908119202,
      0.990161657333374,
      0.9895751476287842,
      0.9904101490974426,
      0.9908672571182251,
      0.9916162490844727,
      0.9929131269454956,
      0.9947333335876465,
      0.994459331035614,
      0.9940726161003113,
      0.9960500597953796,
      0.9963762760162354,
      0.9950054883956909,
      0.9949624538421631,
      0.9958022832870483,
      0.9950902462005615,
      0.9935182332992554,
      0.9933177828788757,
      0.9937343597412109,
      0.9928370714187622,
      0.9916898012161255,
      0.9911413788795471,
      0.989879310131073,
      0.9895351529121399,
      0.9875597357749939,
      0.9858986735343933,
      0.9792094230651855,
      0.9987865686416626,
      0.9995552897453308,
      0.9997957944869995,
      0.999822735786438,
      0.9998854398727417,
      0.9999175071716309,
      0.9999570846557617,
      0.9998899102210999,
      0.9999136924743652,
      0.9998934864997864,
      0.9998876452445984,
      0.9999455809593201,
      0.9999156594276428,
      0.9999489188194275,
      0.9998966455459595,
      0.9999073147773743,
      0.9999039769172668,
      0.9999324083328247,
      0.9999654293060303,
      0.9999758005142212,
      0.9999615550041199,
      0.999959409236908,
      0.9999616742134094,
      0.9999839663505554,
      0.9999771118164062,
      0.999972403049469,
      0.9999285340309143,
      0.9999533891677856,
      0.9998859167098999,
      0.999869167804718,
      0.9998666048049927,
      0.9999152421951294,
      0.999511182308197,
      0.9993607401847839,
      0.9976533651351929,
      0.9988953471183777,
      0.9997237920761108,
      0.9994869232177734,
      0.9997708797454834,
      0.9996227025985718,
      0.9997698068618774,
      0.9995284080505371,
      0.9989336729049683,
      0.9968028664588928,
      0.9954567551612854,
      0.9991397261619568,
      0.9995034337043762,
      0.9998897314071655,
      0.9998494386672974,
      0.9996373653411865,
      0.9996430277824402,
      0.99904465675354,
      0.9979365468025208,
      0.9989133477210999,
      0.9990363121032715,
      0.9995157122612,
      0.999143660068512,
      0.9995000958442688,
      0.9988759756088257,
      0.9991452693939209,
      0.9996439814567566,
      0.9998303055763245,
      0.9998893737792969,
      0.9999473690986633,
      0.9999628067016602,
      0.9999306201934814,
      0.9999578595161438,
      0.9999813437461853,
      0.9999718070030212,
      0.9999437928199768,
      0.9999369978904724,
      0.9999492168426514,
      0.9999597072601318,
      0.999952495098114,
      0.9999723434448242,
      0.9999679923057556,
      0.9999747276306152,
      0.9999668598175049,
      0.9999869465827942,
      0.999983549118042,
      0.9999656081199646,
      0.9999735355377197,
      0.9999773502349854,
      0.999976634979248,
      0.9999821186065674,
      0.9999640583992004,
      0.9999383687973022,
      0.9999640583992004,
      0.9999698996543884,
      0.9999423027038574,
      0.9999530911445618,
      0.9999669790267944,
      0.9999452829360962,
      0.9994163513183594,
      0.9988365769386292,
      0.9996548295021057,
      0.9990339279174805,
      0.999678909778595,
      0.9994704127311707,
      0.9997473955154419,
      0.9994642734527588,
      0.9995125532150269,
      0.9991139769554138,
      0.9995005130767822,
      0.9996191263198853,
      0.9993276000022888,
      0.9989223480224609,
      0.9992688894271851,
      0.9990836977958679,
      0.9997239112854004,
      0.9998270273208618,
      0.9999658465385437,
      0.99994295835495,
      0.9999354481697083,
      0.999793529510498
    ]
  ],
  "rfd_device": "NVIDIA A30",
  "rfd_time": 47,
  "rfd_con_ref_pdb_idx": [],
  "rfd_con_hal_pdb_idx": [],
  "rfd_con_ref_idx0": [],
  "rfd_con_hal_idx0": [],
  "rfd_complex_con_ref_pdb_idx": "[('A', 17), ('A', 18), ('A', 19), ('A', 20), ('A', 21), ('A', 22), ('A', 23), ('A', 24), ('A', 25), ('A', 26), ('A', 27), ('A', 28), ('A', 29), ('A', 30), ('A', 31), ('A', 32), ('A', 33), ('A', 34), ('A', 35), ('A', 36), ('A', 37), ('A', 38), ('A', 39), ('A', 40), ('A', 41), ('A', 42), ('A', 43), ('A', 44), ('A', 45), ('A', 46), ('A', 47), ('A', 48), ('A', 49), ('A', 50), ('A', 51), ('A', 52), ('A', 53), ('A', 54), ('A', 55), ('A', 56), ('A', 57), ('A', 58), ('A', 59), ('A', 60), ('A', 61), ('A', 62), ('A', 63), ('A', 64), ('A', 65), ('A', 66), ('A', 67), ('A', 68), ('A', 69), ('A', 70), ('A', 71), ('A', 72), ('A', 73), ('A', 74), ('A', 75), ('A', 76), ('A', 77), ('A', 78), ('A', 79), ('A', 80), ('A', 81), ('A', 82), ('A', 83), ('A', 84), ('A', 85), ('A', 86), ('A', 87), ('A', 88), ('A', 89), ('A', 90), ('A', 91), ('A', 92), ('A', 93), ('A', 94), ('A', 95), ('A', 96), ('A', 97), ('A', 98), ('A', 99), ('A', 100), ('A', 101), ('A', 102), ('A', 103), ('A', 104), ('A', 105), ('A', 106), ('A', 107), ('A', 108), ('A', 109), ('A', 110), ('A', 111), ('A', 112), ('A', 113), ('A', 114), ('A', 115), ('A', 116), ('A', 117), ('A', 118), ('A', 119), ('A', 120), ('A', 121), ('A', 122), ('A', 123), ('A', 124), ('A', 125), ('A', 126), ('A', 127), ('A', 128), ('A', 129), ('A', 130), ('A', 131)]",
  "rfd_complex_con_hal_pdb_idx": "[('B', 57), ('B', 58), ('B', 59), ('B', 60), ('B', 61), ('B', 62), ('B', 63), ('B', 64), ('B', 65), ('B', 66), ('B', 67), ('B', 68), ('B', 69), ('B', 70), ('B', 71), ('B', 72), ('B', 73), ('B', 74), ('B', 75), ('B', 76), ('B', 77), ('B', 78), ('B', 79), ('B', 80), ('B', 81), ('B', 82), ('B', 83), ('B', 84), ('B', 85), ('B', 86), ('B', 87), ('B', 88), ('B', 89), ('B', 90), ('B', 91), ('B', 92), ('B', 93), ('B', 94), ('B', 95), ('B', 96), ('B', 97), ('B', 98), ('B', 99), ('B', 100), ('B', 101), ('B', 102), ('B', 103), ('B', 104), ('B', 105), ('B', 106), ('B', 107), ('B', 108), ('B', 109), ('B', 110), ('B', 111), ('B', 112), ('B', 113), ('B', 114), ('B', 115), ('B', 116), ('B', 117), ('B', 118), ('B', 119), ('B', 120), ('B', 121), ('B', 122), ('B', 123), ('B', 124), ('B', 125), ('B', 126), ('B', 127), ('B', 128), ('B', 129), ('B', 130), ('B', 131), ('B', 132), ('B', 133), ('B', 134), ('B', 135), ('B', 136), ('B', 137), ('B', 138), ('B', 139), ('B', 140), ('B', 141), ('B', 142), ('B', 143), ('B', 144), ('B', 145), ('B', 146), ('B', 147), ('B', 148), ('B', 149), ('B', 150), ('B', 151), ('B', 152), ('B', 153), ('B', 154), ('B', 155), ('B', 156), ('B', 157), ('B', 158), ('B', 159), ('B', 160), ('B', 161), ('B', 162), ('B', 163), ('B', 164), ('B', 165), ('B', 166), ('B', 167), ('B', 168), ('B', 169), ('B', 170), ('B', 171)]",
  "rfd_receptor_con_ref_pdb_idx": "[('A', 17), ('A', 18), ('A', 19), ('A', 20), ('A', 21), ('A', 22), ('A', 23), ('A', 24), ('A', 25), ('A', 26), ('A', 27), ('A', 28), ('A', 29), ('A', 30), ('A', 31), ('A', 32), ('A', 33), ('A', 34), ('A', 35), ('A', 36), ('A', 37), ('A', 38), ('A', 39), ('A', 40), ('A', 41), ('A', 42), ('A', 43), ('A', 44), ('A', 45), ('A', 46), ('A', 47), ('A', 48), ('A', 49), ('A', 50), ('A', 51), ('A', 52), ('A', 53), ('A', 54), ('A', 55), ('A', 56), ('A', 57), ('A', 58), ('A', 59), ('A', 60), ('A', 61), ('A', 62), ('A', 63), ('A', 64), ('A', 65), ('A', 66), ('A', 67), ('A', 68), ('A', 69), ('A', 70), ('A', 71), ('A', 72), ('A', 73), ('A', 74), ('A', 75), ('A', 76), ('A', 77), ('A', 78), ('A', 79), ('A', 80), ('A', 81), ('A', 82), ('A', 83), ('A', 84), ('A', 85), ('A', 86), ('A', 87), ('A', 88), ('A', 89), ('A', 90), ('A', 91), ('A', 92), ('A', 93), ('A', 94), ('A', 95), ('A', 96), ('A', 97), ('A', 98), ('A', 99), ('A', 100), ('A', 101), ('A', 102), ('A', 103), ('A', 104), ('A', 105), ('A', 106), ('A', 107), ('A', 108), ('A', 109), ('A', 110), ('A', 111), ('A', 112), ('A', 113), ('A', 114), ('A', 115), ('A', 116), ('A', 117), ('A', 118), ('A', 119), ('A', 120), ('A', 121), ('A', 122), ('A', 123), ('A', 124), ('A', 125), ('A', 126), ('A', 127), ('A', 128), ('A', 129), ('A', 130), ('A', 131)]",
  "rfd_receptor_con_hal_pdb_idx": "[('B', 57), ('B', 58), ('B', 59), ('B', 60), ('B', 61), ('B', 62), ('B', 63), ('B', 64), ('B', 65), ('B', 66), ('B', 67), ('B', 68), ('B', 69), ('B', 70), ('B', 71), ('B', 72), ('B', 73), ('B', 74), ('B', 75), ('B', 76), ('B', 77), ('B', 78), ('B', 79), ('B', 80), ('B', 81), ('B', 82), ('B', 83), ('B', 84), ('B', 85), ('B', 86), ('B', 87), ('B', 88), ('B', 89), ('B', 90), ('B', 91), ('B', 92), ('B', 93), ('B', 94), ('B', 95), ('B', 96), ('B', 97), ('B', 98), ('B', 99), ('B', 100), ('B', 101), ('B', 102), ('B', 103), ('B', 104), ('B', 105), ('B', 106), ('B', 107), ('B', 108), ('B', 109), ('B', 110), ('B', 111), ('B', 112), ('B', 113), ('B', 114), ('B', 115), ('B', 116), ('B', 117), ('B', 118), ('B', 119), ('B', 120), ('B', 121), ('B', 122), ('B', 123), ('B', 124), ('B', 125), ('B', 126), ('B', 127), ('B', 128), ('B', 129), ('B', 130), ('B', 131), ('B', 132), ('B', 133), ('B', 134), ('B', 135), ('B', 136), ('B', 137), ('B', 138), ('B', 139), ('B', 140), ('B', 141), ('B', 142), ('B', 143), ('B', 144), ('B', 145), ('B', 146), ('B', 147), ('B', 148), ('B', 149), ('B', 150), ('B', 151), ('B', 152), ('B', 153), ('B', 154), ('B', 155), ('B', 156), ('B', 157), ('B', 158), ('B', 159), ('B', 160), ('B', 161), ('B', 162), ('B', 163), ('B', 164), ('B', 165), ('B', 166), ('B', 167), ('B', 168), ('B', 169), ('B', 170), ('B', 171)]",
  "rfd_complex_con_ref_idx0": [
    0,
    1,
    2,
    3,
    4,
    5,
    6,
    7,
    8,
    9,
    10,
    11,
    12,
    13,
    14,
    15,
    16,
    17,
    18,
    19,
    20,
    21,
    22,
    23,
    24,
    25,
    26,
    27,
    28,
    29,
    30,
    31,
    32,
    33,
    34,
    35,
    36,
    37,
    38,
    39,
    40,
    41,
    42,
    43,
    44,
    45,
    46,
    47,
    48,
    49,
    50,
    51,
    52,
    53,
    54,
    55,
    56,
    57,
    58,
    59,
    60,
    61,
    62,
    63,
    64,
    65,
    66,
    67,
    68,
    69,
    70,
    71,
    72,
    73,
    74,
    75,
    76,
    77,
    78,
    79,
    80,
    81,
    82,
    83,
    84,
    85,
    86,
    87,
    88,
    89,
    90,
    91,
    92,
    93,
    94,
    95,
    96,
    97,
    98,
    99,
    100,
    101,
    102,
    103,
    104,
    105,
    106,
    107,
    108,
    109,
    110,
    111,
    112,
    113,
    114
  ],
  "rfd_complex_con_hal_idx0": [
    56,
    57,
    58,
    59,
    60,
    61,
    62,
    63,
    64,
    65,
    66,
    67,
    68,
    69,
    70,
    71,
    72,
    73,
    74,
    75,
    76,
    77,
    78,
    79,
    80,
    81,
    82,
    83,
    84,
    85,
    86,
    87,
    88,
    89,
    90,
    91,
    92,
    93,
    94,
    95,
    96,
    97,
    98,
    99,
    100,
    101,
    102,
    103,
    104,
    105,
    106,
    107,
    108,
    109,
    110,
    111,
    112,
    113,
    114,
    115,
    116,
    117,
    118,
    119,
    120,
    121,
    122,
    123,
    124,
    125,
    126,
    127,
    128,
    129,
    130,
    131,
    132,
    133,
    134,
    135,
    136,
    137,
    138,
    139,
    140,
    141,
    142,
    143,
    144,
    145,
    146,
    147,
    148,
    149,
    150,
    151,
    152,
    153,
    154,
    155,
    156,
    157,
    158,
    159,
    160,
    161,
    162,
    163,
    164,
    165,
    166,
    167,
    168,
    169,
    170
  ],
  "rfd_receptor_con_ref_idx0": [
    0,
    1,
    2,
    3,
    4,
    5,
    6,
    7,
    8,
    9,
    10,
    11,
    12,
    13,
    14,
    15,
    16,
    17,
    18,
    19,
    20,
    21,
    22,
    23,
    24,
    25,
    26,
    27,
    28,
    29,
    30,
    31,
    32,
    33,
    34,
    35,
    36,
    37,
    38,
    39,
    40,
    41,
    42,
    43,
    44,
    45,
    46,
    47,
    48,
    49,
    50,
    51,
    52,
    53,
    54,
    55,
    56,
    57,
    58,
    59,
    60,
    61,
    62,
    63,
    64,
    65,
    66,
    67,
    68,
    69,
    70,
    71,
    72,
    73,
    74,
    75,
    76,
    77,
    78,
    79,
    80,
    81,
    82,
    83,
    84,
    85,
    86,
    87,
    88,
    89,
    90,
    91,
    92,
    93,
    94,
    95,
    96,
    97,
    98,
    99,
    100,
    101,
    102,
    103,
    104,
    105,
    106,
    107,
    108,
    109,
    110,
    111,
    112,
    113,
    114
  ],
  "rfd_receptor_con_hal_idx0": [
    0,
    1,
    2,
    3,
    4,
    5,
    6,
    7,
    8,
    9,
    10,
    11,
    12,
    13,
    14,
    15,
    16,
    17,
    18,
    19,
    20,
    21,
    22,
    23,
    24,
    25,
    26,
    27,
    28,
    29,
    30,
    31,
    32,
    33,
    34,
    35,
    36,
    37,
    38,
    39,
    40,
    41,
    42,
    43,
    44,
    45,
    46,
    47,
    48,
    49,
    50,
    51,
    52,
    53,
    54,
    55,
    56,
    57,
    58,
    59,
    60,
    61,
    62,
    63,
    64,
    65,
    66,
    67,
    68,
    69,
    70,
    71,
    72,
    73,
    74,
    75,
    76,
    77,
    78,
    79,
    80,
    81,
    82,
    83,
    84,
    85,
    86,
    87,
    88,
    89,
    90,
    91,
    92,
    93,
    94,
    95,
    96,
    97,
    98,
    99,
    100,
    101,
    102,
    103,
    104,
    105,
    106,
    107,
    108,
    109,
    110,
    111,
    112,
    113,
    114
  ],
  "rfd_inpaint_str": [
    false,
    false,
    false,
    false,
    false,
    false,
    false,
    false,
    false,
    false,
    false,
    false,
    false,
    false,
    false,
    false,
    false,
    false,
    false,
    false,
    false,
    false,
    false,
    false,
    false,
    false,
    false,
    false,
    false,
    false,
    false,
    false,
    false,
    false,
    false,
    false,
    false,
    false,
    false,
    false,
    false,
    false,
    false,
    false,
    false,
    false,
    false,
    false,
    false,
    false,
    false,
    false,
    false,
    false,
    false,
    false,
    true,
    true,
    true,
    true,
    true,
    true,
    true,
    true,
    true,
    true,
    true,
    true,
    true,
    true,
    true,
    true,
    true,
    true,
    true,
    true,
    true,
    true,
    true,
    true,
    true,
    true,
    true,
    true,
    true,
    true,
    true,
    true,
    true,
    true,
    true,
    true,
    true,
    true,
    true,
    true,
    true,
    true,
    true,
    true,
    true,
    true,
    true,
    true,
    true,
    true,
    true,
    true,
    true,
    true,
    true,
    true,
    true,
    true,
    true,
    true,
    true,
    true,
    true,
    true,
    true,
    true,
    true,
    true,
    true,
    true,
    true,
    true,
    true,
    true,
    true,
    true,
    true,
    true,
    true,
    true,
    true,
    true,
    true,
    true,
    true,
    true,
    true,
    true,
    true,
    true,
    true,
    true,
    true,
    true,
    true,
    true,
    true,
    true,
    true,
    true,
    true,
    true,
    true,
    true,
    true,
    true,
    true,
    true,
    true,
    true,
    true,
    true,
    true,
    true,
    true
  ],
  "rfd_inpaint_seq": [
    false,
    false,
    false,
    false,
    false,
    false,
    false,
    false,
    false,
    false,
    false,
    false,
    false,
    false,
    false,
    false,
    false,
    false,
    false,
    false,
    false,
    false,
    false,
    false,
    false,
    false,
    false,
    false,
    false,
    false,
    false,
    false,
    false,
    false,
    false,
    false,
    false,
    false,
    false,
    false,
    false,
    false,
    false,
    false,
    false,
    false,
    false,
    false,
    false,
    false,
    false,
    false,
    false,
    false,
    false,
    false,
    true,
    true,
    true,
    true,
    true,
    true,
    true,
    true,
    true,
    true,
    true,
    true,
    true,
    true,
    true,
    true,
    true,
    true,
    true,
    true,
    true,
    true,
    true,
    true,
    true,
    true,
    true,
    true,
    true,
    true,
    true,
    true,
    true,
    true,
    true,
    true,
    true,
    true,
    true,
    true,
    true,
    true,
    true,
    true,
    true,
    true,
    true,
    true,
    true,
    true,
    true,
    true,
    true,
    true,
    true,
    true,
    true,
    true,
    true,
    true,
    true,
    true,
    true,
    true,
    true,
    true,
    true,
    true,
    true,
    true,
    true,
    true,
    true,
    true,
    true,
    true,
    true,
    true,
    true,
    true,
    true,
    true,
    true,
    true,
    true,
    true,
    true,
    true,
    true,
    true,
    true,
    true,
    true,
    true,
    true,
    true,
    true,
    true,
    true,
    true,
    true,
    true,
    true,
    true,
    true,
    true,
    true,
    true,
    true,
    true,
    true,
    true,
    true,
    true,
    true
  ],
  "rfd_sampled_mask": [
    "A17-131/0",
    "56-56"
  ],
  "rfd_mask_1d": [
    false,
    false,
    false,
    false,
    false,
    false,
    false,
    false,
    false,
    false,
    false,
    false,
    false,
    false,
    false,
    false,
    false,
    false,
    false,
    false,
    false,
    false,
    false,
    false,
    false,
    false,
    false,
    false,
    false,
    false,
    false,
    false,
    false,
    false,
    false,
    false,
    false,
    false,
    false,
    false,
    false,
    false,
    false,
    false,
    false,
    false,
    false,
    false,
    false,
    false,
    false,
    false,
    false,
    false,
    false,
    false,
    true,
    true,
    true,
    true,
    true,
    true,
    true,
    true,
    true,
    true,
    true,
    true,
    true,
    true,
    true,
    true,
    true,
    true,
    true,
    true,
    true,
    true,
    true,
    true,
    true,
    true,
    true,
    true,
    true,
    true,
    true,
    true,
    true,
    true,
    true,
    true,
    true,
    true,
    true,
    true,
    true,
    true,
    true,
    true,
    true,
    true,
    true,
    true,
    true,
    true,
    true,
    true,
    true,
    true,
    true,
    true,
    true,
    true,
    true,
    true,
    true,
    true,
    true,
    true,
    true,
    true,
    true,
    true,
    true,
    true,
    true,
    true,
    true,
    true,
    true,
    true,
    true,
    true,
    true,
    true,
    true,
    true,
    true,
    true,
    true,
    true,
    true,
    true,
    true,
    true,
    true,
    true,
    true,
    true,
    true,
    true,
    true,
    true,
    true,
    true,
    true,
    true,
    true,
    true,
    true,
    true,
    true,
    true,
    true,
    true,
    true,
    true,
    true,
    true,
    true
  ]
}
```
