## Supplementary File 1 for "ProteinDJ: a high-performance and modular protein design pipeline": fold_54.json

```
{
  "fold_id": 54,
  "rfd_config": {
    "inference": {
      "input_pdb": "5o45_pd-l1.pdb",
      "num_designs": 25,
      "design_startnum": 50,
      "ckpt_override_path": null,
      "symmetry": null,
      "recenter": true,
      "radius": 10.0,
      "model_only_neighbors": false,
      "output_prefix": "./rfd_results/fold",
      "write_trajectory": false,
      "scaffold_guided": false,
      "model_runner": "SelfConditioning",
      "cautious": true,
      "align_motif": true,
      "symmetric_self_cond": true,
      "final_step": 1,
      "deterministic": false,
      "trb_save_ckpt_path": "/app/RFdiffusion/models/Complex_base_ckpt.pt",
      "schedule_directory_path": "/app/RFdiffusion/schedules",
      "model_directory_path": "/app/RFdiffusion/models"
    },
    "contigmap": {
      "contigs": [
        "A17-131/0 50-100"
      ],
      "inpaint_seq": null,
      "inpaint_str": null,
      "inpaint_str_helix": null,
      "inpaint_str_strand": null,
      "inpaint_str_loop": null,
      "provide_seq": null,
      "length": null
    },
    "model": {
      "n_extra_block": 4,
      "n_main_block": 32,
      "n_ref_block": 4,
      "d_msa": 256,
      "d_msa_full": 64,
      "d_pair": 128,
      "d_templ": 64,
      "n_head_msa": 8,
      "n_head_pair": 4,
      "n_head_templ": 4,
      "d_hidden": 32,
      "d_hidden_templ": 32,
      "p_drop": 0.15,
      "SE3_param_full": {
        "num_layers": 1,
        "num_channels": 32,
        "num_degrees": 2,
        "n_heads": 4,
        "div": 4,
        "l0_in_features": 8,
        "l0_out_features": 8,
        "l1_in_features": 3,
        "l1_out_features": 2,
        "num_edge_features": 32
      },
      "SE3_param_topk": {
        "num_layers": 1,
        "num_channels": 32,
        "num_degrees": 2,
        "n_heads": 4,
        "div": 4,
        "l0_in_features": 64,
        "l0_out_features": 64,
        "l1_in_features": 3,
        "l1_out_features": 2,
        "num_edge_features": 64
      },
      "freeze_track_motif": false,
      "use_motif_timestep": true
    },
    "diffuser": {
      "T": 50,
      "b_0": 0.01,
      "b_T": 0.07,
      "schedule_type": "linear",
      "so3_type": "igso3",
      "crd_scale": 0.25,
      "partial_T": null,
      "so3_schedule_type": "linear",
      "min_b": 1.5,
      "max_b": 2.5,
      "min_sigma": 0.02,
      "max_sigma": 1.5
    },
    "denoiser": {
      "noise_scale_ca": 0,
      "final_noise_scale_ca": 1,
      "ca_noise_schedule_type": "constant",
      "noise_scale_frame": 0,
      "final_noise_scale_frame": 1,
      "frame_noise_schedule_type": "constant"
    },
    "ppi": {
      "hotspot_res": [
        "A56",
        "A115",
        "A123"
      ]
    },
    "potentials": {
      "guiding_potentials": null,
      "guide_scale": 10,
      "guide_decay": "constant",
      "olig_inter_all": null,
      "olig_intra_all": null,
      "olig_custom_contact": null,
      "substrate": null
    },
    "contig_settings": {
      "ref_idx": null,
      "hal_idx": null,
      "idx_rf": null,
      "inpaint_seq_tensor": null
    },
    "preprocess": {
      "sidechain_input": false,
      "motif_sidechain_input": true,
      "d_t1d": 24,
      "d_t2d": 44,
      "prob_self_cond": 0.5,
      "str_self_cond": true,
      "predict_previous": false
    },
    "logging": {
      "inputs": false
    },
    "scaffoldguided": {
      "scaffoldguided": false,
      "target_pdb": false,
      "target_path": null,
      "scaffold_list": null,
      "scaffold_dir": null,
      "sampled_insertion": 0,
      "sampled_N": 0,
      "sampled_C": 0,
      "ss_mask": 0,
      "systematic": false,
      "target_ss": null,
      "target_adj": null,
      "mask_loops": true,
      "contig_crop": null
    }
  },
  "rfd_plddt": [
    [
      0.09377847611904144,
      0.09985610097646713,
      0.09925885498523712,
      0.10203281044960022,
      0.10291196405887604,
      0.10275456309318542,
      0.09612256288528442,
      0.0995003804564476,
      0.10230967402458191,
      0.09978662431240082,
      0.10146978497505188,
      0.10385333746671677,
      0.11195719242095947,
      0.1108769029378891,
      0.10884732007980347,
      0.11374925076961517,
      0.11577027291059494,
      0.10592031478881836,
      0.10778860002756119,
      0.11136241257190704,
      0.11160139739513397,
      0.10388924181461334,
      0.10413316637277603,
      0.10391731560230255,
      0.10051017999649048,
      0.09614550322294235,
      0.09820143133401871,
      0.09695321321487427,
      0.09561480581760406,
      0.09362252801656723,
      0.09537535905838013,
      0.09805037081241608,
      0.08871512860059738,
      0.08845967799425125,
      0.09001625329256058,
      0.0933164656162262,
      0.08791260421276093,
      0.08596086502075195,
      0.08844918757677078,
      0.08536785840988159,
      0.08021083474159241,
      0.07865437120199203,
      0.07828136533498764,
      0.0781036838889122,
      0.07661154121160507,
      0.07786697149276733,
      0.07971694320440292,
      0.08105511963367462,
      0.07753074169158936,
      0.08183848857879639,
      0.08331896364688873,
      0.08760212361812592,
      0.08893106132745743,
      0.08865208923816681,
      0.08809538185596466,
      0.08880885690450668,
      0.09015989303588867,
      0.09112497419118881,
      0.09352478384971619,
      0.09496559202671051,
      0.09414062649011612,
      0.09866149723529816,
      0.10032385587692261,
      0.09751853346824646,
      0.10285097360610962,
      0.10326940566301346,
      0.10149011015892029,
      0.09893959015607834,
      0.10052980482578278,
      0.10092554986476898,
      0.10158273577690125,
      0.10146558284759521,
      0.10083381831645966,
      0.10131768882274628,
      0.10287045687437057,
      0.10422524064779282,
      0.10746537148952484,
      0.10791134834289551,
      0.10766986012458801,
      0.11248526722192764,
      0.11520872265100479,
      0.1182272732257843,
      0.12478809803724289,
      0.13429009914398193,
      0.14646455645561218,
      0.15916216373443604,
      0.17299391329288483,
      0.16120094060897827,
      0.8850902915000916,
      0.8360716700553894,
      0.8695564270019531,
      0.90106600522995,
      0.9442136287689209,
      0.9751167893409729,
      0.986285924911499,
      0.9939117431640625,
      0.9882907271385193,
      0.9713858962059021,
      0.9789721965789795,
      0.9915658235549927,
      0.9936046600341797,
      0.9957313537597656,
      0.993222713470459,
      0.9935813546180725,
      0.99424147605896,
      0.996772825717926,
      0.9987412691116333,
      0.9992514252662659,
      0.9991891384124756,
      0.9985765814781189,
      0.9981233477592468,
      0.9943959712982178,
      0.9956293702125549,
      0.9874480962753296,
      0.9894401431083679,
      0.994198203086853,
      0.9917389750480652,
      0.9884939193725586,
      0.9871625900268555,
      0.9799913763999939,
      0.9501523971557617,
      0.9302523136138916,
      0.8433184623718262,
      0.8441670536994934,
      0.9000752568244934,
      0.8798618316650391,
      0.913516640663147,
      0.8951475620269775,
      0.9217503070831299,
      0.8879839777946472,
      0.9097721576690674,
      0.8459954261779785,
      0.8081681728363037,
      0.8601292371749878,
      0.8679226636886597,
      0.9379276037216187,
      0.939150869846344,
      0.8941764831542969,
      0.9006999731063843,
      0.8635866641998291,
      0.8351104259490967,
      0.9168838262557983,
      0.9162410497665405,
      0.9150487780570984,
      0.8685877919197083,
      0.8845618963241577,
      0.8347977995872498,
      0.8173229694366455,
      0.873201847076416,
      0.8923347592353821,
      0.9249472618103027,
      0.9654138088226318,
      0.9828612804412842,
      0.977083683013916,
      0.9907612800598145,
      0.9969371557235718,
      0.9972279071807861,
      0.9975795149803162,
      0.9973028302192688,
      0.9985089302062988,
      0.9961943030357361,
      0.9976500868797302,
      0.9983800053596497,
      0.9969334602355957,
      0.9968904852867126,
      0.9986583590507507,
      0.9979243874549866,
      0.998259425163269,
      0.9966338276863098,
      0.9988735914230347,
      0.9987757205963135,
      0.9994683861732483,
      0.9991907477378845,
      0.9985321164131165,
      0.9967473149299622,
      0.9962776899337769,
      0.9943045973777771,
      0.9867281317710876,
      0.9826558232307434,
      0.9908270835876465,
      0.9807030558586121,
      0.9524231553077698,
      0.9198616147041321,
      0.9263666868209839,
      0.8832226991653442,
      0.9147061109542847,
      0.8765212893486023,
      0.903002142906189,
      0.8577788472175598,
      0.8920632600784302,
      0.8520243167877197,
      0.8138099908828735,
      0.8187656402587891,
      0.8343133926391602,
      0.8576167225837708,
      0.8830890655517578,
      0.9047096371650696,
      0.953508734703064,
      0.9640625715255737,
      0.9869077801704407,
      0.9852696657180786,
      0.9898228645324707,
      0.9862748980522156
    ],
    [
      0.22475986182689667,
      0.2390969842672348,
      0.21339499950408936,
      0.17749488353729248,
      0.16160538792610168,
      0.15599054098129272,
      0.13606476783752441,
      0.13936515152454376,
      0.13541756570339203,
      0.1240103542804718,
      0.11956731230020523,
      0.1215188279747963,
      0.11421205848455429,
      0.10597305744886398,
      0.10547420382499695,
      0.11102323234081268,
      0.10988885164260864,
      0.10206916183233261,
      0.10436975210905075,
      0.10788974910974503,
      0.10193895548582077,
      0.09986686706542969,
      0.1031760722398758,
      0.10112874209880829,
      0.0975506454706192,
      0.09957663714885712,
      0.09886819869279861,
      0.09510903060436249,
      0.09063143283128738,
      0.09227874875068665,
      0.09215639531612396,
      0.0923905074596405,
      0.09022936969995499,
      0.09026724845170975,
      0.09125401079654694,
      0.0973641648888588,
      0.095007985830307,
      0.09218054264783859,
      0.098674476146698,
      0.09891757369041443,
      0.09282755851745605,
      0.08972589671611786,
      0.08990354835987091,
      0.08907343447208405,
      0.0842781662940979,
      0.08785656094551086,
      0.09341347962617874,
      0.09341800212860107,
      0.08924535661935806,
      0.09115329384803772,
      0.09790027141571045,
      0.09562007337808609,
      0.09479207545518875,
      0.09409748762845993,
      0.09391527622938156,
      0.09361350536346436,
      0.0932852029800415,
      0.09847920387983322,
      0.0990820974111557,
      0.10143772512674332,
      0.09968931972980499,
      0.09894108027219772,
      0.10075539350509644,
      0.10556323826313019,
      0.106535404920578,
      0.10739542543888092,
      0.10913516581058502,
      0.11018235981464386,
      0.10821264982223511,
      0.11309604346752167,
      0.11964432895183563,
      0.11766452342271805,
      0.11820810288190842,
      0.1228460967540741,
      0.12632328271865845,
      0.1276443898677826,
      0.12925390899181366,
      0.13704311847686768,
      0.14138779044151306,
      0.1476442962884903,
      0.15301550924777985,
      0.1636539250612259,
      0.17540377378463745,
      0.18670019507408142,
      0.1947227120399475,
      0.2074143886566162,
      0.2154850959777832,
      0.17705138027668,
      0.8926664590835571,
      0.8268817663192749,
      0.8636578321456909,
      0.8947691917419434,
      0.9398964643478394,
      0.967805802822113,
      0.9802876710891724,
      0.9901243448257446,
      0.9813633561134338,
      0.9613645076751709,
      0.9696543216705322,
      0.9862419962882996,
      0.9898356199264526,
      0.9938508868217468,
      0.9913753271102905,
      0.9926725029945374,
      0.9934101700782776,
      0.9957929253578186,
      0.9981207251548767,
      0.9989410638809204,
      0.998938798904419,
      0.9982389807701111,
      0.9979181289672852,
      0.9942914247512817,
      0.995617687702179,
      0.9881868958473206,
      0.9886548519134521,
      0.9940586090087891,
      0.9907842874526978,
      0.9854604005813599,
      0.983228325843811,
      0.9771809577941895,
      0.9464191198348999,
      0.9232170581817627,
      0.8322180509567261,
      0.8406099677085876,
      0.8985483646392822,
      0.8828035593032837,
      0.916347861289978,
      0.8986589908599854,
      0.923277735710144,
      0.8871791362762451,
      0.9074519872665405,
      0.8421841859817505,
      0.8074960708618164,
      0.856438159942627,
      0.8691577315330505,
      0.9396216869354248,
      0.9395537376403809,
      0.8946015238761902,
      0.9009768962860107,
      0.8654762506484985,
      0.8276458978652954,
      0.9087687134742737,
      0.9091233015060425,
      0.9103738069534302,
      0.8634904026985168,
      0.8788901567459106,
      0.8274714946746826,
      0.8152152299880981,
      0.8703402876853943,
      0.8909024000167847,
      0.9274608492851257,
      0.9664170742034912,
      0.9835265874862671,
      0.9774030447006226,
      0.9907287359237671,
      0.9967647790908813,
      0.9972158670425415,
      0.997448742389679,
      0.9972461462020874,
      0.9981470108032227,
      0.9955845475196838,
      0.9967129826545715,
      0.9981260895729065,
      0.9968810081481934,
      0.9963587522506714,
      0.9983595609664917,
      0.9979668259620667,
      0.9983347058296204,
      0.9969891905784607,
      0.9988568425178528,
      0.9987856149673462,
      0.9993800520896912,
      0.9991424679756165,
      0.9982684254646301,
      0.9964314699172974,
      0.9960275888442993,
      0.9950252771377563,
      0.9875047206878662,
      0.9846358895301819,
      0.9916207194328308,
      0.9784173965454102,
      0.9462056159973145,
      0.910932183265686,
      0.9230658411979675,
      0.879306435585022,
      0.9142958521842957,
      0.8766970038414001,
      0.9028430581092834,
      0.8570682406425476,
      0.8934404253959656,
      0.8454764485359192,
      0.8055922985076904,
      0.8151838183403015,
      0.8241071701049805,
      0.8492707014083862,
      0.8743369579315186,
      0.8939530849456787,
      0.9449217319488525,
      0.9542146325111389,
      0.9819192886352539,
      0.9812803864479065,
      0.9875289797782898,
      0.9850524663925171
    ],
    [
      0.23388321697711945,
      0.24490554630756378,
      0.2231740802526474,
      0.19270551204681396,
      0.17694392800331116,
      0.1625736653804779,
      0.13910895586013794,
      0.14016492664813995,
      0.13692423701286316,
      0.12329896539449692,
      0.11980881541967392,
      0.12164440751075745,
      0.11327800154685974,
      0.10358299314975739,
      0.1021081879734993,
      0.11137832701206207,
      0.106124147772789,
      0.10180414468050003,
      0.10662085562944412,
      0.10846046358346939,
      0.10599466413259506,
      0.10492601245641708,
      0.10644252598285675,
      0.10374155640602112,
      0.102808877825737,
      0.10361938178539276,
      0.10112981498241425,
      0.0988614559173584,
      0.0997907817363739,
      0.10049528628587723,
      0.09730422496795654,
      0.09717541188001633,
      0.09538614004850388,
      0.09734836965799332,
      0.0999140664935112,
      0.10421393811702728,
      0.10314318537712097,
      0.10184215009212494,
      0.1061452180147171,
      0.10788878798484802,
      0.09972407668828964,
      0.0964844822883606,
      0.10418581962585449,
      0.09989441931247711,
      0.09240999817848206,
      0.09441439807415009,
      0.09996423125267029,
      0.09944123029708862,
      0.09664347022771835,
      0.10127125680446625,
      0.10740216076374054,
      0.10445379465818405,
      0.1029854267835617,
      0.1094227209687233,
      0.1073664203286171,
      0.10140632838010788,
      0.10437638312578201,
      0.10777934640645981,
      0.10367414355278015,
      0.10690467804670334,
      0.10715166479349136,
      0.10784712433815002,
      0.11010777950286865,
      0.11866600811481476,
      0.12131606042385101,
      0.11623555421829224,
      0.12334195524454117,
      0.12367916107177734,
      0.11946098506450653,
      0.12269315868616104,
      0.12929211556911469,
      0.12957307696342468,
      0.13041739165782928,
      0.13472230732440948,
      0.13780753314495087,
      0.1399606317281723,
      0.14426779747009277,
      0.15239834785461426,
      0.16037026047706604,
      0.16992664337158203,
      0.17424336075782776,
      0.18776488304138184,
      0.19988301396369934,
      0.20884236693382263,
      0.21483933925628662,
      0.22092440724372864,
      0.21937981247901917,
      0.18185651302337646,
      0.89512699842453,
      0.8293775320053101,
      0.8648973107337952,
      0.8966938853263855,
      0.9415107369422913,
      0.9698536396026611,
      0.9821611642837524,
      0.9915566444396973,
      0.9840428829193115,
      0.9650245308876038,
      0.973418653011322,
      0.9891039133071899,
      0.9923092722892761,
      0.995419442653656,
      0.9931777119636536,
      0.9940393567085266,
      0.9946528673171997,
      0.9967091679573059,
      0.9984846711158752,
      0.999154269695282,
      0.9990383386611938,
      0.9983833432197571,
      0.9980959296226501,
      0.9947407245635986,
      0.99593186378479,
      0.9887192845344543,
      0.9891332983970642,
      0.9942545890808105,
      0.9910863637924194,
      0.9861352443695068,
      0.9830805659294128,
      0.9768997430801392,
      0.9450554251670837,
      0.9216282367706299,
      0.8296977877616882,
      0.8400548696517944,
      0.8984410762786865,
      0.8822251558303833,
      0.9165545701980591,
      0.8980116844177246,
      0.923358678817749,
      0.8867555856704712,
      0.9094710946083069,
      0.8453978896141052,
      0.8085324764251709,
      0.8569285869598389,
      0.8689661026000977,
      0.9404524564743042,
      0.9398553371429443,
      0.89436936378479,
      0.9007480144500732,
      0.8632776737213135,
      0.8273259997367859,
      0.9068068265914917,
      0.9089105725288391,
      0.9102320075035095,
      0.8629395961761475,
      0.8791322708129883,
      0.82667475938797,
      0.814370334148407,
      0.8702213764190674,
      0.8921102285385132,
      0.9295430779457092,
      0.9680058360099792,
      0.9842233657836914,
      0.9784183502197266,
      0.991520881652832,
      0.9970603585243225,
      0.9973148107528687,
      0.9975028038024902,
      0.997303307056427,
      0.9982606172561646,
      0.9957921504974365,
      0.9969403743743896,
      0.9983124136924744,
      0.9971247911453247,
      0.9966403245925903,
      0.9985290765762329,
      0.9981125593185425,
      0.9984700679779053,
      0.9971097111701965,
      0.9989059567451477,
      0.9988230466842651,
      0.9994179010391235,
      0.9992274045944214,
      0.9985378980636597,
      0.997200071811676,
      0.9970130324363708,
      0.996349573135376,
      0.9906666874885559,
      0.9876307845115662,
      0.9931609630584717,
      0.9818986058235168,
      0.9513363838195801,
      0.9147645831108093,
      0.9255799651145935,
      0.8794299364089966,
      0.9137315154075623,
      0.874143660068512,
      0.9032557010650635,
      0.8571866750717163,
      0.8941640257835388,
      0.8462073802947998,
      0.8070884943008423,
      0.8097574710845947,
      0.8182194232940674,
      0.84599769115448,
      0.8746890425682068,
      0.8961646556854248,
      0.9475205540657043,
      0.9586567878723145,
      0.9849531650543213,
      0.9851238131523132,
      0.9905454516410828,
      0.9882917404174805
    ],
    [
      0.21828877925872803,
      0.2602713406085968,
      0.24725092947483063,
      0.21577848494052887,
      0.19149254262447357,
      0.17970475554466248,
      0.15898674726486206,
      0.1498853862285614,
      0.15011271834373474,
      0.13271880149841309,
      0.13075953722000122,
      0.13178734481334686,
      0.12703648209571838,
      0.1129702553153038,
      0.1150825172662735,
      0.11240215599536896,
      0.11147492378950119,
      0.10644951462745667,
      0.10920099914073944,
      0.11129625141620636,
      0.10733628273010254,
      0.10491292923688889,
      0.10810191929340363,
      0.10659820586442947,
      0.10439462959766388,
      0.10859400779008865,
      0.10310599207878113,
      0.10033897310495377,
      0.10060600191354752,
      0.10308761149644852,
      0.0979490578174591,
      0.09504541009664536,
      0.09658334404230118,
      0.09728363156318665,
      0.0993671864271164,
      0.10587726533412933,
      0.10422983020544052,
      0.10317398607730865,
      0.1058400571346283,
      0.10736522078514099,
      0.09845362603664398,
      0.09727354347705841,
      0.10649828612804413,
      0.10136324912309647,
      0.09325137734413147,
      0.09820699691772461,
      0.10759075731039047,
      0.10544198751449585,
      0.10228218883275986,
      0.10514047741889954,
      0.11538508534431458,
      0.11031908541917801,
      0.11090722680091858,
      0.11818338930606842,
      0.11548174917697906,
      0.1111467182636261,
      0.11798983812332153,
      0.11919304728507996,
      0.11133355647325516,
      0.11815781891345978,
      0.12289626896381378,
      0.12112222611904144,
      0.12419954687356949,
      0.13440775871276855,
      0.1358325183391571,
      0.1288137286901474,
      0.13589482009410858,
      0.13875263929367065,
      0.13360047340393066,
      0.13928444683551788,
      0.14674444496631622,
      0.1499233841896057,
      0.14841395616531372,
      0.15430724620819092,
      0.1607271134853363,
      0.1657366007566452,
      0.16986042261123657,
      0.17781484127044678,
      0.1828979253768921,
      0.19397291541099548,
      0.1982559710741043,
      0.20938022434711456,
      0.22363635897636414,
      0.2245316207408905,
      0.22173050045967102,
      0.221611887216568,
      0.212998628616333,
      0.17901547253131866,
      0.8955540657043457,
      0.8286223411560059,
      0.8641564846038818,
      0.8950108885765076,
      0.9412093162536621,
      0.969948410987854,
      0.9821515083312988,
      0.9919236302375793,
      0.9845595359802246,
      0.9647912383079529,
      0.9738938808441162,
      0.9900301098823547,
      0.9934121370315552,
      0.9962934851646423,
      0.9944679737091064,
      0.9950718283653259,
      0.9957111477851868,
      0.9974565505981445,
      0.9988270401954651,
      0.9993112087249756,
      0.9991474151611328,
      0.9984583258628845,
      0.9981535077095032,
      0.9948152303695679,
      0.9960802793502808,
      0.9890701770782471,
      0.9894200563430786,
      0.9944319128990173,
      0.9914889335632324,
      0.9866776466369629,
      0.983215868473053,
      0.9771894812583923,
      0.9443654417991638,
      0.9204517602920532,
      0.8263030648231506,
      0.8385990262031555,
      0.8985456228256226,
      0.8819807767868042,
      0.9174225330352783,
      0.8982900381088257,
      0.9238630533218384,
      0.8860752582550049,
      0.9100372791290283,
      0.8459855318069458,
      0.8067632913589478,
      0.8560941219329834,
      0.8687330484390259,
      0.9414635896682739,
      0.9401973485946655,
      0.8951391577720642,
      0.9002180099487305,
      0.8622069954872131,
      0.8249130845069885,
      0.908164918422699,
      0.9093371629714966,
      0.910720944404602,
      0.8619339466094971,
      0.8782309889793396,
      0.8238751888275146,
      0.8121700882911682,
      0.8702775239944458,
      0.8921960592269897,
      0.9294089078903198,
      0.9681716561317444,
      0.9843600988388062,
      0.9781415462493896,
      0.991554856300354,
      0.997224748134613,
      0.9973889589309692,
      0.9975266456604004,
      0.9973523616790771,
      0.9983695149421692,
      0.9959855675697327,
      0.9971908330917358,
      0.9985182881355286,
      0.9973704218864441,
      0.9968972206115723,
      0.9986593723297119,
      0.9982120990753174,
      0.9985493421554565,
      0.997138261795044,
      0.9989479780197144,
      0.9988590478897095,
      0.9994605779647827,
      0.9993000626564026,
      0.9987399578094482,
      0.9977208971977234,
      0.9975699186325073,
      0.996964693069458,
      0.9916070103645325,
      0.9880663752555847,
      0.9936137199401855,
      0.9826434850692749,
      0.951447069644928,
      0.914303719997406,
      0.9261839985847473,
      0.8781403303146362,
      0.9141428470611572,
      0.8744016885757446,
      0.903933584690094,
      0.8573235273361206,
      0.8950850963592529,
      0.8464257121086121,
      0.8065323829650879,
      0.8076505064964294,
      0.8156460523605347,
      0.8430968523025513,
      0.8707222938537598,
      0.8931347131729126,
      0.9469029307365417,
      0.9586230516433716,
      0.9858627915382385,
      0.9864181280136108,
      0.9919325113296509,
      0.9900640249252319
    ],
    [
      0.2452036291360855,
      0.26854774355888367,
      0.2561413049697876,
      0.22987918555736542,
      0.2085510790348053,
      0.19261671602725983,
      0.1700880527496338,
      0.15952415764331818,
      0.1576921045780182,
      0.14146548509597778,
      0.13513869047164917,
      0.140120267868042,
      0.13341940939426422,
      0.11945316195487976,
      0.12187311053276062,
      0.12016425281763077,
      0.1139642596244812,
      0.10846985131502151,
      0.11221793293952942,
      0.11542406678199768,
      0.10870803147554398,
      0.10640183091163635,
      0.10841361433267593,
      0.10697358101606369,
      0.10525771975517273,
      0.10840579122304916,
      0.10361281782388687,
      0.10086768865585327,
      0.10215473175048828,
      0.0990704596042633,
      0.09768706560134888,
      0.09563469886779785,
      0.09646083414554596,
      0.0949404165148735,
      0.09623579680919647,
      0.10458262264728546,
      0.10319165140390396,
      0.10089287906885147,
      0.10516447573900223,
      0.11121003329753876,
      0.09919367730617523,
      0.09937229752540588,
      0.10969866812229156,
      0.10321750491857529,
      0.0969822108745575,
      0.10377521812915802,
      0.11702178418636322,
      0.11102738976478577,
      0.1072794497013092,
      0.11186251789331436,
      0.12124814093112946,
      0.11203983426094055,
      0.11540118604898453,
      0.12185341119766235,
      0.11913280934095383,
      0.11548379808664322,
      0.11951548606157303,
      0.12350060045719147,
      0.11748400330543518,
      0.12442401051521301,
      0.13147196173667908,
      0.13064910471439362,
      0.13205486536026,
      0.14330445230007172,
      0.14204023778438568,
      0.13486143946647644,
      0.1435937136411667,
      0.14786101877689362,
      0.14151203632354736,
      0.1506582647562027,
      0.16090676188468933,
      0.1646539717912674,
      0.16627374291419983,
      0.17417564988136292,
      0.18424472212791443,
      0.19410282373428345,
      0.19971928000450134,
      0.20989194512367249,
      0.22127526998519897,
      0.22970864176750183,
      0.2304486632347107,
      0.24435418844223022,
      0.25685346126556396,
      0.25003933906555176,
      0.24324065446853638,
      0.23130816221237183,
      0.21842214465141296,
      0.18290936946868896,
      0.8963806629180908,
      0.8280900716781616,
      0.8628150820732117,
      0.8935673236846924,
      0.9398008584976196,
      0.9694646596908569,
      0.9818646907806396,
      0.9919564723968506,
      0.9845261573791504,
      0.9643136262893677,
      0.9741845726966858,
      0.990788459777832,
      0.9942223429679871,
      0.9968323707580566,
      0.9953365325927734,
      0.9958592653274536,
      0.9964386820793152,
      0.997890830039978,
      0.998997688293457,
      0.999394953250885,
      0.9991937875747681,
      0.9985002875328064,
      0.9981452822685242,
      0.99466472864151,
      0.9959914088249207,
      0.9885784983634949,
      0.9892849922180176,
      0.9945952296257019,
      0.9919940233230591,
      0.987823486328125,
      0.9841654300689697,
      0.9778816103935242,
      0.9442083239555359,
      0.920330286026001,
      0.8258065581321716,
      0.8390195369720459,
      0.8976379632949829,
      0.8808386921882629,
      0.9167494773864746,
      0.8977693319320679,
      0.9230637550354004,
      0.8850600719451904,
      0.9092718362808228,
      0.8451202511787415,
      0.8041213154792786,
      0.8539952039718628,
      0.8675858974456787,
      0.9409990310668945,
      0.9394158124923706,
      0.8945053815841675,
      0.8996070623397827,
      0.8614413142204285,
      0.8240444660186768,
      0.9078046679496765,
      0.9088961482048035,
      0.9098042249679565,
      0.8605239391326904,
      0.8769835233688354,
      0.8211161494255066,
      0.8099511861801147,
      0.8690943717956543,
      0.8917206525802612,
      0.9289228916168213,
      0.9674827456474304,
      0.9844900369644165,
      0.9782840609550476,
      0.9919534921646118,
      0.9974482655525208,
      0.9974780082702637,
      0.9976251125335693,
      0.9973888397216797,
      0.9985107779502869,
      0.9963831305503845,
      0.9975783824920654,
      0.998672366142273,
      0.9975408911705017,
      0.9971922636032104,
      0.9987510442733765,
      0.9982509613037109,
      0.9985604882240295,
      0.9970737099647522,
      0.9989653825759888,
      0.9988393187522888,
      0.9994841814041138,
      0.9993449449539185,
      0.9988875389099121,
      0.9980544447898865,
      0.9979038238525391,
      0.9974268674850464,
      0.9927345514297485,
      0.9890710711479187,
      0.9941133260726929,
      0.9833857417106628,
      0.9520289897918701,
      0.9142323732376099,
      0.9260796308517456,
      0.8767151832580566,
      0.9127326011657715,
      0.869783341884613,
      0.9025883078575134,
      0.8557710647583008,
      0.8944146633148193,
      0.8458840847015381,
      0.8051590919494629,
      0.8054434061050415,
      0.8082128167152405,
      0.8373141288757324,
      0.867197573184967,
      0.8909831047058105,
      0.9459414482116699,
      0.9587900042533875,
      0.986510157585144,
      0.9874772429466248,
      0.9928624033927917,
      0.9913913607597351
    ],
    [
      0.27954763174057007,
      0.305698037147522,
      0.29304778575897217,
      0.27108681201934814,
      0.24117004871368408,
      0.2231510877609253,
      0.19434204697608948,
      0.17933158576488495,
      0.17710977792739868,
      0.15547633171081543,
      0.14541937410831451,
      0.15113644301891327,
      0.1417638212442398,
      0.12989598512649536,
      0.12718594074249268,
      0.13099554181098938,
      0.12446394562721252,
      0.11500527709722519,
      0.11938755214214325,
      0.1203189343214035,
      0.11173617839813232,
      0.11001825332641602,
      0.1117582768201828,
      0.1123398020863533,
      0.11117273569107056,
      0.11193935573101044,
      0.10636356472969055,
      0.1057141125202179,
      0.10584719479084015,
      0.1021881178021431,
      0.09974786639213562,
      0.09679177403450012,
      0.09926022589206696,
      0.09826348721981049,
      0.09927023202180862,
      0.1069861352443695,
      0.10645057260990143,
      0.1037520170211792,
      0.10665334016084671,
      0.10885781794786453,
      0.10118816792964935,
      0.10130243748426437,
      0.10932646691799164,
      0.1028096005320549,
      0.09940895438194275,
      0.10618211328983307,
      0.12225158512592316,
      0.11939378827810287,
      0.11456659436225891,
      0.11875100433826447,
      0.12525314092636108,
      0.11951860040426254,
      0.12304729223251343,
      0.1277855932712555,
      0.12655001878738403,
      0.12413405627012253,
      0.13054713606834412,
      0.13032495975494385,
      0.12558208405971527,
      0.13757234811782837,
      0.13961261510849,
      0.13767564296722412,
      0.14286497235298157,
      0.15061837434768677,
      0.14743703603744507,
      0.14212045073509216,
      0.15259431302547455,
      0.15456748008728027,
      0.14252792298793793,
      0.1546173393726349,
      0.16424207389354706,
      0.16544616222381592,
      0.16621561348438263,
      0.17742139101028442,
      0.18389083445072174,
      0.19288991391658783,
      0.19792212545871735,
      0.21571612358093262,
      0.22562307119369507,
      0.23086616396903992,
      0.23024022579193115,
      0.2453792691230774,
      0.2545817494392395,
      0.2502235770225525,
      0.2455568015575409,
      0.23178887367248535,
      0.21831415593624115,
      0.18375077843666077,
      0.8941354751586914,
      0.8236545324325562,
      0.8599580526351929,
      0.8897879123687744,
      0.9391555786132812,
      0.9683372974395752,
      0.9815598130226135,
      0.9919995069503784,
      0.9846802353858948,
      0.9646688103675842,
      0.9751565456390381,
      0.9915339350700378,
      0.9948544502258301,
      0.9971484541893005,
      0.9958141446113586,
      0.9962199330329895,
      0.9967265725135803,
      0.9980495572090149,
      0.9990556240081787,
      0.9994431138038635,
      0.999215841293335,
      0.9984890222549438,
      0.998101532459259,
      0.9944018125534058,
      0.9957634806632996,
      0.9877970218658447,
      0.9886136651039124,
      0.9942883253097534,
      0.991532027721405,
      0.9872481226921082,
      0.9834428429603577,
      0.9772046804428101,
      0.9425274133682251,
      0.9194706678390503,
      0.8259418606758118,
      0.8377779722213745,
      0.896166980266571,
      0.8798201084136963,
      0.9150073528289795,
      0.8966935873031616,
      0.9216268062591553,
      0.8830341696739197,
      0.9074994921684265,
      0.8436766862869263,
      0.8013817071914673,
      0.8517589569091797,
      0.8656595945358276,
      0.9395503997802734,
      0.9381514191627502,
      0.893390953540802,
      0.8986928462982178,
      0.8601211905479431,
      0.8247708082199097,
      0.9082173705101013,
      0.9090682864189148,
      0.9096975922584534,
      0.8603045344352722,
      0.8772941827774048,
      0.8208674788475037,
      0.8087260127067566,
      0.8678126931190491,
      0.8911570906639099,
      0.9286375045776367,
      0.9672316312789917,
      0.9842498302459717,
      0.978194534778595,
      0.9920068383216858,
      0.9974480271339417,
      0.997424304485321,
      0.9975494146347046,
      0.9973502159118652,
      0.9985260963439941,
      0.996449887752533,
      0.9976397156715393,
      0.9986991882324219,
      0.9975380301475525,
      0.9971521496772766,
      0.9987357258796692,
      0.9982035160064697,
      0.9985230565071106,
      0.996949315071106,
      0.9989507794380188,
      0.9988178610801697,
      0.9994820356369019,
      0.9993461966514587,
      0.9989091157913208,
      0.9981483221054077,
      0.9980093240737915,
      0.9975552558898926,
      0.9931666851043701,
      0.9894483685493469,
      0.9942193031311035,
      0.9837943315505981,
      0.9522126913070679,
      0.9136127829551697,
      0.9257734417915344,
      0.8742762804031372,
      0.9116497039794922,
      0.865505576133728,
      0.9001685976982117,
      0.8525952100753784,
      0.8918192386627197,
      0.8416505455970764,
      0.7992059588432312,
      0.7965693473815918,
      0.7973476648330688,
      0.8295312523841858,
      0.8629536032676697,
      0.8897725343704224,
      0.945560872554779,
      0.9594688415527344,
      0.9869863986968994,
      0.9883132576942444,
      0.9934648871421814,
      0.992251992225647
    ],
    [
      0.2899816632270813,
      0.32280653715133667,
      0.3171202540397644,
      0.3015138804912567,
      0.264336496591568,
      0.2431999295949936,
      0.22197216749191284,
      0.19767042994499207,
      0.1902538239955902,
      0.17306970059871674,
      0.16588743031024933,
      0.1685413122177124,
      0.15622524917125702,
      0.14037016034126282,
      0.14108914136886597,
      0.1476254165172577,
      0.14249804615974426,
      0.13652673363685608,
      0.14287947118282318,
      0.1382068693637848,
      0.12478873133659363,
      0.11776088178157806,
      0.12140661478042603,
      0.11865390092134476,
      0.11500252038240433,
      0.12010589241981506,
      0.11989851295948029,
      0.11607958376407623,
      0.11450758576393127,
      0.11018809676170349,
      0.1082356721162796,
      0.10627271234989166,
      0.1077299416065216,
      0.103085957467556,
      0.10252831876277924,
      0.1079384982585907,
      0.10501521825790405,
      0.09929323941469193,
      0.10311532020568848,
      0.111247718334198,
      0.10044439136981964,
      0.09729070216417313,
      0.11577072739601135,
      0.11282121390104294,
      0.10903678089380264,
      0.11142762005329132,
      0.13050153851509094,
      0.13023439049720764,
      0.1236104816198349,
      0.127177432179451,
      0.13516364991664886,
      0.1322958618402481,
      0.13583551347255707,
      0.14034444093704224,
      0.14040809869766235,
      0.1441635638475418,
      0.1432533860206604,
      0.14815211296081543,
      0.14673250913619995,
      0.15599650144577026,
      0.1550101637840271,
      0.15568450093269348,
      0.15914130210876465,
      0.17205697298049927,
      0.16779685020446777,
      0.16120484471321106,
      0.17312559485435486,
      0.16997765004634857,
      0.16029377281665802,
      0.1667112112045288,
      0.1775374710559845,
      0.17546454071998596,
      0.1800999492406845,
      0.19538426399230957,
      0.20688635110855103,
      0.2128605842590332,
      0.22618189454078674,
      0.24412478506565094,
      0.2538699805736542,
      0.25183480978012085,
      0.25531715154647827,
      0.26238396763801575,
      0.2680901288986206,
      0.26084256172180176,
      0.2538524866104126,
      0.23595313727855682,
      0.224267840385437,
      0.1879928708076477,
      0.892999529838562,
      0.8218874335289001,
      0.8581320643424988,
      0.8893015384674072,
      0.938883364200592,
      0.9680644869804382,
      0.9815954566001892,
      0.9923282861709595,
      0.985626220703125,
      0.9654589891433716,
      0.9764866828918457,
      0.9927243590354919,
      0.9959055781364441,
      0.997774064540863,
      0.9967714548110962,
      0.9970632195472717,
      0.997401773929596,
      0.9984200596809387,
      0.9992060661315918,
      0.9995192289352417,
      0.9992677569389343,
      0.9985271692276001,
      0.9981194734573364,
      0.9943464994430542,
      0.9957495927810669,
      0.9876689314842224,
      0.9885417819023132,
      0.9942958354949951,
      0.9915553331375122,
      0.9873208999633789,
      0.9833241105079651,
      0.9775353670120239,
      0.9403620362281799,
      0.9177398681640625,
      0.8255362510681152,
      0.8380332589149475,
      0.8960983157157898,
      0.8797230124473572,
      0.9146424531936646,
      0.8956084251403809,
      0.9215162396430969,
      0.8818346261978149,
      0.9085302352905273,
      0.8429208993911743,
      0.7980783581733704,
      0.8507237434387207,
      0.8645145297050476,
      0.9398155212402344,
      0.9379969239234924,
      0.8926753997802734,
      0.8991142511367798,
      0.8598554730415344,
      0.8240499496459961,
      0.9078631401062012,
      0.9085007309913635,
      0.909301221370697,
      0.859306812286377,
      0.8769509792327881,
      0.8191796541213989,
      0.806179404258728,
      0.8673303723335266,
      0.8908016085624695,
      0.9290248155593872,
      0.9677740335464478,
      0.9845442175865173,
      0.9783521294593811,
      0.9923020601272583,
      0.9976271390914917,
      0.9974862933158875,
      0.9975433349609375,
      0.9974347949028015,
      0.9986581206321716,
      0.9967140555381775,
      0.9978856444358826,
      0.998824417591095,
      0.9977204203605652,
      0.997330367565155,
      0.998798131942749,
      0.9982547760009766,
      0.9985625743865967,
      0.9969813227653503,
      0.9989750385284424,
      0.9988325238227844,
      0.9995026588439941,
      0.9993812441825867,
      0.9990262985229492,
      0.998433530330658,
      0.9983392357826233,
      0.9980466961860657,
      0.9942725896835327,
      0.9904922842979431,
      0.9947447776794434,
      0.9853397011756897,
      0.9530754089355469,
      0.9134664535522461,
      0.9271590709686279,
      0.8737659454345703,
      0.9103182554244995,
      0.864833652973175,
      0.8989672064781189,
      0.8525731563568115,
      0.8914359211921692,
      0.8396731019020081,
      0.7958337068557739,
      0.7963992357254028,
      0.7957907319068909,
      0.8262762427330017,
      0.8616406321525574,
      0.8888043761253357,
      0.9458619952201843,
      0.9602309465408325,
      0.9881446361541748,
      0.9901766180992126,
      0.9948623180389404,
      0.9938990473747253
    ],
    [
      0.2671791911125183,
      0.322684109210968,
      0.326934814453125,
      0.31053170561790466,
      0.287077397108078,
      0.2676054835319519,
      0.24852651357650757,
      0.22058288753032684,
      0.20642712712287903,
      0.18533894419670105,
      0.1802743524312973,
      0.1781693547964096,
      0.16545933485031128,
      0.1512952744960785,
      0.14878541231155396,
      0.15300650894641876,
      0.14735671877861023,
      0.1435958445072174,
      0.15033799409866333,
      0.1480768620967865,
      0.13396498560905457,
      0.12622494995594025,
      0.1319592297077179,
      0.12787137925624847,
      0.12151101976633072,
      0.12469276040792465,
      0.12803900241851807,
      0.12396517395973206,
      0.12127162516117096,
      0.1191992312669754,
      0.11764153838157654,
      0.11182215064764023,
      0.11093967407941818,
      0.10799343138933182,
      0.10792869329452515,
      0.1121930256485939,
      0.11084528267383575,
      0.10595538467168808,
      0.10636816918849945,
      0.1132492944598198,
      0.10832953453063965,
      0.1061248928308487,
      0.12279738485813141,
      0.13394701480865479,
      0.12172184884548187,
      0.12433186173439026,
      0.14174383878707886,
      0.14358635246753693,
      0.1393602043390274,
      0.13975179195404053,
      0.14890606701374054,
      0.15017685294151306,
      0.1541469246149063,
      0.1567457914352417,
      0.1582339107990265,
      0.1651594489812851,
      0.16150341928005219,
      0.16814740002155304,
      0.1674722284078598,
      0.18015119433403015,
      0.17463883757591248,
      0.1728554219007492,
      0.1849532276391983,
      0.20019617676734924,
      0.18801245093345642,
      0.1836245059967041,
      0.1918020397424698,
      0.18527300655841827,
      0.17348219454288483,
      0.1822589784860611,
      0.1874416023492813,
      0.1897224336862564,
      0.19486196339130402,
      0.21197918057441711,
      0.2253202646970749,
      0.23582343757152557,
      0.2457411289215088,
      0.27242547273635864,
      0.2817944884300232,
      0.2796533703804016,
      0.2766572833061218,
      0.28278088569641113,
      0.2892919182777405,
      0.28240329027175903,
      0.27177828550338745,
      0.24869246780872345,
      0.2387002557516098,
      0.1993931084871292,
      0.8909600973129272,
      0.8249114155769348,
      0.8554933071136475,
      0.8868412971496582,
      0.936998188495636,
      0.9660303592681885,
      0.9803956747055054,
      0.9918509125709534,
      0.9847478866577148,
      0.9643470644950867,
      0.9757664799690247,
      0.9926481246948242,
      0.9960020780563354,
      0.997900128364563,
      0.9970171451568604,
      0.9973355531692505,
      0.9976618885993958,
      0.9985532760620117,
      0.9992607831954956,
      0.9995409846305847,
      0.9992572069168091,
      0.9984712600708008,
      0.9980241060256958,
      0.9938733577728271,
      0.9953628778457642,
      0.9864885807037354,
      0.9876927137374878,
      0.9940985441207886,
      0.9913786053657532,
      0.9873806238174438,
      0.9834502935409546,
      0.9777525067329407,
      0.9392431378364563,
      0.9173877239227295,
      0.8254212141036987,
      0.8378846049308777,
      0.894826352596283,
      0.8788818120956421,
      0.9138565063476562,
      0.8952273726463318,
      0.920971691608429,
      0.882871150970459,
      0.9083880186080933,
      0.8408452272415161,
      0.7937117218971252,
      0.8511375784873962,
      0.8647751808166504,
      0.9400781989097595,
      0.9379312992095947,
      0.8927977085113525,
      0.8994382619857788,
      0.859635591506958,
      0.8230379819869995,
      0.9084087610244751,
      0.9092544317245483,
      0.9103271961212158,
      0.8605358004570007,
      0.8795363903045654,
      0.8219686150550842,
      0.808025598526001,
      0.8690779209136963,
      0.8917980194091797,
      0.9301623106002808,
      0.9684929847717285,
      0.9850347638130188,
      0.9789169430732727,
      0.9927261471748352,
      0.9977988004684448,
      0.9975631237030029,
      0.9975882172584534,
      0.9974595308303833,
      0.9987016916275024,
      0.9969220161437988,
      0.9980723857879639,
      0.9988706111907959,
      0.9977661967277527,
      0.9973810911178589,
      0.9988105297088623,
      0.9982068538665771,
      0.9985222220420837,
      0.9969045519828796,
      0.9989602565765381,
      0.9988329410552979,
      0.9995113611221313,
      0.999405026435852,
      0.9990931153297424,
      0.9985814690589905,
      0.998481810092926,
      0.998253583908081,
      0.9948573708534241,
      0.9912088513374329,
      0.9949720501899719,
      0.9855644702911377,
      0.9522942304611206,
      0.9117305874824524,
      0.9259129762649536,
      0.8728516697883606,
      0.9099698066711426,
      0.8626776933670044,
      0.8967491388320923,
      0.8462669253349304,
      0.8888984322547913,
      0.8364403247833252,
      0.7930182814598083,
      0.7912476062774658,
      0.7907600998878479,
      0.8244830369949341,
      0.8560421466827393,
      0.887052059173584,
      0.9450863003730774,
      0.9588130116462708,
      0.9877945780754089,
      0.9901231527328491,
      0.9951092004776001,
      0.9942512512207031
    ],
    [
      0.24435719847679138,
      0.30609264969825745,
      0.31594350934028625,
      0.31212952733039856,
      0.3004473149776459,
      0.2840993404388428,
      0.27415093779563904,
      0.24556830525398254,
      0.22664426267147064,
      0.2063068002462387,
      0.19331017136573792,
      0.18981856107711792,
      0.17346931993961334,
      0.16510523855686188,
      0.1533200740814209,
      0.15789732336997986,
      0.14922155439853668,
      0.14904744923114777,
      0.15084175765514374,
      0.15011948347091675,
      0.1392897218465805,
      0.13350160419940948,
      0.13254010677337646,
      0.1268109381198883,
      0.1260855495929718,
      0.12281343340873718,
      0.12706029415130615,
      0.1300601363182068,
      0.12588384747505188,
      0.12422505766153336,
      0.12438909709453583,
      0.12055523693561554,
      0.11859607696533203,
      0.11522175371646881,
      0.11646517366170883,
      0.11680568754673004,
      0.11589675396680832,
      0.11505205929279327,
      0.11428635567426682,
      0.12278123944997787,
      0.11802070587873459,
      0.12324750423431396,
      0.13800367712974548,
      0.14745451509952545,
      0.13794438540935516,
      0.14100292325019836,
      0.15535640716552734,
      0.15791398286819458,
      0.15778848528862,
      0.15674710273742676,
      0.16564232110977173,
      0.17571014165878296,
      0.17587445676326752,
      0.17728449404239655,
      0.18467265367507935,
      0.19605904817581177,
      0.18943579494953156,
      0.1964351087808609,
      0.2008562982082367,
      0.21092119812965393,
      0.1994459182024002,
      0.20012322068214417,
      0.21409624814987183,
      0.2288137674331665,
      0.20656515657901764,
      0.20113492012023926,
      0.21385185420513153,
      0.19934765994548798,
      0.18470056354999542,
      0.19429540634155273,
      0.2047935575246811,
      0.20957711338996887,
      0.21144916117191315,
      0.22920310497283936,
      0.24317482113838196,
      0.25227442383766174,
      0.26102468371391296,
      0.2904232442378998,
      0.30965691804885864,
      0.30628150701522827,
      0.302420437335968,
      0.31407737731933594,
      0.3190276026725769,
      0.31657785177230835,
      0.29642027616500854,
      0.2853812277317047,
      0.26839786767959595,
      0.2460760623216629,
      0.8886624574661255,
      0.8203577399253845,
      0.8544943332672119,
      0.8844214677810669,
      0.9341214895248413,
      0.9643266201019287,
      0.9797780513763428,
      0.991900622844696,
      0.9855233430862427,
      0.9654067158699036,
      0.9775177836418152,
      0.9936604499816895,
      0.996740460395813,
      0.9982659816741943,
      0.9975415468215942,
      0.997810423374176,
      0.9980490803718567,
      0.9987480640411377,
      0.9993425607681274,
      0.9995787143707275,
      0.9992789030075073,
      0.9984900951385498,
      0.997963011264801,
      0.9931727647781372,
      0.9948918223381042,
      0.9849953651428223,
      0.986790120601654,
      0.9939467310905457,
      0.9913178086280823,
      0.987744152545929,
      0.9839267134666443,
      0.977939784526825,
      0.9388467073440552,
      0.917270302772522,
      0.8223212957382202,
      0.8377078175544739,
      0.8946157693862915,
      0.8786006569862366,
      0.9133166074752808,
      0.8942005038261414,
      0.9219694137573242,
      0.8844588994979858,
      0.9105280637741089,
      0.8459957242012024,
      0.7941720485687256,
      0.8535029888153076,
      0.865960419178009,
      0.9410328269004822,
      0.9395216703414917,
      0.8936786651611328,
      0.9010202288627625,
      0.859859824180603,
      0.8203669190406799,
      0.9096278548240662,
      0.911711573600769,
      0.9127326011657715,
      0.8634905219078064,
      0.8832760453224182,
      0.826555609703064,
      0.8109995722770691,
      0.8714044094085693,
      0.8944441676139832,
      0.9333164691925049,
      0.9706355929374695,
      0.9863253831863403,
      0.9808946251869202,
      0.9937708377838135,
      0.9980911016464233,
      0.9977119565010071,
      0.9976910948753357,
      0.9975343346595764,
      0.9987879395484924,
      0.9972269535064697,
      0.9983020424842834,
      0.9989486932754517,
      0.9978734254837036,
      0.9975337982177734,
      0.9988537430763245,
      0.998175323009491,
      0.9984938502311707,
      0.9968350529670715,
      0.9989615082740784,
      0.9988453388214111,
      0.9995275139808655,
      0.999443531036377,
      0.9991928935050964,
      0.9987911581993103,
      0.9986916184425354,
      0.9985654354095459,
      0.9958804249763489,
      0.9924600124359131,
      0.9956152439117432,
      0.9875004887580872,
      0.955645740032196,
      0.914202094078064,
      0.926859438419342,
      0.8735843896865845,
      0.9098927974700928,
      0.8597983121871948,
      0.8951916098594666,
      0.8457780480384827,
      0.8867550492286682,
      0.8336967825889587,
      0.789158046245575,
      0.7901285886764526,
      0.7894096970558167,
      0.823077917098999,
      0.8590789437294006,
      0.8884423971176147,
      0.9461003541946411,
      0.9613096714019775,
      0.9892472624778748,
      0.9919105172157288,
      0.9960416555404663,
      0.9952938556671143
    ],
    [
      0.26793450117111206,
      0.2994633913040161,
      0.3054720163345337,
      0.29632923007011414,
      0.29330068826675415,
      0.29018622636795044,
      0.2941458225250244,
      0.29092666506767273,
      0.29510757327079773,
      0.2896548807621002,
      0.2887316048145294,
      0.28071892261505127,
      0.2605362832546234,
      0.24565212428569794,
      0.2336815446615219,
      0.2298148274421692,
      0.21954095363616943,
      0.2154892385005951,
      0.20586168766021729,
      0.19659531116485596,
      0.19409994781017303,
      0.18507526814937592,
      0.1806875765323639,
      0.17038802802562714,
      0.16919448971748352,
      0.15691232681274414,
      0.15193673968315125,
      0.1465827226638794,
      0.14250680804252625,
      0.13727518916130066,
      0.1429295539855957,
      0.15019145607948303,
      0.15092000365257263,
      0.1471383273601532,
      0.15112724900245667,
      0.14679065346717834,
      0.1582336276769638,
      0.1609572470188141,
      0.16124004125595093,
      0.17196927964687347,
      0.18090258538722992,
      0.17480242252349854,
      0.18166562914848328,
      0.207723468542099,
      0.20963075757026672,
      0.20145530998706818,
      0.2134069800376892,
      0.23775723576545715,
      0.23840981721878052,
      0.2292727530002594,
      0.23811522126197815,
      0.246018648147583,
      0.2391924113035202,
      0.2247132658958435,
      0.21172520518302917,
      0.21279847621917725,
      0.19878946244716644,
      0.2030913531780243,
      0.19962827861309052,
      0.2049746811389923,
      0.21343038976192474,
      0.21775251626968384,
      0.23451942205429077,
      0.2755051255226135,
      0.276305228471756,
      0.2778824269771576,
      0.2996268570423126,
      0.31303519010543823,
      0.28663739562034607,
      0.28516510128974915,
      0.31109604239463806,
      0.29830002784729004,
      0.2782704830169678,
      0.2842883765697479,
      0.30037206411361694,
      0.2996487617492676,
      0.30110862851142883,
      0.3362933397293091,
      0.34283381700515747,
      0.34133607149124146,
      0.3749595880508423,
      0.40725263953208923,
      0.4078267216682434,
      0.40486079454421997,
      0.4193161427974701,
      0.40797924995422363,
      0.427415668964386,
      0.4253894090652466,
      0.8903460502624512,
      0.8191669583320618,
      0.8536053895950317,
      0.8853948712348938,
      0.9314874410629272,
      0.9615519046783447,
      0.9790127873420715,
      0.9922897219657898,
      0.9862747192382812,
      0.9674910306930542,
      0.9793477654457092,
      0.9946773648262024,
      0.9975429177284241,
      0.9987010955810547,
      0.9982002973556519,
      0.9983940720558167,
      0.9985564947128296,
      0.9990218281745911,
      0.9994738698005676,
      0.9996358156204224,
      0.9993329048156738,
      0.9985225200653076,
      0.9978210926055908,
      0.9912431836128235,
      0.9937782287597656,
      0.9817501902580261,
      0.9854781031608582,
      0.9935606718063354,
      0.9909416437149048,
      0.9874205589294434,
      0.9833298325538635,
      0.9769425392150879,
      0.9341555833816528,
      0.9128168225288391,
      0.8215386867523193,
      0.8360437154769897,
      0.8916269540786743,
      0.8727377653121948,
      0.9114845395088196,
      0.8926723599433899,
      0.9226774573326111,
      0.887412428855896,
      0.9112256765365601,
      0.8498980402946472,
      0.7968970537185669,
      0.8608959913253784,
      0.8693737983703613,
      0.9410533905029297,
      0.9395380020141602,
      0.8975651860237122,
      0.9012656211853027,
      0.8473128080368042,
      0.8144302368164062,
      0.9073463082313538,
      0.9118355512619019,
      0.9142925143241882,
      0.8670991659164429,
      0.8877485990524292,
      0.8321062326431274,
      0.8165072798728943,
      0.8770813345909119,
      0.9003555178642273,
      0.9378604888916016,
      0.973893404006958,
      0.9873611927032471,
      0.9831914305686951,
      0.9950666427612305,
      0.9984540939331055,
      0.9978856444358826,
      0.9978245496749878,
      0.9975669384002686,
      0.9990077018737793,
      0.9977132678031921,
      0.9986488223075867,
      0.9991032481193542,
      0.9980412125587463,
      0.9977139830589294,
      0.9989322423934937,
      0.9981328248977661,
      0.9984572529792786,
      0.9965096712112427,
      0.9989693760871887,
      0.9988064169883728,
      0.9995574951171875,
      0.9995019435882568,
      0.9993464350700378,
      0.9990895390510559,
      0.9989719390869141,
      0.9989678859710693,
      0.9970459342002869,
      0.9941105246543884,
      0.9963485598564148,
      0.9897889494895935,
      0.9588289260864258,
      0.9194803237915039,
      0.9284712076187134,
      0.8842222690582275,
      0.914138913154602,
      0.8614466786384583,
      0.8912677764892578,
      0.8338314294815063,
      0.8809539675712585,
      0.8281970620155334,
      0.7801647186279297,
      0.7821892499923706,
      0.788996160030365,
      0.8332803249359131,
      0.8697174191474915,
      0.8939603567123413,
      0.9467195272445679,
      0.9633115530014038,
      0.9906420707702637,
      0.9941098093986511,
      0.9971668124198914,
      0.9965601563453674
    ],
    [
      0.36153337359428406,
      0.380418062210083,
      0.3831062316894531,
      0.3765943646430969,
      0.37278470396995544,
      0.37699615955352783,
      0.3883419930934906,
      0.3561982810497284,
      0.35242927074432373,
      0.36667078733444214,
      0.36914482712745667,
      0.3608378767967224,
      0.36756762862205505,
      0.3876294195652008,
      0.3772456645965576,
      0.38242384791374207,
      0.39612430334091187,
      0.40347543358802795,
      0.37070131301879883,
      0.3553440570831299,
      0.36793747544288635,
      0.3543757498264313,
      0.30732297897338867,
      0.2971167266368866,
      0.3003310561180115,
      0.26854851841926575,
      0.24530988931655884,
      0.24990510940551758,
      0.24443338811397552,
      0.2324357032775879,
      0.23036901652812958,
      0.23633047938346863,
      0.24441879987716675,
      0.24964681267738342,
      0.24921691417694092,
      0.25864821672439575,
      0.28423571586608887,
      0.2919347286224365,
      0.2885218858718872,
      0.31902313232421875,
      0.3473247289657593,
      0.33359748125076294,
      0.32977139949798584,
      0.34636375308036804,
      0.35493937134742737,
      0.3297257125377655,
      0.32734620571136475,
      0.3327351212501526,
      0.31915274262428284,
      0.2972215414047241,
      0.29327234625816345,
      0.2980564832687378,
      0.2795255780220032,
      0.2520882487297058,
      0.24483385682106018,
      0.2483091950416565,
      0.23742008209228516,
      0.2380649596452713,
      0.2389981895685196,
      0.24198468029499054,
      0.24374480545520782,
      0.24595092236995697,
      0.2619045078754425,
      0.30024075508117676,
      0.31044280529022217,
      0.30144429206848145,
      0.34335023164749146,
      0.370462030172348,
      0.368062824010849,
      0.38687849044799805,
      0.4247611463069916,
      0.42724287509918213,
      0.39912861585617065,
      0.42607057094573975,
      0.4424847960472107,
      0.4177805185317993,
      0.4046068787574768,
      0.4534255862236023,
      0.4388532042503357,
      0.3986368179321289,
      0.4386250972747803,
      0.478040874004364,
      0.45558327436447144,
      0.44590306282043457,
      0.49777817726135254,
      0.5066640377044678,
      0.5193893909454346,
      0.521976113319397,
      0.9019899964332581,
      0.8292602300643921,
      0.8585056066513062,
      0.8862531185150146,
      0.9299476146697998,
      0.9603853225708008,
      0.9795550107955933,
      0.9931163787841797,
      0.987752377986908,
      0.9705412983894348,
      0.9816094040870667,
      0.9957030415534973,
      0.9984210133552551,
      0.9992479085922241,
      0.9990354180335999,
      0.999148964881897,
      0.9992215037345886,
      0.9994349479675293,
      0.9996771812438965,
      0.9997382760047913,
      0.9994016885757446,
      0.9986192584037781,
      0.9978415966033936,
      0.9899774193763733,
      0.9929905533790588,
      0.978788435459137,
      0.9840641021728516,
      0.9931753277778625,
      0.9914512634277344,
      0.9890413880348206,
      0.9838882684707642,
      0.9749547243118286,
      0.9272514581680298,
      0.9055688977241516,
      0.7994427680969238,
      0.8171087503433228,
      0.8826968669891357,
      0.8538523316383362,
      0.8978933691978455,
      0.8717463612556458,
      0.9144035577774048,
      0.8785648345947266,
      0.9123468399047852,
      0.8674827814102173,
      0.8081413507461548,
      0.8791767358779907,
      0.874927282333374,
      0.9444742202758789,
      0.9396853446960449,
      0.8892320990562439,
      0.8965864181518555,
      0.8358962535858154,
      0.8006846904754639,
      0.9056620597839355,
      0.9143208265304565,
      0.9190580248832703,
      0.8757305145263672,
      0.8992475271224976,
      0.8516649007797241,
      0.8314751386642456,
      0.891669511795044,
      0.9113817811012268,
      0.9467609524726868,
      0.9783272743225098,
      0.9896345734596252,
      0.9869183897972107,
      0.9967721104621887,
      0.9988999366760254,
      0.9981256723403931,
      0.9979179501533508,
      0.997587263584137,
      0.9991702437400818,
      0.9980853796005249,
      0.9990031719207764,
      0.9992460608482361,
      0.9979371428489685,
      0.9978482127189636,
      0.9990695118904114,
      0.9980292916297913,
      0.9983604550361633,
      0.9961465001106262,
      0.9989228248596191,
      0.9988431334495544,
      0.9996007084846497,
      0.9996088743209839,
      0.9995809197425842,
      0.9994854927062988,
      0.9993471503257751,
      0.9994288682937622,
      0.9984145164489746,
      0.9963709115982056,
      0.9973723888397217,
      0.9925893545150757,
      0.9630359411239624,
      0.927768349647522,
      0.9302442669868469,
      0.8768683671951294,
      0.9097303152084351,
      0.8475510478019714,
      0.8725886344909668,
      0.8139479756355286,
      0.8786234855651855,
      0.8102025985717773,
      0.7819048762321472,
      0.7764927744865417,
      0.7952695488929749,
      0.8404648900032043,
      0.8788166046142578,
      0.9020997881889343,
      0.9476950168609619,
      0.965844988822937,
      0.992104172706604,
      0.9960444569587708,
      0.9984254837036133,
      0.9980396628379822
    ],
    [
      0.3909369111061096,
      0.4079258143901825,
      0.42688119411468506,
      0.42628124356269836,
      0.41798511147499084,
      0.4334785044193268,
      0.46138250827789307,
      0.42608562111854553,
      0.42597657442092896,
      0.46340399980545044,
      0.46987083554267883,
      0.44276130199432373,
      0.4565314054489136,
      0.48558416962623596,
      0.47538840770721436,
      0.4652884900569916,
      0.47505271434783936,
      0.4809187054634094,
      0.4481998682022095,
      0.426429808139801,
      0.4260716438293457,
      0.4193480908870697,
      0.3743993639945984,
      0.35313910245895386,
      0.35716676712036133,
      0.342282235622406,
      0.3036397099494934,
      0.2954714000225067,
      0.2979164719581604,
      0.30745548009872437,
      0.30891939997673035,
      0.3084624111652374,
      0.32574567198753357,
      0.32814154028892517,
      0.3206828832626343,
      0.3402147591114044,
      0.37404197454452515,
      0.38155221939086914,
      0.3778105080127716,
      0.41797930002212524,
      0.4381084144115448,
      0.41227987408638,
      0.4190559387207031,
      0.4390660524368286,
      0.43508538603782654,
      0.4116000235080719,
      0.41884464025497437,
      0.42632901668548584,
      0.3989538252353668,
      0.3716980814933777,
      0.3759319484233856,
      0.38336747884750366,
      0.34355753660202026,
      0.3238767385482788,
      0.33526667952537537,
      0.32976046204566956,
      0.31003519892692566,
      0.3091161847114563,
      0.3219885528087616,
      0.3362123966217041,
      0.3244478106498718,
      0.3360058069229126,
      0.38867613673210144,
      0.3917387127876282,
      0.38534441590309143,
      0.4256938695907593,
      0.4902524948120117,
      0.48578396439552307,
      0.46703076362609863,
      0.5326060056686401,
      0.561139702796936,
      0.5382369160652161,
      0.5383325219154358,
      0.595072329044342,
      0.5944734811782837,
      0.5423184037208557,
      0.5651060342788696,
      0.6153338551521301,
      0.5823274254798889,
      0.5408556461334229,
      0.5990825891494751,
      0.6151867508888245,
      0.5683164000511169,
      0.5768126249313354,
      0.622912585735321,
      0.6202415227890015,
      0.6070557236671448,
      0.6252551674842834,
      0.9138354063034058,
      0.8347841501235962,
      0.8671728372573853,
      0.8923173546791077,
      0.9335218667984009,
      0.9642176628112793,
      0.9836435317993164,
      0.9953839778900146,
      0.9921894669532776,
      0.9767362475395203,
      0.9858763217926025,
      0.997258186340332,
      0.9991775751113892,
      0.999599814414978,
      0.9995411038398743,
      0.9995824098587036,
      0.9996153116226196,
      0.9996896982192993,
      0.9998067617416382,
      0.9998244643211365,
      0.9995207786560059,
      0.9987400770187378,
      0.997994065284729,
      0.9907779097557068,
      0.9937626719474792,
      0.9795345067977905,
      0.9859781265258789,
      0.9942530393600464,
      0.9945232272148132,
      0.9938003420829773,
      0.989646315574646,
      0.9804860353469849,
      0.9335808157920837,
      0.9110448360443115,
      0.805103063583374,
      0.8171107172966003,
      0.8783640265464783,
      0.8433560729026794,
      0.8877367377281189,
      0.8674471378326416,
      0.9092651605606079,
      0.875556230545044,
      0.9074953198432922,
      0.8645292520523071,
      0.7941778898239136,
      0.8613398671150208,
      0.8639001846313477,
      0.9457443952560425,
      0.9438409805297852,
      0.8809149861335754,
      0.8915356397628784,
      0.8366940021514893,
      0.8097335696220398,
      0.9151435494422913,
      0.9207828044891357,
      0.9250321984291077,
      0.8785927295684814,
      0.9076462984085083,
      0.8637367486953735,
      0.8380895853042603,
      0.9002841114997864,
      0.9176661372184753,
      0.9550867676734924,
      0.9841206073760986,
      0.9921219944953918,
      0.9906585216522217,
      0.997981607913971,
      0.9991917014122009,
      0.9982434511184692,
      0.9979706406593323,
      0.9976199865341187,
      0.999274730682373,
      0.9985629320144653,
      0.9993759393692017,
      0.999441385269165,
      0.9981274604797363,
      0.9982921481132507,
      0.9992933869361877,
      0.9980698227882385,
      0.9983667135238647,
      0.9960019588470459,
      0.9988869428634644,
      0.9988282918930054,
      0.9996340870857239,
      0.9996694922447205,
      0.9997308254241943,
      0.9997077584266663,
      0.9996023774147034,
      0.9997243881225586,
      0.9993534684181213,
      0.998378574848175,
      0.9983664155006409,
      0.9957354664802551,
      0.9701949954032898,
      0.9360997676849365,
      0.9304618835449219,
      0.8751983642578125,
      0.9030096530914307,
      0.8427752256393433,
      0.8641796112060547,
      0.8079469799995422,
      0.8673017024993896,
      0.8069337010383606,
      0.7838001251220703,
      0.7776749134063721,
      0.7951274514198303,
      0.8388392329216003,
      0.8793819546699524,
      0.9052767157554626,
      0.9533880949020386,
      0.971948504447937,
      0.9946903586387634,
      0.9980376362800598,
      0.9992213249206543,
      0.999045729637146
    ],
    [
      0.40503573417663574,
      0.4175407588481903,
      0.4481525123119354,
      0.4524422883987427,
      0.43311262130737305,
      0.45405179262161255,
      0.49847838282585144,
      0.46489283442497253,
      0.45832690596580505,
      0.5007386207580566,
      0.5257112979888916,
      0.5005466938018799,
      0.5024116039276123,
      0.5385769009590149,
      0.5301051735877991,
      0.5083484649658203,
      0.512643039226532,
      0.5309064388275146,
      0.49095919728279114,
      0.45212724804878235,
      0.45086905360221863,
      0.45337367057800293,
      0.4059402346611023,
      0.3797738254070282,
      0.3866654336452484,
      0.38227158784866333,
      0.3338717818260193,
      0.3226228952407837,
      0.3353472352027893,
      0.3537556231021881,
      0.34368935227394104,
      0.33472031354904175,
      0.3580733835697174,
      0.36963582038879395,
      0.3562137484550476,
      0.3746706545352936,
      0.4269793927669525,
      0.42933201789855957,
      0.4164580702781677,
      0.4663510322570801,
      0.4884428381919861,
      0.4670625627040863,
      0.46958673000335693,
      0.49414774775505066,
      0.48960816860198975,
      0.47113391757011414,
      0.4800541400909424,
      0.49013274908065796,
      0.4608919620513916,
      0.4341184198856354,
      0.4431426227092743,
      0.4460534453392029,
      0.39975300431251526,
      0.3845374286174774,
      0.40238988399505615,
      0.3879438638687134,
      0.35599204897880554,
      0.36400845646858215,
      0.38125747442245483,
      0.4029485881328583,
      0.3835602402687073,
      0.3948379158973694,
      0.4677724242210388,
      0.4686732590198517,
      0.43951013684272766,
      0.50083327293396,
      0.5656646490097046,
      0.5504255294799805,
      0.529985785484314,
      0.6032362580299377,
      0.6237732172012329,
      0.5838610529899597,
      0.5875240564346313,
      0.6476480960845947,
      0.6430991888046265,
      0.5861664414405823,
      0.6111348867416382,
      0.6644643545150757,
      0.6219982504844666,
      0.5776744484901428,
      0.6474422812461853,
      0.6503807902336121,
      0.5942665338516235,
      0.6093223094940186,
      0.6512489914894104,
      0.6381028890609741,
      0.6223338842391968,
      0.6358450651168823,
      0.9194706082344055,
      0.8374608755111694,
      0.8732866048812866,
      0.8971710205078125,
      0.9376117587089539,
      0.9668469429016113,
      0.9854152202606201,
      0.9961226582527161,
      0.9944447875022888,
      0.9815410375595093,
      0.9894163012504578,
      0.9980455636978149,
      0.9993883371353149,
      0.9996889233589172,
      0.9996590614318848,
      0.9996801614761353,
      0.9997060298919678,
      0.9997539520263672,
      0.9998404383659363,
      0.9998548030853271,
      0.9995883703231812,
      0.9989354014396667,
      0.9981964826583862,
      0.9913414120674133,
      0.9943026304244995,
      0.9809972643852234,
      0.9872931838035583,
      0.9948115944862366,
      0.9953678846359253,
      0.9950846433639526,
      0.991754412651062,
      0.9825736284255981,
      0.9338514804840088,
      0.9143469333648682,
      0.8060409426689148,
      0.8204562664031982,
      0.8781908750534058,
      0.8457115292549133,
      0.8900566697120667,
      0.8708221316337585,
      0.913122296333313,
      0.8804616928100586,
      0.9106664061546326,
      0.8647605776786804,
      0.7941016554832458,
      0.8626443147659302,
      0.8639246821403503,
      0.9471536874771118,
      0.9440871477127075,
      0.8830891847610474,
      0.8910521268844604,
      0.8404003381729126,
      0.8149451613426208,
      0.917237401008606,
      0.9256612062454224,
      0.9304919242858887,
      0.8860538601875305,
      0.9145506620407104,
      0.8680717945098877,
      0.8395944833755493,
      0.9049940705299377,
      0.9226528406143188,
      0.9596807360649109,
      0.9866417050361633,
      0.9933518171310425,
      0.992317795753479,
      0.9983602166175842,
      0.9992992877960205,
      0.9984079003334045,
      0.9981527328491211,
      0.9977737665176392,
      0.9992588758468628,
      0.9986253976821899,
      0.9994389414787292,
      0.9994942545890808,
      0.9982354044914246,
      0.9983747005462646,
      0.9993320107460022,
      0.9981601238250732,
      0.9984431862831116,
      0.9963534474372864,
      0.9989729523658752,
      0.9989572167396545,
      0.9996594190597534,
      0.9997041821479797,
      0.9997712969779968,
      0.9997597932815552,
      0.9996740221977234,
      0.9997863173484802,
      0.9995281100273132,
      0.9988235831260681,
      0.998702347278595,
      0.9969706535339355,
      0.975306510925293,
      0.9418667554855347,
      0.9343341588973999,
      0.8795396089553833,
      0.9081344604492188,
      0.8485236167907715,
      0.8673961162567139,
      0.8150361776351929,
      0.8608981966972351,
      0.8128544688224792,
      0.788245439529419,
      0.7813730239868164,
      0.7992679476737976,
      0.8448175191879272,
      0.8857859373092651,
      0.909139096736908,
      0.9586771726608276,
      0.9771100282669067,
      0.9960407018661499,
      0.998602032661438,
      0.9994077682495117,
      0.9992796182632446
    ],
    [
      0.4438975155353546,
      0.4566360116004944,
      0.5152688026428223,
      0.5400797128677368,
      0.4848625361919403,
      0.5133662223815918,
      0.5734017491340637,
      0.5603488683700562,
      0.5294240117073059,
      0.5720410346984863,
      0.6242882609367371,
      0.5856871604919434,
      0.5765642523765564,
      0.6217902898788452,
      0.6158496141433716,
      0.5802662372589111,
      0.5909167528152466,
      0.6170751452445984,
      0.5702500939369202,
      0.5110573172569275,
      0.5186809301376343,
      0.5233386754989624,
      0.46742013096809387,
      0.428253173828125,
      0.4580368995666504,
      0.45546284317970276,
      0.3945854604244232,
      0.3687743544578552,
      0.39440250396728516,
      0.41143369674682617,
      0.39892399311065674,
      0.3881478011608124,
      0.4282299280166626,
      0.44187986850738525,
      0.41892901062965393,
      0.4473665654659271,
      0.5149654150009155,
      0.5216924548149109,
      0.49993467330932617,
      0.5462108254432678,
      0.5648887157440186,
      0.5605920553207397,
      0.5588946342468262,
      0.5670526027679443,
      0.5659587979316711,
      0.5634238719940186,
      0.569603681564331,
      0.5660287141799927,
      0.5470181107521057,
      0.5308437943458557,
      0.5349212884902954,
      0.5305216908454895,
      0.5067242383956909,
      0.49626994132995605,
      0.48042476177215576,
      0.46352383494377136,
      0.46228528022766113,
      0.4877590835094452,
      0.48539623618125916,
      0.5060568451881409,
      0.5191695094108582,
      0.5106117725372314,
      0.582338273525238,
      0.5904117226600647,
      0.5580736994743347,
      0.5903536677360535,
      0.6666532754898071,
      0.6259047985076904,
      0.6011743545532227,
      0.6580179929733276,
      0.6903002262115479,
      0.6316097974777222,
      0.6296406388282776,
      0.7011846899986267,
      0.6856133341789246,
      0.6315369606018066,
      0.6572506427764893,
      0.7215359210968018,
      0.671637773513794,
      0.6233059763908386,
      0.6965633630752563,
      0.7137709856033325,
      0.6491057872772217,
      0.6479352712631226,
      0.7020134329795837,
      0.6825662851333618,
      0.662289023399353,
      0.6710654497146606,
      0.935812771320343,
      0.879288911819458,
      0.8978782892227173,
      0.9223635196685791,
      0.9554706811904907,
      0.9824408292770386,
      0.9932417869567871,
      0.9979783296585083,
      0.9975126385688782,
      0.9913386702537537,
      0.9954236745834351,
      0.9989310503005981,
      0.9995766282081604,
      0.9997756481170654,
      0.9997592568397522,
      0.9997720122337341,
      0.9997916221618652,
      0.9998186826705933,
      0.9998757243156433,
      0.9998810291290283,
      0.9996663928031921,
      0.9991763234138489,
      0.998649001121521,
      0.9950900673866272,
      0.9964227080345154,
      0.9889746904373169,
      0.9919752478599548,
      0.995918333530426,
      0.9965865612030029,
      0.9965224266052246,
      0.9938166737556458,
      0.9849007725715637,
      0.9350276589393616,
      0.9196935892105103,
      0.8175113201141357,
      0.8329262137413025,
      0.8814396858215332,
      0.8572623133659363,
      0.9003650546073914,
      0.8789390921592712,
      0.9175015687942505,
      0.8922680616378784,
      0.9125800728797913,
      0.8673241138458252,
      0.8049060106277466,
      0.8748186826705933,
      0.8772228956222534,
      0.9549946188926697,
      0.9530665278434753,
      0.8900411128997803,
      0.90366131067276,
      0.8472943902015686,
      0.8261599540710449,
      0.9195486903190613,
      0.9327363967895508,
      0.9413060545921326,
      0.8938493132591248,
      0.9282195568084717,
      0.884689450263977,
      0.8504170775413513,
      0.9147597551345825,
      0.9325032234191895,
      0.9692143797874451,
      0.9914656281471252,
      0.9953316450119019,
      0.994831383228302,
      0.9988011121749878,
      0.9994451999664307,
      0.9986371994018555,
      0.9983616471290588,
      0.9979515075683594,
      0.9993146061897278,
      0.9986658692359924,
      0.9994937777519226,
      0.9995484352111816,
      0.9983381032943726,
      0.9984731674194336,
      0.999410092830658,
      0.9984534382820129,
      0.9987192749977112,
      0.9969555139541626,
      0.9990917444229126,
      0.9991012215614319,
      0.9996837973594666,
      0.9997458457946777,
      0.9998160600662231,
      0.9998126029968262,
      0.9997554421424866,
      0.9998458027839661,
      0.9996911883354187,
      0.999291718006134,
      0.9990625381469727,
      0.9979847073554993,
      0.9789659976959229,
      0.946401059627533,
      0.9408764839172363,
      0.894027829170227,
      0.9158025979995728,
      0.8562060594558716,
      0.8804348707199097,
      0.8277980089187622,
      0.870228111743927,
      0.822069525718689,
      0.7968971133232117,
      0.7959433794021606,
      0.8118355870246887,
      0.853173553943634,
      0.8955644369125366,
      0.9203677773475647,
      0.9657896757125854,
      0.9837633967399597,
      0.9973611235618591,
      0.9991235136985779,
      0.9995887279510498,
      0.9994881749153137
    ],
    [
      0.5733354687690735,
      0.5908700227737427,
      0.6527537703514099,
      0.6849683523178101,
      0.6324455738067627,
      0.6508947610855103,
      0.7135900259017944,
      0.6940168142318726,
      0.6456354260444641,
      0.6753563284873962,
      0.7206568717956543,
      0.6734858155250549,
      0.6533797979354858,
      0.7034789323806763,
      0.7047646045684814,
      0.6519337296485901,
      0.6553441882133484,
      0.6959136724472046,
      0.6494537591934204,
      0.6024213433265686,
      0.6219139099121094,
      0.625165581703186,
      0.5640193223953247,
      0.5149617195129395,
      0.5549882650375366,
      0.5435457229614258,
      0.47448259592056274,
      0.4463180601596832,
      0.45892834663391113,
      0.45397862792015076,
      0.46412336826324463,
      0.474333792924881,
      0.5167281627655029,
      0.5346922874450684,
      0.5181222558021545,
      0.5634939074516296,
      0.6239497661590576,
      0.6177299618721008,
      0.6100356578826904,
      0.6473665237426758,
      0.6584278345108032,
      0.6517491340637207,
      0.6666194200515747,
      0.67930006980896,
      0.6826152205467224,
      0.6655290126800537,
      0.684029757976532,
      0.6825383901596069,
      0.6726433038711548,
      0.6680819392204285,
      0.6871310472488403,
      0.663151204586029,
      0.6482173204421997,
      0.6510486602783203,
      0.6535183787345886,
      0.6277471780776978,
      0.5824983716011047,
      0.629346489906311,
      0.6424012184143066,
      0.6698550581932068,
      0.6723902821540833,
      0.6525730490684509,
      0.6917626857757568,
      0.7041974663734436,
      0.6659071445465088,
      0.670000433921814,
      0.7279694676399231,
      0.6934220194816589,
      0.6614344120025635,
      0.6971151232719421,
      0.7383428812026978,
      0.6758388876914978,
      0.6643028259277344,
      0.7270413637161255,
      0.7209801077842712,
      0.6694434285163879,
      0.6801069378852844,
      0.7493749856948853,
      0.7086583375930786,
      0.661765456199646,
      0.7098547220230103,
      0.7450444102287292,
      0.689900279045105,
      0.6643340587615967,
      0.7273975610733032,
      0.7179793119430542,
      0.6767715215682983,
      0.6824074983596802,
      0.9648298025131226,
      0.9352458715438843,
      0.9255847930908203,
      0.946204423904419,
      0.9689585566520691,
      0.9944990277290344,
      0.9978236556053162,
      0.999157726764679,
      0.9991647005081177,
      0.9979557394981384,
      0.9987013339996338,
      0.999549925327301,
      0.9997392892837524,
      0.9998633861541748,
      0.9998374581336975,
      0.9998421669006348,
      0.9998515248298645,
      0.9998741149902344,
      0.9999105334281921,
      0.9999160766601562,
      0.9997674226760864,
      0.9994697570800781,
      0.9992196559906006,
      0.9979323148727417,
      0.9983240962028503,
      0.9954196214675903,
      0.9954961538314819,
      0.9967609643936157,
      0.997449517250061,
      0.9969233870506287,
      0.992486834526062,
      0.9830061793327332,
      0.9288157224655151,
      0.9122196435928345,
      0.8062570691108704,
      0.836665689945221,
      0.8966244459152222,
      0.876173198223114,
      0.9190623760223389,
      0.9022952318191528,
      0.939946711063385,
      0.9126288890838623,
      0.9266409873962402,
      0.8838199377059937,
      0.8285050988197327,
      0.8956050872802734,
      0.8999576568603516,
      0.9695711135864258,
      0.9671860337257385,
      0.9087942838668823,
      0.9172106981277466,
      0.8552824854850769,
      0.820949912071228,
      0.9240553975105286,
      0.9385882616043091,
      0.9495937824249268,
      0.9061762094497681,
      0.9444661140441895,
      0.9016059637069702,
      0.8748215436935425,
      0.9337050914764404,
      0.947973370552063,
      0.9822391271591187,
      0.9962368607521057,
      0.9974836707115173,
      0.9973445534706116,
      0.9993160367012024,
      0.9996863007545471,
      0.9991565942764282,
      0.9988734126091003,
      0.9985356330871582,
      0.9994413256645203,
      0.9988468289375305,
      0.9995514750480652,
      0.9996500611305237,
      0.9986079335212708,
      0.9984847903251648,
      0.9995104074478149,
      0.9988675117492676,
      0.9991176128387451,
      0.998054027557373,
      0.9993497729301453,
      0.9994478821754456,
      0.9997960925102234,
      0.9998459219932556,
      0.9998682141304016,
      0.9998620748519897,
      0.9998526573181152,
      0.9999036192893982,
      0.9998149871826172,
      0.9996387958526611,
      0.9994438886642456,
      0.999010443687439,
      0.9839583039283752,
      0.9537882804870605,
      0.9564376473426819,
      0.918547511100769,
      0.9404797554016113,
      0.8852428197860718,
      0.9085736274719238,
      0.8561254739761353,
      0.8901625871658325,
      0.8439791202545166,
      0.8296654224395752,
      0.8323668837547302,
      0.857143759727478,
      0.8902902007102966,
      0.9244821667671204,
      0.9385502338409424,
      0.981777548789978,
      0.9909679889678955,
      0.9987925291061401,
      0.9995592832565308,
      0.9997661709785461,
      0.9996492266654968
    ],
    [
      0.600498616695404,
      0.6249402761459351,
      0.6751787662506104,
      0.7114946246147156,
      0.6663188338279724,
      0.6729058027267456,
      0.732875406742096,
      0.719162106513977,
      0.672910749912262,
      0.6942988634109497,
      0.7445663213729858,
      0.6976295113563538,
      0.6747032403945923,
      0.7257171869277954,
      0.7316108345985413,
      0.6784417629241943,
      0.6787524223327637,
      0.7304912805557251,
      0.6838739514350891,
      0.6389017105102539,
      0.6682475805282593,
      0.6750487685203552,
      0.612480640411377,
      0.564847469329834,
      0.6197153329849243,
      0.5818086266517639,
      0.5096845030784607,
      0.4767109751701355,
      0.492983341217041,
      0.47403788566589355,
      0.48780199885368347,
      0.5167529582977295,
      0.555895209312439,
      0.5765957832336426,
      0.5731460452079773,
      0.6127216815948486,
      0.6680024266242981,
      0.6523929834365845,
      0.6517026424407959,
      0.6864492297172546,
      0.6969388127326965,
      0.685582160949707,
      0.7027501463890076,
      0.7320926189422607,
      0.7210264205932617,
      0.7017865180969238,
      0.7270164489746094,
      0.7267851829528809,
      0.706309974193573,
      0.7043640613555908,
      0.7345820069313049,
      0.7146912217140198,
      0.6928145885467529,
      0.6978722214698792,
      0.7057080864906311,
      0.6734125018119812,
      0.612714946269989,
      0.67313152551651,
      0.6745970249176025,
      0.705855131149292,
      0.7062796354293823,
      0.6880069971084595,
      0.7095071077346802,
      0.7309636473655701,
      0.6935239434242249,
      0.6917327642440796,
      0.7421966195106506,
      0.7196465730667114,
      0.687614917755127,
      0.7080124020576477,
      0.756084144115448,
      0.7015331387519836,
      0.6848579049110413,
      0.7395269870758057,
      0.7391209602355957,
      0.6890570521354675,
      0.6936440467834473,
      0.7629129886627197,
      0.7253882884979248,
      0.6786004900932312,
      0.7208291888237,
      0.7597681283950806,
      0.7046471834182739,
      0.6776320934295654,
      0.7416562438011169,
      0.7370392680168152,
      0.6855822801589966,
      0.6854535937309265,
      0.9769789576530457,
      0.9640193581581116,
      0.9449282288551331,
      0.9625613689422607,
      0.9790135622024536,
      0.996508777141571,
      0.9988301396369934,
      0.9994643926620483,
      0.999504566192627,
      0.9989674091339111,
      0.9992896914482117,
      0.99970543384552,
      0.9997943639755249,
      0.9998854994773865,
      0.9998555183410645,
      0.9998573660850525,
      0.9998621344566345,
      0.9998866319656372,
      0.9999213218688965,
      0.9999264478683472,
      0.9998095631599426,
      0.9995759725570679,
      0.9994189739227295,
      0.9986445903778076,
      0.998890221118927,
      0.9971067309379578,
      0.9966906309127808,
      0.9972326159477234,
      0.9978551268577576,
      0.9970570206642151,
      0.9910113215446472,
      0.9810050129890442,
      0.9265561699867249,
      0.9177861213684082,
      0.8152303695678711,
      0.8518656492233276,
      0.9097633361816406,
      0.8919514417648315,
      0.9299315810203552,
      0.9129440188407898,
      0.9468986988067627,
      0.9214444160461426,
      0.9330497980117798,
      0.8943195343017578,
      0.8440417051315308,
      0.9044520258903503,
      0.9055286049842834,
      0.9686353802680969,
      0.9731345772743225,
      0.9165754318237305,
      0.9257292151451111,
      0.867699921131134,
      0.8332676291465759,
      0.9272885322570801,
      0.9471961855888367,
      0.9562498331069946,
      0.9137370586395264,
      0.9510102272033691,
      0.918431282043457,
      0.8867722153663635,
      0.9381749033927917,
      0.9514898061752319,
      0.9872536063194275,
      0.9975018501281738,
      0.9981848001480103,
      0.9982615113258362,
      0.9995136260986328,
      0.9997730851173401,
      0.9993603825569153,
      0.9991404414176941,
      0.9988579154014587,
      0.9995540976524353,
      0.9989942312240601,
      0.9996172189712524,
      0.9997130036354065,
      0.9988313317298889,
      0.9986593127250671,
      0.9995763301849365,
      0.999094545841217,
      0.9992967844009399,
      0.9985451698303223,
      0.9994814991950989,
      0.9995813965797424,
      0.9998424053192139,
      0.9998871684074402,
      0.9998881816864014,
      0.9998756051063538,
      0.9998851418495178,
      0.9999205470085144,
      0.9998481869697571,
      0.9997318983078003,
      0.999618411064148,
      0.9993432760238647,
      0.9860032796859741,
      0.9605914354324341,
      0.9632993936538696,
      0.9304795265197754,
      0.9499050974845886,
      0.9042524099349976,
      0.9245775938034058,
      0.8795718550682068,
      0.9048831462860107,
      0.8582471013069153,
      0.8527020215988159,
      0.862554669380188,
      0.8889650106430054,
      0.9117643237113953,
      0.9417324066162109,
      0.9504731893539429,
      0.9884467124938965,
      0.9950770735740662,
      0.9993404746055603,
      0.999696671962738,
      0.9998211860656738,
      0.9996954202651978
    ],
    [
      0.6357212662696838,
      0.6575826406478882,
      0.7073270082473755,
      0.7409194111824036,
      0.6881247758865356,
      0.6949220895767212,
      0.7539194822311401,
      0.7358798384666443,
      0.6905304789543152,
      0.7120541334152222,
      0.7621456384658813,
      0.7106269598007202,
      0.6878734827041626,
      0.7431262731552124,
      0.7451779842376709,
      0.6903886198997498,
      0.6931165456771851,
      0.7494396567344666,
      0.6980687379837036,
      0.65561842918396,
      0.6895473003387451,
      0.6976075768470764,
      0.6346119046211243,
      0.5957257747650146,
      0.6499102115631104,
      0.6048654317855835,
      0.5333420634269714,
      0.5018425583839417,
      0.5058210492134094,
      0.48789727687835693,
      0.5029608607292175,
      0.5419780611991882,
      0.5856916904449463,
      0.608552098274231,
      0.6053740978240967,
      0.6410688161849976,
      0.688826858997345,
      0.6706936359405518,
      0.6716508865356445,
      0.7062777876853943,
      0.7152926921844482,
      0.702819287776947,
      0.7208811044692993,
      0.7585142850875854,
      0.7401551604270935,
      0.7195479869842529,
      0.7487595677375793,
      0.7505972385406494,
      0.7241426110267639,
      0.7241600751876831,
      0.7556631565093994,
      0.740117609500885,
      0.7159794569015503,
      0.7207637429237366,
      0.729326605796814,
      0.7002080678939819,
      0.6398311257362366,
      0.7019999623298645,
      0.7004698514938354,
      0.7275497913360596,
      0.7238057851791382,
      0.7096201777458191,
      0.7270581722259521,
      0.7466515898704529,
      0.7095763087272644,
      0.7066848874092102,
      0.7541974782943726,
      0.7319647669792175,
      0.6986649036407471,
      0.7178910970687866,
      0.765943169593811,
      0.7131822109222412,
      0.6955217123031616,
      0.7491127252578735,
      0.7499120235443115,
      0.6985567212104797,
      0.704867959022522,
      0.772322416305542,
      0.735382616519928,
      0.691635251045227,
      0.7312039732933044,
      0.7696796655654907,
      0.7153068780899048,
      0.6872051954269409,
      0.7510619163513184,
      0.7480672001838684,
      0.6950500011444092,
      0.6940773725509644,
      0.9820646047592163,
      0.9744290709495544,
      0.9546025395393372,
      0.9685008525848389,
      0.9825627207756042,
      0.9971558451652527,
      0.9991230964660645,
      0.9995657801628113,
      0.9996050000190735,
      0.999224841594696,
      0.9994364976882935,
      0.999751627445221,
      0.9998131990432739,
      0.999894917011261,
      0.9998647570610046,
      0.9998645186424255,
      0.9998677372932434,
      0.9998924732208252,
      0.9999274015426636,
      0.999932050704956,
      0.9998305439949036,
      0.9996348023414612,
      0.9994985461235046,
      0.9988951086997986,
      0.9990842938423157,
      0.9976359009742737,
      0.9971392750740051,
      0.9975204467773438,
      0.9981206059455872,
      0.9974477291107178,
      0.9917131662368774,
      0.9819781184196472,
      0.9257124066352844,
      0.9215080142021179,
      0.8234228491783142,
      0.8595439195632935,
      0.914655327796936,
      0.8984676599502563,
      0.9354257583618164,
      0.9180079698562622,
      0.9500150680541992,
      0.9258010983467102,
      0.9371902942657471,
      0.9002060890197754,
      0.8531702160835266,
      0.9076040983200073,
      0.9096890687942505,
      0.9707164168357849,
      0.975335955619812,
      0.9205318093299866,
      0.9274280071258545,
      0.8735775947570801,
      0.8404484987258911,
      0.9294046759605408,
      0.9498439431190491,
      0.9601866006851196,
      0.9187373518943787,
      0.9570990800857544,
      0.9249857664108276,
      0.8920905590057373,
      0.9412791728973389,
      0.9551299810409546,
      0.9895884394645691,
      0.9980309009552002,
      0.9984816908836365,
      0.9986093044281006,
      0.9995929002761841,
      0.9998098015785217,
      0.9994453191757202,
      0.9992489218711853,
      0.998981237411499,
      0.9995975494384766,
      0.9990652799606323,
      0.9996444582939148,
      0.9997363686561584,
      0.9989354610443115,
      0.998794436454773,
      0.9996079802513123,
      0.9991995096206665,
      0.9994064569473267,
      0.9987504482269287,
      0.9995415210723877,
      0.9996376633644104,
      0.9998633861541748,
      0.9999032616615295,
      0.9998986124992371,
      0.9998834133148193,
      0.999897301197052,
      0.9999278783798218,
      0.9998632669448853,
      0.9997717142105103,
      0.9996851682662964,
      0.9994754195213318,
      0.9877206087112427,
      0.9649558663368225,
      0.9657403230667114,
      0.9360874891281128,
      0.9544821381568909,
      0.9127418398857117,
      0.9333627820014954,
      0.8886888027191162,
      0.9138597249984741,
      0.8671747446060181,
      0.8652958273887634,
      0.877658486366272,
      0.9034336805343628,
      0.9218825101852417,
      0.9500480890274048,
      0.9571762681007385,
      0.9905186295509338,
      0.9959869384765625,
      0.999476969242096,
      0.9997398257255554,
      0.9998403191566467,
      0.9997133016586304
    ],
    [
      0.6644425392150879,
      0.6854857206344604,
      0.7317222952842712,
      0.7606558799743652,
      0.7065532207489014,
      0.7156757116317749,
      0.7708728313446045,
      0.7508033514022827,
      0.7065123915672302,
      0.7308127880096436,
      0.7771111726760864,
      0.7250733375549316,
      0.7030144929885864,
      0.7581416368484497,
      0.75943523645401,
      0.7062903642654419,
      0.7120301127433777,
      0.7662302255630493,
      0.7190388441085815,
      0.6781265139579773,
      0.7143921852111816,
      0.7231012582778931,
      0.6608968377113342,
      0.6326889991760254,
      0.689211368560791,
      0.6491988897323608,
      0.5678566098213196,
      0.5527268052101135,
      0.5390732288360596,
      0.5136497616767883,
      0.5177623629570007,
      0.5842792987823486,
      0.6207154393196106,
      0.6375893950462341,
      0.6456269025802612,
      0.6689956784248352,
      0.7090815305709839,
      0.6906206011772156,
      0.6938216686248779,
      0.7272607088088989,
      0.7334383726119995,
      0.7207568883895874,
      0.7387232780456543,
      0.7797459363937378,
      0.7568607330322266,
      0.7381479740142822,
      0.7664849758148193,
      0.7697120308876038,
      0.7415256500244141,
      0.7430603504180908,
      0.77508544921875,
      0.7631705403327942,
      0.7375288009643555,
      0.7396122813224792,
      0.7531945109367371,
      0.7270151376724243,
      0.6720584034919739,
      0.7310476899147034,
      0.7251428365707397,
      0.7495260834693909,
      0.7484707236289978,
      0.7309918403625488,
      0.7453194856643677,
      0.762369692325592,
      0.7267388105392456,
      0.7229358553886414,
      0.7685965895652771,
      0.7425203919410706,
      0.708044707775116,
      0.7298777103424072,
      0.7764273285865784,
      0.7237995862960815,
      0.7076612710952759,
      0.7602249383926392,
      0.7605735063552856,
      0.7098124623298645,
      0.719576358795166,
      0.7857247591018677,
      0.7492082118988037,
      0.7084370851516724,
      0.7464926242828369,
      0.7828981280326843,
      0.7273357510566711,
      0.7021457552909851,
      0.7643627524375916,
      0.7608104944229126,
      0.7093067169189453,
      0.7040548920631409,
      0.9867789149284363,
      0.9833913445472717,
      0.9639096856117249,
      0.9733132719993591,
      0.9850242137908936,
      0.9976581335067749,
      0.999322235584259,
      0.9996442198753357,
      0.9996842741966248,
      0.9994059801101685,
      0.9995478987693787,
      0.9997907876968384,
      0.9998306632041931,
      0.9999027848243713,
      0.9998717308044434,
      0.9998699426651001,
      0.9998722672462463,
      0.9998974204063416,
      0.9999325275421143,
      0.9999374747276306,
      0.9998508095741272,
      0.9997003674507141,
      0.9995715618133545,
      0.9990825057029724,
      0.9991654753684998,
      0.997172474861145,
      0.997349739074707,
      0.9978227615356445,
      0.9984617233276367,
      0.9979210495948792,
      0.9934645891189575,
      0.9841777086257935,
      0.9293599724769592,
      0.925699770450592,
      0.8324093818664551,
      0.8694722056388855,
      0.9211899042129517,
      0.9039758443832397,
      0.9399390816688538,
      0.9217170476913452,
      0.9539167881011963,
      0.9302120208740234,
      0.9419751763343811,
      0.9064010381698608,
      0.8617763519287109,
      0.9137850999832153,
      0.9144760370254517,
      0.9733380675315857,
      0.9771426320075989,
      0.9241542816162109,
      0.9311318397521973,
      0.877647876739502,
      0.8468889594078064,
      0.9316895604133606,
      0.9529033899307251,
      0.9629576206207275,
      0.9240637421607971,
      0.960430383682251,
      0.9292678833007812,
      0.8974741101264954,
      0.9454190731048584,
      0.9613392353057861,
      0.9915325045585632,
      0.9984025955200195,
      0.9987369179725647,
      0.9988497495651245,
      0.9996493458747864,
      0.9998379349708557,
      0.9995172023773193,
      0.9993450045585632,
      0.9991016983985901,
      0.999645471572876,
      0.9991546273231506,
      0.9996835589408875,
      0.9997697472572327,
      0.9990643262863159,
      0.9990010261535645,
      0.9996578097343445,
      0.9993237257003784,
      0.999508798122406,
      0.998936653137207,
      0.9996230006217957,
      0.9996862411499023,
      0.9998819828033447,
      0.9999169111251831,
      0.9999074339866638,
      0.9998905062675476,
      0.9999078512191772,
      0.9999344348907471,
      0.9998763799667358,
      0.9998045563697815,
      0.9997429251670837,
      0.9995718002319336,
      0.9894529581069946,
      0.9689044952392578,
      0.9693188667297363,
      0.9413095712661743,
      0.9588111042976379,
      0.9197113513946533,
      0.9400326013565063,
      0.8983277082443237,
      0.9206447601318359,
      0.8780821561813354,
      0.8783822059631348,
      0.8911100625991821,
      0.9144431352615356,
      0.9299501776695251,
      0.9563188552856445,
      0.9620223045349121,
      0.9919965863227844,
      0.9967190027236938,
      0.9995891451835632,
      0.9997779726982117,
      0.9998570084571838,
      0.999728262424469
    ],
    [
      0.690405547618866,
      0.7098727226257324,
      0.751255989074707,
      0.7737340927124023,
      0.7225512266159058,
      0.7324228286743164,
      0.7867056131362915,
      0.7624216079711914,
      0.7174128293991089,
      0.743955135345459,
      0.7887430787086487,
      0.7375365495681763,
      0.7137749195098877,
      0.7681875228881836,
      0.7710413932800293,
      0.7173371911048889,
      0.7268273830413818,
      0.7800379991531372,
      0.7366907596588135,
      0.6982571482658386,
      0.7338496446609497,
      0.7448644042015076,
      0.6865919232368469,
      0.6709811687469482,
      0.7240591049194336,
      0.6963170766830444,
      0.6257169246673584,
      0.6287884712219238,
      0.5993841886520386,
      0.5783078074455261,
      0.570539116859436,
      0.6268796324729919,
      0.662805438041687,
      0.6634538173675537,
      0.6738420724868774,
      0.6963707208633423,
      0.7244327068328857,
      0.7062864899635315,
      0.7114547491073608,
      0.7370952367782593,
      0.7438417673110962,
      0.7313936948776245,
      0.7483760118484497,
      0.7869864106178284,
      0.7645477652549744,
      0.7491633296012878,
      0.7720677852630615,
      0.7773826122283936,
      0.7523114681243896,
      0.7523807287216187,
      0.7840301990509033,
      0.7770278453826904,
      0.7513687610626221,
      0.7508382797241211,
      0.7671447992324829,
      0.746807873249054,
      0.6988013386726379,
      0.7534562945365906,
      0.7456125617027283,
      0.7661902904510498,
      0.764578104019165,
      0.7496445178985596,
      0.7600250840187073,
      0.7749407887458801,
      0.7410907745361328,
      0.738212525844574,
      0.7786935567855835,
      0.7507050633430481,
      0.7145305871963501,
      0.7395747900009155,
      0.7828224301338196,
      0.7285629510879517,
      0.7163753509521484,
      0.7683695554733276,
      0.7664629817008972,
      0.7180640697479248,
      0.729981541633606,
      0.7947156429290771,
      0.7565774917602539,
      0.7206902503967285,
      0.7578995227813721,
      0.7906177043914795,
      0.7384733557701111,
      0.7164186239242554,
      0.7746543884277344,
      0.768976628780365,
      0.7167547941207886,
      0.7108257412910461,
      0.989164412021637,
      0.9872995615005493,
      0.9682737588882446,
      0.9758704900741577,
      0.986216127872467,
      0.9979720115661621,
      0.9994204044342041,
      0.9996852874755859,
      0.9997237920761108,
      0.9994972348213196,
      0.9996058940887451,
      0.9998120069503784,
      0.9998408555984497,
      0.9999079704284668,
      0.9998763203620911,
      0.9998735189437866,
      0.9998749494552612,
      0.9999008774757385,
      0.999936044216156,
      0.9999410510063171,
      0.9998626708984375,
      0.999737024307251,
      0.9996159672737122,
      0.999184250831604,
      0.9992520213127136,
      0.997444212436676,
      0.9976077675819397,
      0.998070478439331,
      0.9986890554428101,
      0.9982818365097046,
      0.9950346946716309,
      0.9860658645629883,
      0.9315844774246216,
      0.9299008846282959,
      0.8406080007553101,
      0.8766739964485168,
      0.9277844429016113,
      0.9078953266143799,
      0.9422889947891235,
      0.9251807928085327,
      0.9558098316192627,
      0.9329809546470642,
      0.9453912973403931,
      0.9109679460525513,
      0.8677460551261902,
      0.9161192774772644,
      0.9175600409507751,
      0.9748828411102295,
      0.9783021211624146,
      0.9271408915519714,
      0.933247983455658,
      0.8831145763397217,
      0.853209376335144,
      0.9352860450744629,
      0.9554027318954468,
      0.9651893377304077,
      0.9272851943969727,
      0.962928056716919,
      0.9318763017654419,
      0.9017388224601746,
      0.9481135606765747,
      0.9646516442298889,
      0.9927658438682556,
      0.9986069202423096,
      0.9989014863967896,
      0.9989787340164185,
      0.9996816515922546,
      0.9998540878295898,
      0.9995635151863098,
      0.9993947744369507,
      0.999157726764679,
      0.9996640086174011,
      0.9992032647132874,
      0.9997071027755737,
      0.9997889399528503,
      0.9991462230682373,
      0.9991410374641418,
      0.9996944665908813,
      0.9994227290153503,
      0.9995683431625366,
      0.9990372061729431,
      0.9996644854545593,
      0.9997144937515259,
      0.9998924732208252,
      0.9999250173568726,
      0.9999130964279175,
      0.999895453453064,
      0.9999143481254578,
      0.9999385476112366,
      0.9998843669891357,
      0.999823272228241,
      0.9997745752334595,
      0.9996166825294495,
      0.9904396533966064,
      0.9712501168251038,
      0.9724342823028564,
      0.9444977045059204,
      0.9610202312469482,
      0.9229548573493958,
      0.9426137804985046,
      0.9044309854507446,
      0.9244653582572937,
      0.8853250741958618,
      0.8845525979995728,
      0.8963758945465088,
      0.9185618758201599,
      0.9346869587898254,
      0.9595881700515747,
      0.9649431705474854,
      0.9928216934204102,
      0.9970988035202026,
      0.9996463656425476,
      0.9997984170913696,
      0.9998671412467957,
      0.9997379183769226
    ],
    [
      0.7206758856773376,
      0.7378596067428589,
      0.7714756727218628,
      0.7897100448608398,
      0.7422493696212769,
      0.752956211566925,
      0.800205647945404,
      0.7757093906402588,
      0.7322405576705933,
      0.7582917809486389,
      0.8002079129219055,
      0.7514480352401733,
      0.7257354855537415,
      0.7801603078842163,
      0.7815273404121399,
      0.7321583032608032,
      0.7437827587127686,
      0.7921499609947205,
      0.7521294355392456,
      0.7206957340240479,
      0.7524843215942383,
      0.7622581720352173,
      0.7102936506271362,
      0.698971152305603,
      0.7451484203338623,
      0.7225589156150818,
      0.6572669744491577,
      0.6557497978210449,
      0.6237511038780212,
      0.5982768535614014,
      0.5914745330810547,
      0.6429861783981323,
      0.6726806163787842,
      0.6776731014251709,
      0.6915584802627563,
      0.7104766964912415,
      0.7349250316619873,
      0.7170608639717102,
      0.7249609231948853,
      0.7426720857620239,
      0.7489252686500549,
      0.7393702268600464,
      0.7524023056030273,
      0.7815513014793396,
      0.7677607536315918,
      0.7544966340065002,
      0.7679207921028137,
      0.7762346267700195,
      0.7611420750617981,
      0.7602522969245911,
      0.7857091426849365,
      0.7884539365768433,
      0.7678825259208679,
      0.7626944780349731,
      0.7813937664031982,
      0.7698515057563782,
      0.7299832105636597,
      0.7780567407608032,
      0.77210932970047,
      0.7881120443344116,
      0.780148446559906,
      0.7758747339248657,
      0.7805953621864319,
      0.7915493845939636,
      0.763295590877533,
      0.7590228319168091,
      0.7927936315536499,
      0.7640897631645203,
      0.7250281572341919,
      0.7548964023590088,
      0.7911232113838196,
      0.7316440343856812,
      0.72552490234375,
      0.7793276309967041,
      0.7712559700012207,
      0.7240612506866455,
      0.7414618730545044,
      0.801493763923645,
      0.7599968910217285,
      0.730806827545166,
      0.7668898105621338,
      0.7949916124343872,
      0.7452617287635803,
      0.7250041961669922,
      0.7828015089035034,
      0.7758737802505493,
      0.7242345809936523,
      0.7189832925796509,
      0.9899073243141174,
      0.9882731437683105,
      0.9687179327011108,
      0.9767950773239136,
      0.9864316582679749,
      0.9981582760810852,
      0.9994753003120422,
      0.9997138977050781,
      0.9997550249099731,
      0.9995638132095337,
      0.9996523857116699,
      0.9998311996459961,
      0.9998506903648376,
      0.9999151229858398,
      0.9998819231987,
      0.9998782277107239,
      0.9998795986175537,
      0.9999050498008728,
      0.9999399185180664,
      0.9999446272850037,
      0.9998779296875,
      0.9997682571411133,
      0.9996558427810669,
      0.9992483258247375,
      0.9992964863777161,
      0.9975137114524841,
      0.9977133274078369,
      0.9981414675712585,
      0.9987619519233704,
      0.9984155297279358,
      0.9956038594245911,
      0.9867333173751831,
      0.9331754446029663,
      0.9315629005432129,
      0.8443580865859985,
      0.8783423900604248,
      0.9270331263542175,
      0.9070922136306763,
      0.9423940181732178,
      0.9260058999061584,
      0.9567888379096985,
      0.9351121187210083,
      0.9486384391784668,
      0.9161986112594604,
      0.8753277063369751,
      0.9201538562774658,
      0.920814037322998,
      0.9780224561691284,
      0.9781757593154907,
      0.929693341255188,
      0.9366499185562134,
      0.886796772480011,
      0.8580911159515381,
      0.9421191215515137,
      0.9586830735206604,
      0.9674155116081238,
      0.9330072402954102,
      0.9673265218734741,
      0.9369776248931885,
      0.9089319109916687,
      0.9523032903671265,
      0.9689978361129761,
      0.9941021203994751,
      0.9988572001457214,
      0.9991021156311035,
      0.9991508722305298,
      0.9997267127037048,
      0.9998745322227478,
      0.9996291399002075,
      0.9994571805000305,
      0.9992207288742065,
      0.9996873140335083,
      0.9992492198944092,
      0.9997243881225586,
      0.9998005032539368,
      0.9991821050643921,
      0.9991875886917114,
      0.9997053146362305,
      0.9994596242904663,
      0.9996079206466675,
      0.9991010427474976,
      0.9996944069862366,
      0.9997362494468689,
      0.999900758266449,
      0.9999332427978516,
      0.9999201893806458,
      0.9999016523361206,
      0.9999213814735413,
      0.9999432563781738,
      0.9998933672904968,
      0.9998442530632019,
      0.9998117685317993,
      0.9996784329414368,
      0.9926135540008545,
      0.9737076163291931,
      0.9740250706672668,
      0.9464558362960815,
      0.9637860059738159,
      0.9229950904846191,
      0.9417567849159241,
      0.9016109704971313,
      0.9224263429641724,
      0.8850075006484985,
      0.8842989802360535,
      0.8950806856155396,
      0.9185277223587036,
      0.9352226853370667,
      0.9620646834373474,
      0.9669622182846069,
      0.9933282732963562,
      0.997378945350647,
      0.999696671962738,
      0.9998183846473694,
      0.999876856803894,
      0.9997478723526001
    ],
    [
      0.7430189847946167,
      0.7563772201538086,
      0.7851939797401428,
      0.8029214143753052,
      0.7582004070281982,
      0.7687354683876038,
      0.8104820251464844,
      0.787683367729187,
      0.7433505654335022,
      0.7697151899337769,
      0.8103747367858887,
      0.7672041654586792,
      0.7386891841888428,
      0.7922850847244263,
      0.7955523729324341,
      0.7522768974304199,
      0.7633339166641235,
      0.8098845481872559,
      0.7749385237693787,
      0.7504374384880066,
      0.7815178036689758,
      0.789246678352356,
      0.7498461008071899,
      0.7473721504211426,
      0.7839933633804321,
      0.7629410028457642,
      0.7265729308128357,
      0.7338846325874329,
      0.7110664248466492,
      0.695364773273468,
      0.6739253997802734,
      0.705836296081543,
      0.7275119423866272,
      0.7280232906341553,
      0.7319577932357788,
      0.7519584894180298,
      0.7620185613632202,
      0.7423769235610962,
      0.7501183748245239,
      0.7597169876098633,
      0.7641270160675049,
      0.7558035850524902,
      0.7642955183982849,
      0.7840617299079895,
      0.7750049829483032,
      0.764377236366272,
      0.7693590521812439,
      0.7782751321792603,
      0.7702845335006714,
      0.7691836357116699,
      0.7887834906578064,
      0.7971659898757935,
      0.7812579870223999,
      0.7744954228401184,
      0.79179847240448,
      0.7845251560211182,
      0.7515559196472168,
      0.7948483228683472,
      0.791215181350708,
      0.8023826479911804,
      0.7934520244598389,
      0.7941756844520569,
      0.7949459552764893,
      0.8018768429756165,
      0.7781558632850647,
      0.7738516926765442,
      0.8025658130645752,
      0.7743944525718689,
      0.736668050289154,
      0.7665790915489197,
      0.7996700406074524,
      0.7391902208328247,
      0.7360178232192993,
      0.7890480160713196,
      0.7805811166763306,
      0.7341800332069397,
      0.7539247274398804,
      0.811406135559082,
      0.7707870006561279,
      0.7447909116744995,
      0.7778944969177246,
      0.8046684265136719,
      0.7600606679916382,
      0.7402791976928711,
      0.7957971096038818,
      0.7888624668121338,
      0.7378251552581787,
      0.7369239330291748,
      0.9907389283180237,
      0.9894742965698242,
      0.9694123268127441,
      0.9775175452232361,
      0.9864702820777893,
      0.9982758164405823,
      0.9995104074478149,
      0.9997288584709167,
      0.9997695088386536,
      0.9995952844619751,
      0.999674916267395,
      0.9998417496681213,
      0.9998562932014465,
      0.9999178051948547,
      0.9998851418495178,
      0.9998807907104492,
      0.9998816847801208,
      0.9999064207077026,
      0.9999419450759888,
      0.9999470114707947,
      0.9998865723609924,
      0.9997879266738892,
      0.9996798038482666,
      0.9992905855178833,
      0.9993369579315186,
      0.9976429343223572,
      0.9979568123817444,
      0.9983733892440796,
      0.9990271925926208,
      0.9987987279891968,
      0.9971656799316406,
      0.9890015721321106,
      0.9384282231330872,
      0.936664342880249,
      0.8585172295570374,
      0.8864502906799316,
      0.9303703308105469,
      0.9083325862884521,
      0.94286048412323,
      0.9269418120384216,
      0.9589778184890747,
      0.9367949962615967,
      0.9504841566085815,
      0.9197452068328857,
      0.8798890113830566,
      0.9232180118560791,
      0.9231381416320801,
      0.9787006378173828,
      0.9806292057037354,
      0.9313911199569702,
      0.9393133521080017,
      0.892734706401825,
      0.8673039674758911,
      0.9491285085678101,
      0.9630663990974426,
      0.9715785384178162,
      0.9378361105918884,
      0.9716378450393677,
      0.9438464641571045,
      0.9145840406417847,
      0.9560678005218506,
      0.9738926887512207,
      0.9946342706680298,
      0.9989988207817078,
      0.9992409944534302,
      0.9992775321006775,
      0.999762237071991,
      0.9998906254768372,
      0.999685525894165,
      0.9995245337486267,
      0.9993031620979309,
      0.9997262358665466,
      0.9993718266487122,
      0.9997591376304626,
      0.999822735786438,
      0.999273419380188,
      0.9993356466293335,
      0.9997389912605286,
      0.9995328187942505,
      0.9996470212936401,
      0.9991763830184937,
      0.9997254014015198,
      0.9997735619544983,
      0.9999126195907593,
      0.9999398589134216,
      0.9999252557754517,
      0.9999051690101624,
      0.9999256730079651,
      0.9999458193778992,
      0.9998975992202759,
      0.9998545050621033,
      0.9998267889022827,
      0.9996947050094604,
      0.9929264187812805,
      0.975354790687561,
      0.9746633172035217,
      0.9473985433578491,
      0.9646505117416382,
      0.9228286743164062,
      0.9426528215408325,
      0.8997669219970703,
      0.9234384298324585,
      0.8895219564437866,
      0.8872946500778198,
      0.8963590860366821,
      0.9183836579322815,
      0.9353240728378296,
      0.9629238843917847,
      0.9680753946304321,
      0.9934748411178589,
      0.9974579811096191,
      0.999726414680481,
      0.9998266100883484,
      0.9998822212219238,
      0.9997528791427612
    ],
    [
      0.7565966248512268,
      0.7680652737617493,
      0.7956061959266663,
      0.8115943670272827,
      0.7690147161483765,
      0.7792971134185791,
      0.8173230886459351,
      0.7962481379508972,
      0.7508615851402283,
      0.7772930860519409,
      0.8170564770698547,
      0.7779773473739624,
      0.7466259002685547,
      0.7994212508201599,
      0.804745614528656,
      0.7660402655601501,
      0.7736711502075195,
      0.8190292716026306,
      0.7880064845085144,
      0.7660224437713623,
      0.7968252897262573,
      0.8039034008979797,
      0.7696373462677002,
      0.7726269960403442,
      0.8054608106613159,
      0.7835019826889038,
      0.7634417414665222,
      0.7757692337036133,
      0.7624418139457703,
      0.7503060102462769,
      0.7318141460418701,
      0.7439709305763245,
      0.7596315145492554,
      0.7521948218345642,
      0.7520769238471985,
      0.7746924757957458,
      0.7796339988708496,
      0.7573253512382507,
      0.7648527026176453,
      0.7746472954750061,
      0.7744748592376709,
      0.765403151512146,
      0.772076427936554,
      0.7832556962966919,
      0.7782591581344604,
      0.771072506904602,
      0.7708322405815125,
      0.7781086564064026,
      0.77570641040802,
      0.7738127112388611,
      0.7888542413711548,
      0.8002700805664062,
      0.7899038791656494,
      0.7816170454025269,
      0.7977703809738159,
      0.7941514253616333,
      0.76460200548172,
      0.8057237863540649,
      0.8026281595230103,
      0.8120435476303101,
      0.8045768737792969,
      0.805987536907196,
      0.8049889802932739,
      0.8099488615989685,
      0.7869784832000732,
      0.7838390469551086,
      0.8097628355026245,
      0.7818127870559692,
      0.7464154362678528,
      0.7758899331092834,
      0.8057522177696228,
      0.7468693256378174,
      0.743587851524353,
      0.7950646281242371,
      0.7877237200737,
      0.7415764331817627,
      0.761616587638855,
      0.8174987435340881,
      0.778664231300354,
      0.7534682750701904,
      0.7846008539199829,
      0.8112629652023315,
      0.7686384916305542,
      0.7489676475524902,
      0.8030413389205933,
      0.7979731559753418,
      0.7469223737716675,
      0.7482730150222778,
      0.991128146648407,
      0.9899723529815674,
      0.9695307612419128,
      0.9778515696525574,
      0.986360490322113,
      0.9983757734298706,
      0.9995408058166504,
      0.9997426867485046,
      0.9997832179069519,
      0.9996371269226074,
      0.9997079372406006,
      0.9998569488525391,
      0.9998621344566345,
      0.9999200701713562,
      0.9998878836631775,
      0.9998825788497925,
      0.9998834133148193,
      0.9999080300331116,
      0.9999432563781738,
      0.9999485015869141,
      0.9998924136161804,
      0.9998003244400024,
      0.9996861815452576,
      0.9991768598556519,
      0.9993596076965332,
      0.9977249503135681,
      0.998103678226471,
      0.9985068440437317,
      0.9990982413291931,
      0.9989415407180786,
      0.9977111220359802,
      0.9911420941352844,
      0.9412057399749756,
      0.9397000074386597,
      0.868274450302124,
      0.8901861906051636,
      0.9320569038391113,
      0.9086142778396606,
      0.9435791969299316,
      0.928164005279541,
      0.9597296714782715,
      0.9387047290802002,
      0.9517914652824402,
      0.9229488372802734,
      0.8855416774749756,
      0.9266151189804077,
      0.9273940324783325,
      0.9800523519515991,
      0.9812870025634766,
      0.9330391883850098,
      0.9414441585540771,
      0.8936015367507935,
      0.8727922439575195,
      0.952319324016571,
      0.9679975509643555,
      0.9744282960891724,
      0.9421724677085876,
      0.9748356938362122,
      0.948296844959259,
      0.9206601977348328,
      0.9602447152137756,
      0.9775691032409668,
      0.9963006973266602,
      0.9991823434829712,
      0.9993689060211182,
      0.9993950128555298,
      0.9997901320457458,
      0.9999023079872131,
      0.9997252821922302,
      0.9995596408843994,
      0.9993646740913391,
      0.9997425079345703,
      0.9994147419929504,
      0.999775230884552,
      0.9998341798782349,
      0.9993283748626709,
      0.9994148015975952,
      0.9997572302818298,
      0.9995768666267395,
      0.9996675848960876,
      0.9992178082466125,
      0.9997420310974121,
      0.9997906684875488,
      0.9999196529388428,
      0.9999437928199768,
      0.9999285340309143,
      0.9999074339866638,
      0.9999284148216248,
      0.9999468922615051,
      0.9999020099639893,
      0.9998599886894226,
      0.9998361468315125,
      0.9997086524963379,
      0.9933111667633057,
      0.9762581586837769,
      0.9755446910858154,
      0.9482055902481079,
      0.9646961688995361,
      0.922906756401062,
      0.940727949142456,
      0.8986100554466248,
      0.923815131187439,
      0.89138263463974,
      0.8899375200271606,
      0.8961364030838013,
      0.9182676076889038,
      0.9368345737457275,
      0.9634906053543091,
      0.9692943096160889,
      0.9942504167556763,
      0.9982156157493591,
      0.9997637271881104,
      0.999836266040802,
      0.9998859167098999,
      0.9997546076774597
    ],
    [
      0.7668774127960205,
      0.777981162071228,
      0.804934561252594,
      0.8193532228469849,
      0.7782896757125854,
      0.7879625558853149,
      0.8233944177627563,
      0.8030852675437927,
      0.7577283382415771,
      0.7835774421691895,
      0.8225326538085938,
      0.7854107022285461,
      0.7536001801490784,
      0.8044469356536865,
      0.8115951418876648,
      0.774769127368927,
      0.7815840840339661,
      0.8253371715545654,
      0.7970712184906006,
      0.7758711576461792,
      0.8066349625587463,
      0.8141101598739624,
      0.7812280654907227,
      0.7861620783805847,
      0.8191440105438232,
      0.797073483467102,
      0.7824277877807617,
      0.7986900210380554,
      0.7932787537574768,
      0.7825224995613098,
      0.7691452503204346,
      0.7723872661590576,
      0.7828952670097351,
      0.7664029002189636,
      0.7660548686981201,
      0.7892674207687378,
      0.7899331450462341,
      0.7694544792175293,
      0.7759847640991211,
      0.7875228524208069,
      0.78685462474823,
      0.7760586738586426,
      0.7844099998474121,
      0.7990370392799377,
      0.7905315160751343,
      0.7826176285743713,
      0.7843930125236511,
      0.7925941348075867,
      0.7876115441322327,
      0.7833242416381836,
      0.8023037910461426,
      0.8159682154655457,
      0.8013210892677307,
      0.7934660315513611,
      0.8097251653671265,
      0.8054101467132568,
      0.775002658367157,
      0.8158732652664185,
      0.8121112585067749,
      0.8195946216583252,
      0.8149044513702393,
      0.8146792650222778,
      0.813723087310791,
      0.8171720504760742,
      0.7953087091445923,
      0.7910877466201782,
      0.8156658411026001,
      0.7877820730209351,
      0.7528232932090759,
      0.7815638780593872,
      0.8104647397994995,
      0.753046989440918,
      0.7485253214836121,
      0.7995521426200867,
      0.7947975397109985,
      0.7475111484527588,
      0.7672525644302368,
      0.8225399851799011,
      0.7862327098846436,
      0.7611345648765564,
      0.7907594442367554,
      0.8178373575210571,
      0.7758992910385132,
      0.7572013139724731,
      0.8112325668334961,
      0.8060477375984192,
      0.7548747062683105,
      0.7573710680007935,
      0.9921449422836304,
      0.9915835857391357,
      0.9729962944984436,
      0.9801680445671082,
      0.9881836175918579,
      0.9986738562583923,
      0.9996222257614136,
      0.9997714757919312,
      0.9998069405555725,
      0.9996723532676697,
      0.9997254014015198,
      0.9998633861541748,
      0.9998667240142822,
      0.9999229311943054,
      0.9998905062675476,
      0.9998846054077148,
      0.9998853206634521,
      0.9999096393585205,
      0.9999451041221619,
      0.9999510645866394,
      0.9999020099639893,
      0.9998259544372559,
      0.9997368454933167,
      0.9993062019348145,
      0.9994961619377136,
      0.998134970664978,
      0.9985053539276123,
      0.998824954032898,
      0.999273419380188,
      0.9991104602813721,
      0.9980013370513916,
      0.991277813911438,
      0.9453315138816833,
      0.9462002515792847,
      0.8802874088287354,
      0.9002788066864014,
      0.9392462372779846,
      0.9154568314552307,
      0.9476702213287354,
      0.9320226311683655,
      0.9623035192489624,
      0.9417099952697754,
      0.9543826580047607,
      0.925753116607666,
      0.8900220394134521,
      0.9290862083435059,
      0.9301683902740479,
      0.9808920621871948,
      0.9827699065208435,
      0.9367367029190063,
      0.9459964036941528,
      0.9012022614479065,
      0.8823148608207703,
      0.9567556381225586,
      0.9720847010612488,
      0.976923942565918,
      0.9466210603713989,
      0.9775517582893372,
      0.9528788328170776,
      0.9252917170524597,
      0.9633951187133789,
      0.9793047308921814,
      0.9966608881950378,
      0.9992814064025879,
      0.9994615316390991,
      0.9994684457778931,
      0.999812126159668,
      0.9999129176139832,
      0.9997649192810059,
      0.9996113181114197,
      0.9994617104530334,
      0.9997753500938416,
      0.9995182156562805,
      0.9998049139976501,
      0.9998582601547241,
      0.9994235634803772,
      0.999515950679779,
      0.9997904300689697,
      0.9996709823608398,
      0.9997317790985107,
      0.9993411898612976,
      0.9997832179069519,
      0.9998261332511902,
      0.9999262094497681,
      0.9999492168426514,
      0.9999322295188904,
      0.999910295009613,
      0.9999326467514038,
      0.99994957447052,
      0.9999066591262817,
      0.9998711943626404,
      0.9998521208763123,
      0.9997251033782959,
      0.9935003519058228,
      0.97746741771698,
      0.9766148328781128,
      0.9508278965950012,
      0.9676287174224854,
      0.927636981010437,
      0.9462968707084656,
      0.9077709317207336,
      0.9306470155715942,
      0.9004201889038086,
      0.89794921875,
      0.9054167866706848,
      0.9255542159080505,
      0.9406904578208923,
      0.9667631983757019,
      0.9715096950531006,
      0.9941247701644897,
      0.9976809620857239,
      0.9997684359550476,
      0.9998441934585571,
      0.999891996383667,
      0.9997580051422119
    ],
    [
      0.7734624147415161,
      0.78476482629776,
      0.8110440969467163,
      0.8247223496437073,
      0.7846401929855347,
      0.7944958209991455,
      0.8279011845588684,
      0.8081610798835754,
      0.7617118954658508,
      0.7877185940742493,
      0.8265716433525085,
      0.7908744812011719,
      0.7591844797134399,
      0.8085524439811707,
      0.816474199295044,
      0.7821050882339478,
      0.7856417298316956,
      0.829011857509613,
      0.8013210296630859,
      0.7792214155197144,
      0.8081754446029663,
      0.8155015110969543,
      0.7796503305435181,
      0.7832556962966919,
      0.8169870972633362,
      0.7954867482185364,
      0.777874231338501,
      0.792407751083374,
      0.786413848400116,
      0.7766546010971069,
      0.7426495552062988,
      0.7568870186805725,
      0.7779016494750977,
      0.7636404037475586,
      0.7662156224250793,
      0.7887513041496277,
      0.7915050983428955,
      0.7737445831298828,
      0.7788337469100952,
      0.7918946146965027,
      0.7937067747116089,
      0.7826996445655823,
      0.7928734421730042,
      0.8112832307815552,
      0.800001859664917,
      0.7917500138282776,
      0.7959734201431274,
      0.8061248064041138,
      0.7972420454025269,
      0.7921103239059448,
      0.8145764470100403,
      0.828742265701294,
      0.8102329969406128,
      0.80378657579422,
      0.8202186822891235,
      0.813970148563385,
      0.782711386680603,
      0.8231234550476074,
      0.8182469010353088,
      0.824999213218689,
      0.8221738934516907,
      0.8206655979156494,
      0.819564700126648,
      0.8221728801727295,
      0.8025819063186646,
      0.796586275100708,
      0.8204044699668884,
      0.7925837635993958,
      0.7588492631912231,
      0.7861320972442627,
      0.8140047192573547,
      0.7580208778381348,
      0.7523001432418823,
      0.802742600440979,
      0.7990059852600098,
      0.7520337104797363,
      0.7709907293319702,
      0.8257380723953247,
      0.7919466495513916,
      0.7649157643318176,
      0.7943532466888428,
      0.8214467167854309,
      0.7806983590126038,
      0.7611186504364014,
      0.8134095668792725,
      0.808775007724762,
      0.7606282234191895,
      0.7631840705871582,
      0.9935019016265869,
      0.993954062461853,
      0.9776532649993896,
      0.9827667474746704,
      0.9899961948394775,
      0.9989303350448608,
      0.9996768236160278,
      0.9997953772544861,
      0.9998262524604797,
      0.9997090697288513,
      0.999748706817627,
      0.9998745322227478,
      0.9998723864555359,
      0.9999258518218994,
      0.9998920559883118,
      0.9998860955238342,
      0.9998859763145447,
      0.9999107718467712,
      0.9999463558197021,
      0.9999529719352722,
      0.9999093413352966,
      0.9998469948768616,
      0.9997783899307251,
      0.9994261860847473,
      0.9996022582054138,
      0.9984697103500366,
      0.9988053441047668,
      0.9990450143814087,
      0.9993413090705872,
      0.9991976022720337,
      0.9981618523597717,
      0.9919438362121582,
      0.9481971263885498,
      0.9497697949409485,
      0.8876373767852783,
      0.9071542620658875,
      0.9444215297698975,
      0.9213032722473145,
      0.9517951011657715,
      0.9355488419532776,
      0.9648149609565735,
      0.9447160959243774,
      0.9567002654075623,
      0.9281611442565918,
      0.8942890167236328,
      0.9316303730010986,
      0.932668924331665,
      0.9821419715881348,
      0.9840911626815796,
      0.9400911927223206,
      0.9497255086898804,
      0.907586395740509,
      0.8888146281242371,
      0.959892988204956,
      0.9750230312347412,
      0.9791082739830017,
      0.9499804377555847,
      0.9797205328941345,
      0.9566385746002197,
      0.9288574457168579,
      0.965496301651001,
      0.9796769618988037,
      0.9958980679512024,
      0.9993187785148621,
      0.9995316863059998,
      0.9995167255401611,
      0.9998295903205872,
      0.9999216794967651,
      0.9997975826263428,
      0.9996677041053772,
      0.9995494484901428,
      0.9997961521148682,
      0.9995961785316467,
      0.9998250603675842,
      0.9998751282691956,
      0.9995058178901672,
      0.9995899200439453,
      0.9998149275779724,
      0.9997380971908569,
      0.9997811317443848,
      0.9994412660598755,
      0.9998159408569336,
      0.9998526573181152,
      0.9999314546585083,
      0.9999537467956543,
      0.9999354481697083,
      0.999912679195404,
      0.9999362826347351,
      0.9999520182609558,
      0.9999080300331116,
      0.9998800754547119,
      0.9998664259910583,
      0.999741792678833,
      0.9937601685523987,
      0.9786492586135864,
      0.9781371355056763,
      0.9541406631469727,
      0.9696361422538757,
      0.932663083076477,
      0.9514603614807129,
      0.9164690375328064,
      0.9385549426078796,
      0.9085161089897156,
      0.9067326784133911,
      0.9141056537628174,
      0.9334346055984497,
      0.9457756280899048,
      0.969790518283844,
      0.9735865592956543,
      0.9945409893989563,
      0.9978115558624268,
      0.9997925162315369,
      0.9998546242713928,
      0.9998974204063416,
      0.9997603297233582
    ],
    [
      0.7790541648864746,
      0.7914971709251404,
      0.8172811269760132,
      0.8306054472923279,
      0.7923526763916016,
      0.8009827733039856,
      0.8331630825996399,
      0.8143840432167053,
      0.7678886651992798,
      0.7934076189994812,
      0.8319718837738037,
      0.7984219193458557,
      0.7671554088592529,
      0.8153001070022583,
      0.8234883546829224,
      0.7927426099777222,
      0.7961899042129517,
      0.8375270366668701,
      0.8119858503341675,
      0.7939929962158203,
      0.8222711086273193,
      0.8299198150634766,
      0.7981431484222412,
      0.8058375120162964,
      0.837486982345581,
      0.8159654140472412,
      0.8095272779464722,
      0.8257591128349304,
      0.8279709815979004,
      0.8141694068908691,
      0.8050841093063354,
      0.8039175271987915,
      0.8075780868530273,
      0.787246584892273,
      0.7877069711685181,
      0.8152813911437988,
      0.8080049753189087,
      0.7879450917243958,
      0.7949026823043823,
      0.8066362738609314,
      0.8048206567764282,
      0.794087290763855,
      0.8058476448059082,
      0.8231061100959778,
      0.8105040788650513,
      0.8025103807449341,
      0.8076807260513306,
      0.8173509836196899,
      0.8070507645606995,
      0.8004202842712402,
      0.8242190480232239,
      0.8383712768554688,
      0.8182526230812073,
      0.8131340146064758,
      0.82829350233078,
      0.8215101957321167,
      0.7900826930999756,
      0.8307451009750366,
      0.8241801857948303,
      0.8309730887413025,
      0.8287029266357422,
      0.8273968696594238,
      0.8259110450744629,
      0.8276289701461792,
      0.809685230255127,
      0.803001344203949,
      0.825729489326477,
      0.7984025478363037,
      0.7667717933654785,
      0.7921569347381592,
      0.8187717199325562,
      0.764887809753418,
      0.7580429911613464,
      0.8079028725624084,
      0.8045849800109863,
      0.7580548524856567,
      0.7772924304008484,
      0.8318865299224854,
      0.800041139125824,
      0.772879958152771,
      0.8007208704948425,
      0.8289369344711304,
      0.78899085521698,
      0.7701818943023682,
      0.8216046094894409,
      0.8189985752105713,
      0.7675822377204895,
      0.7693424820899963,
      0.992949903011322,
      0.9915635585784912,
      0.9777129888534546,
      0.9836868047714233,
      0.9912837743759155,
      0.9991173148155212,
      0.9997234344482422,
      0.9998149871826172,
      0.9998415112495422,
      0.9997416138648987,
      0.9997708797454834,
      0.9998839497566223,
      0.9998769760131836,
      0.9999279379844666,
      0.9998894333839417,
      0.9998868703842163,
      0.9998865127563477,
      0.9999117255210876,
      0.9999473690986633,
      0.9999545216560364,
      0.999914824962616,
      0.9998639822006226,
      0.999811589717865,
      0.9995454549789429,
      0.9996848106384277,
      0.9987310767173767,
      0.9990373253822327,
      0.9992361068725586,
      0.9994393587112427,
      0.9993016123771667,
      0.9983997941017151,
      0.9921003580093384,
      0.9522720575332642,
      0.9543837904930115,
      0.8957428932189941,
      0.9137167930603027,
      0.9493824243545532,
      0.926571249961853,
      0.9551881551742554,
      0.9389432072639465,
      0.9670617580413818,
      0.9473639726638794,
      0.9588277339935303,
      0.9307525157928467,
      0.8985413312911987,
      0.9340959787368774,
      0.9351545572280884,
      0.9832622408866882,
      0.9838024973869324,
      0.9430774450302124,
      0.9533181190490723,
      0.9132030010223389,
      0.8953512907028198,
      0.9630866646766663,
      0.9777567386627197,
      0.9815342426300049,
      0.9535573720932007,
      0.9821102619171143,
      0.9610071778297424,
      0.9325311183929443,
      0.9677022099494934,
      0.9810869097709656,
      0.9962767362594604,
      0.9994016885757446,
      0.9995999336242676,
      0.9995724558830261,
      0.9998466372489929,
      0.9999291300773621,
      0.9998254179954529,
      0.9997150301933289,
      0.999625563621521,
      0.9998221397399902,
      0.9996773600578308,
      0.999846875667572,
      0.9998908042907715,
      0.99959796667099,
      0.9996597170829773,
      0.9998371005058289,
      0.9997923374176025,
      0.9998205304145813,
      0.9995242357254028,
      0.9998429417610168,
      0.9998727440834045,
      0.9999375939369202,
      0.9999575614929199,
      0.9999381303787231,
      0.9999146461486816,
      0.9999394416809082,
      0.9999540448188782,
      0.9999119639396667,
      0.9998891353607178,
      0.9998831748962402,
      0.9997601509094238,
      0.9941041469573975,
      0.9798082709312439,
      0.9795331954956055,
      0.9570772051811218,
      0.9721480011940002,
      0.9374762773513794,
      0.9556244015693665,
      0.9234832525253296,
      0.9447927474975586,
      0.915598452091217,
      0.914237916469574,
      0.9203760623931885,
      0.9393454790115356,
      0.9495207071304321,
      0.9725421071052551,
      0.9757055044174194,
      0.9950004816055298,
      0.9979941248893738,
      0.9998160004615784,
      0.9998645782470703,
      0.9999024868011475,
      0.9997615218162537
    ],
    [
      0.786532998085022,
      0.7992559671401978,
      0.8235564231872559,
      0.836607038974762,
      0.7999861240386963,
      0.8070264458656311,
      0.8380157351493835,
      0.8200749158859253,
      0.7747184634208679,
      0.7987058162689209,
      0.8370141386985779,
      0.8051564693450928,
      0.7745308876037598,
      0.8212950229644775,
      0.8296708464622498,
      0.8012672662734985,
      0.8048059344291687,
      0.8443390130996704,
      0.8206303715705872,
      0.8051222562789917,
      0.8328313827514648,
      0.8409554958343506,
      0.8116316199302673,
      0.8213762044906616,
      0.850767970085144,
      0.8302726745605469,
      0.8282917141914368,
      0.8429416418075562,
      0.8470520377159119,
      0.8323076963424683,
      0.8293572664260864,
      0.8253982067108154,
      0.8236886262893677,
      0.8015483617782593,
      0.8035072684288025,
      0.8314270377159119,
      0.8196377754211426,
      0.7995185256004333,
      0.8079835176467896,
      0.8183873891830444,
      0.8144198656082153,
      0.8036417961120605,
      0.8168896436691284,
      0.8333930969238281,
      0.8185855150222778,
      0.8117504119873047,
      0.8185791969299316,
      0.826092541217804,
      0.8150643110275269,
      0.8077014684677124,
      0.8329888582229614,
      0.8457098603248596,
      0.8249620199203491,
      0.8203833103179932,
      0.8354029655456543,
      0.8280848860740662,
      0.7983302474021912,
      0.8378192186355591,
      0.8315061330795288,
      0.8373255729675293,
      0.834436297416687,
      0.833895206451416,
      0.8320141434669495,
      0.832735002040863,
      0.8161138892173767,
      0.8088570833206177,
      0.8311157822608948,
      0.8041849136352539,
      0.7744503021240234,
      0.7977542281150818,
      0.8234360218048096,
      0.770726203918457,
      0.7630875706672668,
      0.8126715421676636,
      0.8098293542861938,
      0.7639190554618835,
      0.7840171456336975,
      0.8384789228439331,
      0.8084919452667236,
      0.7821754813194275,
      0.8075478076934814,
      0.8372343182563782,
      0.7982569932937622,
      0.7802954912185669,
      0.8282010555267334,
      0.8295094966888428,
      0.7771936655044556,
      0.7770810127258301,
      0.9938192367553711,
      0.992906928062439,
      0.980288028717041,
      0.9854322075843811,
      0.9924589395523071,
      0.9992563724517822,
      0.999761164188385,
      0.99983149766922,
      0.999853253364563,
      0.9997664093971252,
      0.9997876286506653,
      0.9998907446861267,
      0.9998807311058044,
      0.9999294281005859,
      0.9998897314071655,
      0.9998871684074402,
      0.9998869895935059,
      0.9999125003814697,
      0.9999482035636902,
      0.9999561905860901,
      0.9999176263809204,
      0.9998787045478821,
      0.9998443126678467,
      0.9997376203536987,
      0.9997552037239075,
      0.9989365339279175,
      0.9992061257362366,
      0.9993734359741211,
      0.9995115995407104,
      0.9993839263916016,
      0.9986042380332947,
      0.9929677248001099,
      0.9560593366622925,
      0.9583476781845093,
      0.902178168296814,
      0.919171154499054,
      0.9538999795913696,
      0.9310876131057739,
      0.9582226872444153,
      0.9419291019439697,
      0.9690076112747192,
      0.949649453163147,
      0.960639238357544,
      0.9331313371658325,
      0.90367591381073,
      0.936775803565979,
      0.9375526309013367,
      0.9843111634254456,
      0.9848334193229675,
      0.9449877738952637,
      0.9560374021530151,
      0.9171065092086792,
      0.9003453254699707,
      0.9659208059310913,
      0.9802328944206238,
      0.9834334850311279,
      0.9566114544868469,
      0.9836716651916504,
      0.9641321897506714,
      0.9355983734130859,
      0.9696131348609924,
      0.9823685884475708,
      0.996579110622406,
      0.9994669556617737,
      0.9996511340141296,
      0.9996150135993958,
      0.9998596906661987,
      0.9999353885650635,
      0.9998436570167542,
      0.9997503757476807,
      0.9996823072433472,
      0.9998400211334229,
      0.9997149109840393,
      0.9998621940612793,
      0.9999034404754639,
      0.9996674656867981,
      0.999713122844696,
      0.9998556971549988,
      0.9998316168785095,
      0.9998531937599182,
      0.9995986223220825,
      0.9998682141304016,
      0.9998896718025208,
      0.9999436140060425,
      0.9999597668647766,
      0.9999402761459351,
      0.9999160766601562,
      0.9999419450759888,
      0.9999553561210632,
      0.9999139904975891,
      0.9998936057090759,
      0.9998902678489685,
      0.9997649192810059,
      0.993446409702301,
      0.9806779026985168,
      0.9807178974151611,
      0.9595592021942139,
      0.9743956327438354,
      0.9414446353912354,
      0.9599219560623169,
      0.9303394556045532,
      0.9500393867492676,
      0.9220706224441528,
      0.920112133026123,
      0.9241873025894165,
      0.9433624744415283,
      0.952890157699585,
      0.9742438793182373,
      0.9774422645568848,
      0.9954202175140381,
      0.9981277585029602,
      0.9998314380645752,
      0.9998707175254822,
      0.9999056458473206,
      0.9997624158859253
    ],
    [
      0.7960716485977173,
      0.8080936670303345,
      0.8313332200050354,
      0.8439162373542786,
      0.8094357252120972,
      0.8157610893249512,
      0.843957781791687,
      0.8266122937202454,
      0.7819070219993591,
      0.804912805557251,
      0.8419755697250366,
      0.8118335008621216,
      0.7830297946929932,
      0.8268852829933167,
      0.8356601595878601,
      0.8093311786651611,
      0.8136941194534302,
      0.8506239652633667,
      0.8285329341888428,
      0.8153276443481445,
      0.8418831825256348,
      0.8501439094543457,
      0.8217350244522095,
      0.8329122066497803,
      0.860305666923523,
      0.840349555015564,
      0.8393921256065369,
      0.8531442880630493,
      0.8590769171714783,
      0.842371940612793,
      0.8410742878913879,
      0.8351948261260986,
      0.8331653475761414,
      0.8100182414054871,
      0.8154613971710205,
      0.8413340449333191,
      0.8275704979896545,
      0.8079605102539062,
      0.8189932703971863,
      0.8275265097618103,
      0.8227800726890564,
      0.8121818900108337,
      0.8268054723739624,
      0.8436175584793091,
      0.8269984722137451,
      0.820059061050415,
      0.8284075260162354,
      0.8354229927062988,
      0.8221002817153931,
      0.8148660063743591,
      0.8410670757293701,
      0.8525148630142212,
      0.8314163684844971,
      0.8286252021789551,
      0.8431295156478882,
      0.8349668383598328,
      0.8084320425987244,
      0.8454850316047668,
      0.8397713303565979,
      0.8438209295272827,
      0.8404783010482788,
      0.839937686920166,
      0.8385528922080994,
      0.8377252221107483,
      0.8217299580574036,
      0.813982367515564,
      0.8356722593307495,
      0.8087849020957947,
      0.7805489301681519,
      0.8030903339385986,
      0.8272498846054077,
      0.7748721837997437,
      0.7678661942481995,
      0.816901445388794,
      0.8123271465301514,
      0.7689087390899658,
      0.7901105880737305,
      0.843670129776001,
      0.8151051998138428,
      0.7901483178138733,
      0.8129398822784424,
      0.8433082103729248,
      0.8052827715873718,
      0.7882554531097412,
      0.8335317373275757,
      0.8364158272743225,
      0.7848605513572693,
      0.7835091948509216,
      0.9945350289344788,
      0.9940195083618164,
      0.9825464487075806,
      0.9870120286941528,
      0.9934356808662415,
      0.9993608593940735,
      0.9997878670692444,
      0.9998445510864258,
      0.999860942363739,
      0.9997855424880981,
      0.9997996091842651,
      0.9998953938484192,
      0.9998828172683716,
      0.9999305009841919,
      0.9998899698257446,
      0.9998875856399536,
      0.9998874664306641,
      0.9999129772186279,
      0.9999487996101379,
      0.9999572038650513,
      0.9999211430549622,
      0.9998877048492432,
      0.9998622536659241,
      0.9997817873954773,
      0.9997965693473816,
      0.9990842342376709,
      0.9993228912353516,
      0.9994618892669678,
      0.9995571970939636,
      0.999433696269989,
      0.9987193942070007,
      0.9935235977172852,
      0.9585002660751343,
      0.960835337638855,
      0.9061286449432373,
      0.9230759143829346,
      0.9573149681091309,
      0.9348909854888916,
      0.9607812166213989,
      0.9446603059768677,
      0.9707276821136475,
      0.9518225193023682,
      0.9624162912368774,
      0.9354454278945923,
      0.9075750112533569,
      0.9394003748893738,
      0.9398145079612732,
      0.9853365421295166,
      0.9856984615325928,
      0.9472396373748779,
      0.9581565856933594,
      0.9204897880554199,
      0.9038702249526978,
      0.9678647518157959,
      0.9810439944267273,
      0.9849907159805298,
      0.9594454169273376,
      0.985145092010498,
      0.9667760133743286,
      0.9381809830665588,
      0.9711686968803406,
      0.9834848046302795,
      0.9968084692955017,
      0.9995174407958984,
      0.9996896386146545,
      0.9996481537818909,
      0.9998703598976135,
      0.9999405145645142,
      0.9998591542243958,
      0.9997756481170654,
      0.999721109867096,
      0.9998540282249451,
      0.9997490644454956,
      0.9998732209205627,
      0.9999128580093384,
      0.9997134208679199,
      0.9997483491897583,
      0.9998689293861389,
      0.9998578429222107,
      0.9998741149902344,
      0.9996442794799805,
      0.9998827576637268,
      0.9998946189880371,
      0.999947190284729,
      0.9999614357948303,
      0.9999421834945679,
      0.9999170899391174,
      0.999943733215332,
      0.9999565482139587,
      0.9999165534973145,
      0.9998993873596191,
      0.9998974204063416,
      0.9997780919075012,
      0.9938156604766846,
      0.9813035130500793,
      0.981897234916687,
      0.9618122577667236,
      0.9763991832733154,
      0.9450475573539734,
      0.9618070125579834,
      0.9349913001060486,
      0.9543696045875549,
      0.927219033241272,
      0.9250268936157227,
      0.9306029081344604,
      0.9482396841049194,
      0.9573777914047241,
      0.9766058921813965,
      0.9791292548179626,
      0.9957998991012573,
      0.9982925653457642,
      0.9998437166213989,
      0.9998759031295776,
      0.9999080896377563,
      0.999763548374176
    ],
    [
      0.8099095821380615,
      0.8201940059661865,
      0.8418750166893005,
      0.8538649082183838,
      0.821488618850708,
      0.826938271522522,
      0.8520569205284119,
      0.834101140499115,
      0.7887839078903198,
      0.8121334314346313,
      0.8475526571273804,
      0.8185052871704102,
      0.7902763485908508,
      0.8336671590805054,
      0.8417861461639404,
      0.8172658085823059,
      0.8226409554481506,
      0.8578794598579407,
      0.8372607827186584,
      0.8267728090286255,
      0.8526383638381958,
      0.860752284526825,
      0.8333845734596252,
      0.8479025363922119,
      0.872214674949646,
      0.8528835773468018,
      0.852816641330719,
      0.8646060824394226,
      0.8716750741004944,
      0.8527033925056458,
      0.8554401397705078,
      0.8451815247535706,
      0.8430251479148865,
      0.8206787705421448,
      0.8281219005584717,
      0.8504714965820312,
      0.8371414542198181,
      0.816430926322937,
      0.8303992748260498,
      0.8379318714141846,
      0.8300129771232605,
      0.8206310868263245,
      0.8351727724075317,
      0.849926233291626,
      0.8344234228134155,
      0.8263755440711975,
      0.8344265818595886,
      0.8428701758384705,
      0.828235387802124,
      0.8204807639122009,
      0.8476172685623169,
      0.8594160079956055,
      0.8375986814498901,
      0.8369243144989014,
      0.8505192399024963,
      0.8418065309524536,
      0.8200896978378296,
      0.8543914556503296,
      0.8508873581886292,
      0.8514779806137085,
      0.8474990725517273,
      0.8473862409591675,
      0.8475903272628784,
      0.8439624309539795,
      0.8281540870666504,
      0.8211012482643127,
      0.8416492342948914,
      0.8141867518424988,
      0.7864454388618469,
      0.8100534081459045,
      0.8319253325462341,
      0.7799943089485168,
      0.7740798592567444,
      0.8217517733573914,
      0.8164770603179932,
      0.7729325890541077,
      0.795333743095398,
      0.8476999998092651,
      0.8185033798217773,
      0.7950586080551147,
      0.8173909783363342,
      0.8476117849349976,
      0.8105058073997498,
      0.7952048778533936,
      0.838882327079773,
      0.8426876068115234,
      0.7914791703224182,
      0.7897809743881226,
      0.9959160089492798,
      0.9967243075370789,
      0.9862011075019836,
      0.9896268248558044,
      0.9942933320999146,
      0.9994431734085083,
      0.999810516834259,
      0.9998547434806824,
      0.9998693466186523,
      0.9998021721839905,
      0.9998122453689575,
      0.9999008178710938,
      0.999885618686676,
      0.9999319911003113,
      0.9998904466629028,
      0.9998882412910461,
      0.999888002872467,
      0.9999136328697205,
      0.9999496936798096,
      0.9999585151672363,
      0.9999256730079651,
      0.9998971819877625,
      0.9998788237571716,
      0.9998194575309753,
      0.9998295307159424,
      0.9992079138755798,
      0.9994182586669922,
      0.9995359778404236,
      0.9995974898338318,
      0.9994845986366272,
      0.9988676905632019,
      0.9941459894180298,
      0.9613109230995178,
      0.9633256196975708,
      0.9113566279411316,
      0.9276421070098877,
      0.9605339765548706,
      0.9388657808303833,
      0.9637794494628906,
      0.9482741355895996,
      0.9726401567459106,
      0.954372227191925,
      0.9644969701766968,
      0.938133180141449,
      0.9118644595146179,
      0.9424262642860413,
      0.9429208040237427,
      0.9865283370018005,
      0.9869293570518494,
      0.9504481554031372,
      0.9610630869865417,
      0.9257830381393433,
      0.9083595275878906,
      0.9700614213943481,
      0.9826001524925232,
      0.9867701530456543,
      0.9630177021026611,
      0.9868334531784058,
      0.969974935054779,
      0.9417577981948853,
      0.9732921719551086,
      0.9848085045814514,
      0.997124433517456,
      0.9995719790458679,
      0.9997303485870361,
      0.9996865391731262,
      0.9998828172683716,
      0.999945878982544,
      0.9998763203620911,
      0.9998035430908203,
      0.9997621774673462,
      0.999869167804718,
      0.9997832179069519,
      0.9998844265937805,
      0.9999210834503174,
      0.9997556805610657,
      0.9997819066047668,
      0.999881386756897,
      0.9998795390129089,
      0.9998902678489685,
      0.9996914863586426,
      0.9998981356620789,
      0.9999080300331116,
      0.9999510049819946,
      0.9999647736549377,
      0.9999439716339111,
      0.9999179840087891,
      0.9999457001686096,
      0.9999576807022095,
      0.9999186992645264,
      0.9999046325683594,
      0.9999043941497803,
      0.9997910261154175,
      0.9941707849502563,
      0.9824874401092529,
      0.9831092953681946,
      0.964213490486145,
      0.9784303903579712,
      0.9494050145149231,
      0.9662039279937744,
      0.9387779235839844,
      0.9577512145042419,
      0.931140661239624,
      0.9284301400184631,
      0.9326862096786499,
      0.9526116847991943,
      0.9614250659942627,
      0.9788733720779419,
      0.9807714223861694,
      0.9961522221565247,
      0.998443603515625,
      0.9998564124107361,
      0.9998815655708313,
      0.9999110698699951,
      0.9997645020484924
    ],
    [
      0.8187403678894043,
      0.8281095623970032,
      0.8488761186599731,
      0.8605623841285706,
      0.82916259765625,
      0.8341969847679138,
      0.8573970794677734,
      0.839013934135437,
      0.7940905690193176,
      0.8173050284385681,
      0.8513718843460083,
      0.822445273399353,
      0.7952568531036377,
      0.837304949760437,
      0.8456742763519287,
      0.8215992450714111,
      0.8272577524185181,
      0.8617236614227295,
      0.8411872386932373,
      0.8319244384765625,
      0.856357216835022,
      0.8643574118614197,
      0.8373854160308838,
      0.8513381481170654,
      0.8750263452529907,
      0.8571501970291138,
      0.8573617935180664,
      0.8655774593353271,
      0.8745813369750977,
      0.8554359674453735,
      0.855919599533081,
      0.8495596051216125,
      0.8457422256469727,
      0.8263139724731445,
      0.8340198993682861,
      0.854180634021759,
      0.8411816358566284,
      0.821688175201416,
      0.835973858833313,
      0.8425205945968628,
      0.8339517116546631,
      0.8253668546676636,
      0.8404769897460938,
      0.8565430641174316,
      0.8405820727348328,
      0.8306702375411987,
      0.8402572870254517,
      0.8494056463241577,
      0.8313540816307068,
      0.8246704339981079,
      0.8528798818588257,
      0.8639563322067261,
      0.8418107032775879,
      0.8429732918739319,
      0.8559582233428955,
      0.8463595509529114,
      0.8265990614891052,
      0.8603106737136841,
      0.8574537038803101,
      0.8566896319389343,
      0.8520984053611755,
      0.8513959050178528,
      0.8527255058288574,
      0.8474693298339844,
      0.8313564658164978,
      0.8248738050460815,
      0.8449290990829468,
      0.8169508576393127,
      0.79012531042099,
      0.8143759369850159,
      0.8354341387748718,
      0.7834322452545166,
      0.7790669798851013,
      0.8254693746566772,
      0.819819450378418,
      0.7776484489440918,
      0.80108642578125,
      0.8523737788200378,
      0.8259075880050659,
      0.8043493032455444,
      0.8224990367889404,
      0.8535760045051575,
      0.8184177875518799,
      0.8029568195343018,
      0.8435303568840027,
      0.8477985858917236,
      0.7981187105178833,
      0.795344352722168,
      0.9962438941001892,
      0.9970927238464355,
      0.9875414967536926,
      0.9905403852462769,
      0.9944131970405579,
      0.9994933605194092,
      0.9998207092285156,
      0.999862015247345,
      0.999876081943512,
      0.9998149871826172,
      0.9998227953910828,
      0.9999054670333862,
      0.9998879432678223,
      0.9999327063560486,
      0.9998894333839417,
      0.9998877644538879,
      0.9998878240585327,
      0.999913215637207,
      0.9999499320983887,
      0.9999593496322632,
      0.9999291300773621,
      0.9999046921730042,
      0.999890923500061,
      0.9998460412025452,
      0.9998539686203003,
      0.9993006587028503,
      0.9994840025901794,
      0.9995874762535095,
      0.9996250867843628,
      0.9995173215866089,
      0.9989253282546997,
      0.9945542216300964,
      0.9637607336044312,
      0.9655702114105225,
      0.915349006652832,
      0.9311656951904297,
      0.9633647203445435,
      0.9420060515403748,
      0.9661334753036499,
      0.9514316916465759,
      0.9743039608001709,
      0.9565410017967224,
      0.9661986827850342,
      0.9409087896347046,
      0.9157326817512512,
      0.9451718330383301,
      0.9456495046615601,
      0.9873735308647156,
      0.9877528548240662,
      0.952999472618103,
      0.9630346298217773,
      0.9287556409835815,
      0.9117764234542847,
      0.9720982909202576,
      0.9837154746055603,
      0.9877816438674927,
      0.9645463228225708,
      0.9875763058662415,
      0.9712815284729004,
      0.9436556100845337,
      0.9743465185165405,
      0.9856799840927124,
      0.9972736239433289,
      0.9996072053909302,
      0.999756395816803,
      0.9997110366821289,
      0.9998908042907715,
      0.9999495148658752,
      0.9998872876167297,
      0.9998212456703186,
      0.9997865557670593,
      0.9998799562454224,
      0.9998070001602173,
      0.9998935461044312,
      0.9999280571937561,
      0.999786913394928,
      0.9998051524162292,
      0.9998900890350342,
      0.9998953938484192,
      0.9999046921730042,
      0.999735951423645,
      0.9999096989631653,
      0.9999216198921204,
      0.9999539256095886,
      0.9999653697013855,
      0.9999451637268066,
      0.9999186992645264,
      0.999947190284729,
      0.9999585747718811,
      0.9999206066131592,
      0.9999086856842041,
      0.999909520149231,
      0.9998026490211487,
      0.9944750666618347,
      0.9835212826728821,
      0.9840689301490784,
      0.9660981297492981,
      0.9800642728805542,
      0.9527173042297363,
      0.9681626558303833,
      0.9423308968544006,
      0.9609783291816711,
      0.9347547888755798,
      0.9323951601982117,
      0.9382556676864624,
      0.9568512439727783,
      0.9648092985153198,
      0.9805488586425781,
      0.9820817708969116,
      0.9964508414268494,
      0.9985788464546204,
      0.9998672008514404,
      0.9998867511749268,
      0.9999133348464966,
      0.9997646808624268
    ],
    [
      0.8322520852088928,
      0.8393043279647827,
      0.8584802150726318,
      0.8685966730117798,
      0.8377059698104858,
      0.8425835371017456,
      0.8641453981399536,
      0.8447915315628052,
      0.7999348640441895,
      0.8232318162918091,
      0.8559613227844238,
      0.8270878791809082,
      0.8018798232078552,
      0.8422501087188721,
      0.8497551679611206,
      0.8265377283096313,
      0.8323071002960205,
      0.8664628863334656,
      0.8459444642066956,
      0.8377177715301514,
      0.8609541654586792,
      0.8689342737197876,
      0.842424750328064,
      0.8561816811561584,
      0.8797749280929565,
      0.8630556464195251,
      0.8633328676223755,
      0.8704533576965332,
      0.8815721273422241,
      0.8618413805961609,
      0.8613948822021484,
      0.855855405330658,
      0.851293683052063,
      0.8326386213302612,
      0.8388453125953674,
      0.8588600158691406,
      0.8465753793716431,
      0.8269712924957275,
      0.8421746492385864,
      0.8479877710342407,
      0.8384836316108704,
      0.8314300179481506,
      0.846581220626831,
      0.865050733089447,
      0.8489400148391724,
      0.8361164927482605,
      0.8469944000244141,
      0.8578227162361145,
      0.8360636234283447,
      0.8306403160095215,
      0.8596493005752563,
      0.8697262406349182,
      0.8478800654411316,
      0.8508049249649048,
      0.862345814704895,
      0.8527792692184448,
      0.8358352184295654,
      0.8675005435943604,
      0.8660027384757996,
      0.8638492822647095,
      0.8581438064575195,
      0.8574539422988892,
      0.8602453470230103,
      0.852858304977417,
      0.8366794586181641,
      0.8307826519012451,
      0.8502631187438965,
      0.8219211101531982,
      0.7951398491859436,
      0.8208506107330322,
      0.8405008316040039,
      0.788415789604187,
      0.7850418090820312,
      0.8300225734710693,
      0.8255043029785156,
      0.7821078896522522,
      0.806011974811554,
      0.85610431432724,
      0.8307840824127197,
      0.8099796175956726,
      0.8261095881462097,
      0.857649564743042,
      0.8233813643455505,
      0.8083741068840027,
      0.8470644950866699,
      0.8516619801521301,
      0.8027660846710205,
      0.8002508878707886,
      0.9965876936912537,
      0.9974615573883057,
      0.9889798760414124,
      0.9915835857391357,
      0.9951903820037842,
      0.9995607733726501,
      0.9998387694358826,
      0.9998700022697449,
      0.9998822212219238,
      0.9998268485069275,
      0.9998317360877991,
      0.9999092817306519,
      0.9998903274536133,
      0.9999341368675232,
      0.999893844127655,
      0.9998880624771118,
      0.9998876452445984,
      0.9999134540557861,
      0.9999504685401917,
      0.99996018409729,
      0.999932587146759,
      0.9999121427536011,
      0.9999038577079773,
      0.9998739361763,
      0.9998776912689209,
      0.9994440674781799,
      0.9995614290237427,
      0.9996492266654968,
      0.9996617436408997,
      0.9995591044425964,
      0.9990434050559998,
      0.995110809803009,
      0.966739296913147,
      0.9680984616279602,
      0.9204627275466919,
      0.9357067942619324,
      0.9668879508972168,
      0.9466844797134399,
      0.969671368598938,
      0.9557411670684814,
      0.9762860536575317,
      0.9589795470237732,
      0.9681394100189209,
      0.9439257383346558,
      0.9198696613311768,
      0.9479798078536987,
      0.9489688873291016,
      0.988467276096344,
      0.9889958500862122,
      0.9565740823745728,
      0.9664000868797302,
      0.9331978559494019,
      0.9164636731147766,
      0.974539577960968,
      0.9854230880737305,
      0.989302396774292,
      0.9677140712738037,
      0.989029049873352,
      0.9740821123123169,
      0.9468481540679932,
      0.9763439893722534,
      0.9868723154067993,
      0.9975793361663818,
      0.9996515512466431,
      0.9997872114181519,
      0.9997419714927673,
      0.9999002814292908,
      0.9999536871910095,
      0.9999000430107117,
      0.9998432397842407,
      0.9998194575309753,
      0.9998927116394043,
      0.999836266040802,
      0.9999043941497803,
      0.9999356269836426,
      0.9998223185539246,
      0.9998338222503662,
      0.9999018311500549,
      0.9999136924743652,
      0.9999207854270935,
      0.9997857213020325,
      0.9999222159385681,
      0.9999308586120605,
      0.9999570846557617,
      0.9999671578407288,
      0.9999467134475708,
      0.9999193549156189,
      0.9999485015869141,
      0.999959409236908,
      0.9999220967292786,
      0.9999123215675354,
      0.9999144077301025,
      0.99981290102005,
      0.994784414768219,
      0.9846056699752808,
      0.9851516485214233,
      0.9683763980865479,
      0.9819953441619873,
      0.9574063420295715,
      0.9724255800247192,
      0.9472722411155701,
      0.9646317958831787,
      0.9386950731277466,
      0.9368385076522827,
      0.9410279989242554,
      0.9612258076667786,
      0.9684000015258789,
      0.9826392531394958,
      0.9834915399551392,
      0.9967670440673828,
      0.9987064003944397,
      0.9998762607574463,
      0.9998907446861267,
      0.9999156594276428,
      0.9997650980949402
    ],
    [
      0.8424127101898193,
      0.8482569456100464,
      0.8657439351081848,
      0.8754027485847473,
      0.8450968265533447,
      0.8498052954673767,
      0.8696324229240417,
      0.8500712513923645,
      0.8060998320579529,
      0.8285761475563049,
      0.8604696989059448,
      0.8320899605751038,
      0.8081894516944885,
      0.8471022844314575,
      0.8546844124794006,
      0.8323721885681152,
      0.8378820419311523,
      0.8718574047088623,
      0.8515540361404419,
      0.8434733748435974,
      0.8659161329269409,
      0.87465500831604,
      0.8482934236526489,
      0.8605512380599976,
      0.8844590187072754,
      0.8693403601646423,
      0.8691580891609192,
      0.8750599026679993,
      0.8869101405143738,
      0.8675796985626221,
      0.8677462339401245,
      0.8634263277053833,
      0.857705295085907,
      0.8397992253303528,
      0.8451117873191833,
      0.8636359572410583,
      0.8511185050010681,
      0.8328582048416138,
      0.8474952578544617,
      0.851764976978302,
      0.8418979644775391,
      0.8358078598976135,
      0.8513633012771606,
      0.8700127005577087,
      0.8542572855949402,
      0.8404433727264404,
      0.8518797159194946,
      0.863930881023407,
      0.8387808203697205,
      0.8345952033996582,
      0.8653237819671631,
      0.874709963798523,
      0.8531998991966248,
      0.8568787574768066,
      0.8678861856460571,
      0.8580222725868225,
      0.8421329259872437,
      0.8729177713394165,
      0.872657299041748,
      0.8694509863853455,
      0.8642137050628662,
      0.862436056137085,
      0.8653070330619812,
      0.8567793965339661,
      0.8406633138656616,
      0.83472740650177,
      0.8538045883178711,
      0.8251843452453613,
      0.7989187836647034,
      0.8256084322929382,
      0.8447057604789734,
      0.7930667996406555,
      0.790729284286499,
      0.8345606327056885,
      0.8315178155899048,
      0.7898929119110107,
      0.8133862018585205,
      0.8622289299964905,
      0.8401054739952087,
      0.8209635019302368,
      0.8322390913963318,
      0.8642846941947937,
      0.8329737186431885,
      0.8174954056739807,
      0.8521608114242554,
      0.8583475351333618,
      0.8105092644691467,
      0.8062438368797302,
      0.9968177676200867,
      0.9977028369903564,
      0.9900269508361816,
      0.9922704100608826,
      0.9956448674201965,
      0.9996023178100586,
      0.9998518824577332,
      0.9998787045478821,
      0.9998891353607178,
      0.9998369812965393,
      0.9998384118080139,
      0.9999117255210876,
      0.9998913407325745,
      0.9999342560768127,
      0.999893307685852,
      0.9998877048492432,
      0.9998871684074402,
      0.999913215637207,
      0.9999507665634155,
      0.9999607801437378,
      0.99993497133255,
      0.9999172687530518,
      0.999912679195404,
      0.9998904466629028,
      0.9998924136161804,
      0.9995279312133789,
      0.9996097087860107,
      0.9996859431266785,
      0.9996822476387024,
      0.9995843768119812,
      0.999090850353241,
      0.9954060912132263,
      0.9684158563613892,
      0.9696782827377319,
      0.9232049584388733,
      0.938184380531311,
      0.9689176678657532,
      0.9490703344345093,
      0.9717702269554138,
      0.9585570096969604,
      0.9780051708221436,
      0.9611720442771912,
      0.9697588086128235,
      0.9472511410713196,
      0.9233176112174988,
      0.9502431154251099,
      0.9497429132461548,
      0.9892231225967407,
      0.9897276759147644,
      0.9586862325668335,
      0.96791672706604,
      0.9352333545684814,
      0.9189300537109375,
      0.9758527278900146,
      0.9862455129623413,
      0.9901143312454224,
      0.9691697359085083,
      0.9898841381072998,
      0.9753741025924683,
      0.9484959840774536,
      0.9774627685546875,
      0.9876649975776672,
      0.9977655410766602,
      0.9996806383132935,
      0.9998065233230591,
      0.9997610449790955,
      0.9999062418937683,
      0.999956488609314,
      0.9999081492424011,
      0.9998553395271301,
      0.9998359680175781,
      0.9998992681503296,
      0.9998510479927063,
      0.9999094009399414,
      0.9999405145645142,
      0.9998406767845154,
      0.9998500347137451,
      0.9999088644981384,
      0.9999241828918457,
      0.9999300837516785,
      0.9998154044151306,
      0.9999297857284546,
      0.9999359846115112,
      0.999959409236908,
      0.9999684691429138,
      0.9999476671218872,
      0.9999198317527771,
      0.9999496340751648,
      0.99996018409729,
      0.999923825263977,
      0.9999162554740906,
      0.9999182224273682,
      0.9998209476470947,
      0.9950353503227234,
      0.985496997833252,
      0.9859789609909058,
      0.9700284004211426,
      0.9833700656890869,
      0.9605236053466797,
      0.9746702313423157,
      0.9512468576431274,
      0.9670624732971191,
      0.9414130449295044,
      0.9403283596038818,
      0.9455441236495972,
      0.9641088247299194,
      0.9706692695617676,
      0.9836412668228149,
      0.984510600566864,
      0.996985912322998,
      0.9987895488739014,
      0.9998825788497925,
      0.9998936653137207,
      0.9999169707298279,
      0.9997643828392029
    ],
    [
      0.8513628244400024,
      0.8568942546844482,
      0.8727552890777588,
      0.8821892738342285,
      0.8525863885879517,
      0.8571171760559082,
      0.8750685453414917,
      0.8557004928588867,
      0.8128674030303955,
      0.8340010643005371,
      0.8650394678115845,
      0.8373489379882812,
      0.8144340515136719,
      0.8515691757202148,
      0.8603938817977905,
      0.8392541408538818,
      0.8445103168487549,
      0.8774208426475525,
      0.8583377003669739,
      0.8504582643508911,
      0.8724763989448547,
      0.8820013999938965,
      0.8561325073242188,
      0.8663091063499451,
      0.8908862471580505,
      0.8766260743141174,
      0.8762338757514954,
      0.881973385810852,
      0.8938655257225037,
      0.8745838403701782,
      0.8770066499710083,
      0.8717960715293884,
      0.8665639162063599,
      0.8480448722839355,
      0.8530287742614746,
      0.8697112798690796,
      0.8570492267608643,
      0.8400626182556152,
      0.8532203435897827,
      0.8564447164535522,
      0.8451129794120789,
      0.8401327729225159,
      0.8564475178718567,
      0.8738806247711182,
      0.8580640554428101,
      0.8452005386352539,
      0.8569435477256775,
      0.8689870834350586,
      0.8410059213638306,
      0.8396543264389038,
      0.8703612089157104,
      0.878922700881958,
      0.8581137657165527,
      0.8627637624740601,
      0.8734588027000427,
      0.8628240823745728,
      0.8487767577171326,
      0.8786537647247314,
      0.8796809911727905,
      0.8754794597625732,
      0.8678813576698303,
      0.867419958114624,
      0.8701796531677246,
      0.8605102300643921,
      0.8441247940063477,
      0.8380793333053589,
      0.8568752408027649,
      0.8283482193946838,
      0.8029394745826721,
      0.8293702602386475,
      0.848633348941803,
      0.7986799478530884,
      0.797062337398529,
      0.8387980461120605,
      0.8387804627418518,
      0.7976603507995605,
      0.820663332939148,
      0.8687343597412109,
      0.8506996631622314,
      0.8345485925674438,
      0.840080738067627,
      0.8717530965805054,
      0.8430509567260742,
      0.8283138871192932,
      0.8582254648208618,
      0.8659565448760986,
      0.8189572691917419,
      0.8130353093147278,
      0.996996283531189,
      0.9978801012039185,
      0.9908057451248169,
      0.9928045272827148,
      0.9959744811058044,
      0.9996324777603149,
      0.9998598694801331,
      0.9998806118965149,
      0.9998905658721924,
      0.9998423457145691,
      0.9998432397842407,
      0.9999139308929443,
      0.9998927712440491,
      0.99993497133255,
      0.9998932480812073,
      0.9998878240585327,
      0.9998868703842163,
      0.9999130964279175,
      0.9999510049819946,
      0.9999613165855408,
      0.9999365210533142,
      0.9999207854270935,
      0.9999181032180786,
      0.9999014139175415,
      0.9999027252197266,
      0.9995819926261902,
      0.9996422529220581,
      0.9997109174728394,
      0.9996992349624634,
      0.9996063113212585,
      0.9991673231124878,
      0.9956707954406738,
      0.9698896408081055,
      0.9709429740905762,
      0.925441324710846,
      0.9400862455368042,
      0.9700389504432678,
      0.9506008625030518,
      0.9727869629859924,
      0.9601719379425049,
      0.9780691862106323,
      0.9626129865646362,
      0.9709320068359375,
      0.9489232301712036,
      0.9268960356712341,
      0.9527773857116699,
      0.9521666169166565,
      0.9897000789642334,
      0.9901587963104248,
      0.9603010416030884,
      0.9686974883079529,
      0.9366710186004639,
      0.9211950302124023,
      0.9774467945098877,
      0.986232340335846,
      0.9908965826034546,
      0.9702638983726501,
      0.9904384613037109,
      0.9763495922088623,
      0.9497535824775696,
      0.9781599044799805,
      0.9880797266960144,
      0.9977188110351562,
      0.9996170401573181,
      0.9998137354850769,
      0.999772310256958,
      0.9999107122421265,
      0.9999579191207886,
      0.999913215637207,
      0.9998639822006226,
      0.999847412109375,
      0.9999035000801086,
      0.9998615384101868,
      0.9999119639396667,
      0.999943196773529,
      0.9998522996902466,
      0.9998612403869629,
      0.9999133348464966,
      0.9999310374259949,
      0.9999361634254456,
      0.9998353719711304,
      0.9999343156814575,
      0.9999396800994873,
      0.9999606609344482,
      0.9999690651893616,
      0.9999481439590454,
      0.999920129776001,
      0.9999502301216125,
      0.9999606013298035,
      0.9999251961708069,
      0.9999185800552368,
      0.9999208450317383,
      0.9998274445533752,
      0.995235800743103,
      0.9862200021743774,
      0.9865567684173584,
      0.971068263053894,
      0.9842485785484314,
      0.9624229073524475,
      0.975143313407898,
      0.9540404081344604,
      0.9689903855323792,
      0.9438250064849854,
      0.9433194398880005,
      0.9481614828109741,
      0.9663217663764954,
      0.9721231460571289,
      0.9844470620155334,
      0.9852079749107361,
      0.9971451759338379,
      0.9988514184951782,
      0.9998883605003357,
      0.9998964667320251,
      0.9999182224273682,
      0.9997640252113342
    ],
    [
      0.8582900762557983,
      0.8634533286094666,
      0.8783631324768066,
      0.8876820802688599,
      0.8588539958000183,
      0.863638699054718,
      0.8802838325500488,
      0.8615496158599854,
      0.8192098140716553,
      0.8396002054214478,
      0.8697524070739746,
      0.8427635431289673,
      0.8212147951126099,
      0.8561882376670837,
      0.8661664724349976,
      0.8457297086715698,
      0.8504734039306641,
      0.8823621869087219,
      0.8642475008964539,
      0.856013834476471,
      0.8770976066589355,
      0.8876166939735413,
      0.8620752096176147,
      0.8707133531570435,
      0.8954193592071533,
      0.8817121982574463,
      0.8814220428466797,
      0.8877928256988525,
      0.8986626863479614,
      0.8796566724777222,
      0.8838951587677002,
      0.879286527633667,
      0.8740262985229492,
      0.8576974868774414,
      0.8603971004486084,
      0.8749765157699585,
      0.8628898859024048,
      0.8478248715400696,
      0.8587712645530701,
      0.8603460788726807,
      0.8491307497024536,
      0.8456977605819702,
      0.8624918460845947,
      0.8813573122024536,
      0.8648165464401245,
      0.8519545197486877,
      0.8650918006896973,
      0.8778878450393677,
      0.8460322618484497,
      0.8467117547988892,
      0.8776496648788452,
      0.8851029872894287,
      0.8638834953308105,
      0.8685381412506104,
      0.879658043384552,
      0.8676425814628601,
      0.856220006942749,
      0.8841451406478882,
      0.8858006596565247,
      0.8814339637756348,
      0.8732607364654541,
      0.8728501796722412,
      0.8755729794502258,
      0.8653802275657654,
      0.8493027687072754,
      0.8431061506271362,
      0.861365795135498,
      0.8335838317871094,
      0.808759331703186,
      0.8350838422775269,
      0.853952944278717,
      0.8054540157318115,
      0.8047052025794983,
      0.8437700271606445,
      0.8463708758354187,
      0.8060885667800903,
      0.8275604248046875,
      0.8744145035743713,
      0.8608620762825012,
      0.8450387716293335,
      0.8470109105110168,
      0.8789125084877014,
      0.8531976342201233,
      0.8372067213058472,
      0.8642840385437012,
      0.8728790283203125,
      0.8262653350830078,
      0.8185504674911499,
      0.9971858859062195,
      0.9980803728103638,
      0.9919161796569824,
      0.9935669302940369,
      0.9964775443077087,
      0.9996720552444458,
      0.9998713731765747,
      0.9998824596405029,
      0.9998964667320251,
      0.9998518228530884,
      0.999850332736969,
      0.9999172687530518,
      0.9998950362205505,
      0.9999364018440247,
      0.9998936653137207,
      0.9998877644538879,
      0.9998854994773865,
      0.9999129772186279,
      0.9999512434005737,
      0.999961793422699,
      0.999938428401947,
      0.9999254941940308,
      0.9999262094497681,
      0.9999160766601562,
      0.999916672706604,
      0.9996548891067505,
      0.9996840953826904,
      0.9997398257255554,
      0.9997169375419617,
      0.9996268153190613,
      0.9992212653160095,
      0.9959309697151184,
      0.971392810344696,
      0.9723365306854248,
      0.9277984499931335,
      0.9427643418312073,
      0.9717406630516052,
      0.9546748399734497,
      0.9753005504608154,
      0.9630745649337769,
      0.9797064065933228,
      0.9647449254989624,
      0.9723378419876099,
      0.9513074159622192,
      0.9303930997848511,
      0.9551163911819458,
      0.9546658396720886,
      0.9904093146324158,
      0.9909105896949768,
      0.9632000923156738,
      0.9704382419586182,
      0.9393969178199768,
      0.9243648052215576,
      0.978904128074646,
      0.987450122833252,
      0.991989016532898,
      0.9718345999717712,
      0.9912223815917969,
      0.9778198003768921,
      0.9515161514282227,
      0.9791738390922546,
      0.9870069622993469,
      0.9978561997413635,
      0.9996463656425476,
      0.9998350143432617,
      0.9997921586036682,
      0.999916672706604,
      0.9999605417251587,
      0.9999211430549622,
      0.9998767375946045,
      0.9998650550842285,
      0.9999101758003235,
      0.9998762607574463,
      0.9999167323112488,
      0.999947190284729,
      0.9998681545257568,
      0.9998747706413269,
      0.9999193549156189,
      0.9999397397041321,
      0.9999446868896484,
      0.9998613595962524,
      0.9999414086341858,
      0.9999447464942932,
      0.9999622702598572,
      0.9999701976776123,
      0.9999489784240723,
      0.9999198317527771,
      0.9999508261680603,
      0.999961256980896,
      0.9999264478683472,
      0.999921977519989,
      0.9999240636825562,
      0.9998358488082886,
      0.9954997301101685,
      0.9870443940162659,
      0.9872583150863647,
      0.9727286696434021,
      0.9855983853340149,
      0.9657297134399414,
      0.9772917032241821,
      0.958690881729126,
      0.972015917301178,
      0.9475530982017517,
      0.9476412534713745,
      0.9529284238815308,
      0.9698232412338257,
      0.9745229482650757,
      0.9859405755996704,
      0.9862561225891113,
      0.9973424673080444,
      0.9989466071128845,
      0.9998951554298401,
      0.9998999834060669,
      0.9999198913574219,
      0.9997631907463074
    ],
    [
      0.865296483039856,
      0.8693645596504211,
      0.8836914300918579,
      0.8925279974937439,
      0.8642008900642395,
      0.8685765266418457,
      0.88544100522995,
      0.867405891418457,
      0.827251672744751,
      0.8469149470329285,
      0.8749982118606567,
      0.8483989238739014,
      0.8291193246841431,
      0.8625885248184204,
      0.8719261288642883,
      0.8520456552505493,
      0.8564506769180298,
      0.887748122215271,
      0.8706798553466797,
      0.8616565465927124,
      0.8822739124298096,
      0.893474280834198,
      0.8700631260871887,
      0.8760960102081299,
      0.899591863155365,
      0.8871228694915771,
      0.8870004415512085,
      0.8918192982673645,
      0.9016941785812378,
      0.883554995059967,
      0.8881329298019409,
      0.8854576349258423,
      0.8795837163925171,
      0.8660717010498047,
      0.8679625391960144,
      0.8799573183059692,
      0.8680260181427002,
      0.8554891347885132,
      0.8643041849136353,
      0.8638235330581665,
      0.8530839681625366,
      0.8499435186386108,
      0.867405891418457,
      0.885645866394043,
      0.8684192895889282,
      0.8579385876655579,
      0.870608925819397,
      0.8835160732269287,
      0.8486577272415161,
      0.8518234491348267,
      0.882501482963562,
      0.8897143602371216,
      0.8693942427635193,
      0.8735235333442688,
      0.8849755525588989,
      0.8722483515739441,
      0.8619307279586792,
      0.8896036148071289,
      0.8922722339630127,
      0.8876855969429016,
      0.8780835866928101,
      0.8777161836624146,
      0.8808393478393555,
      0.8701176643371582,
      0.8535256385803223,
      0.8485149145126343,
      0.865862250328064,
      0.8385930061340332,
      0.812566339969635,
      0.840220034122467,
      0.8590730428695679,
      0.8139546513557434,
      0.8133441805839539,
      0.8486227989196777,
      0.8544473052024841,
      0.8164540529251099,
      0.8351610898971558,
      0.8808166980743408,
      0.8716936111450195,
      0.8566377758979797,
      0.8555128574371338,
      0.8858639001846313,
      0.862632155418396,
      0.8468742370605469,
      0.8699324131011963,
      0.8790768384933472,
      0.8333340287208557,
      0.8224707245826721,
      0.9973389506340027,
      0.9982198476791382,
      0.9926179647445679,
      0.9940597414970398,
      0.996757447719574,
      0.999695360660553,
      0.9998779296875,
      0.999885618686676,
      0.9998989701271057,
      0.9998570680618286,
      0.9998548030853271,
      0.9999192953109741,
      0.9998964667320251,
      0.9999368786811829,
      0.9998939633369446,
      0.9998877644538879,
      0.9998846650123596,
      0.9999125599861145,
      0.9999509453773499,
      0.9999618530273438,
      0.999939501285553,
      0.9999278783798218,
      0.9999305605888367,
      0.9999241232872009,
      0.9999246597290039,
      0.9996960759162903,
      0.9997097849845886,
      0.9997579455375671,
      0.999727725982666,
      0.9996379017829895,
      0.9992420077323914,
      0.9960324168205261,
      0.9722063541412354,
      0.972962498664856,
      0.9289535284042358,
      0.9438681602478027,
      0.9726633429527283,
      0.9564919471740723,
      0.9762995839118958,
      0.964573860168457,
      0.9804909825325012,
      0.9662946462631226,
      0.9733827114105225,
      0.9532650113105774,
      0.9332735538482666,
      0.9569518566131592,
      0.9565195441246033,
      0.990432858467102,
      0.9911945462226868,
      0.9646049737930298,
      0.9710432291030884,
      0.9406344890594482,
      0.9259521961212158,
      0.9771097302436829,
      0.9874086380004883,
      0.9917141795158386,
      0.9723260402679443,
      0.9914767742156982,
      0.9759843945503235,
      0.9523918628692627,
      0.9798277020454407,
      0.9872127771377563,
      0.9979104399681091,
      0.9996636509895325,
      0.9998455047607422,
      0.9998041391372681,
      0.9999197721481323,
      0.9999619722366333,
      0.9999240636825562,
      0.9998776316642761,
      0.9998710751533508,
      0.9999143481254578,
      0.9998853206634521,
      0.9999192357063293,
      0.9999490976333618,
      0.9998771548271179,
      0.9998824596405029,
      0.9999224543571472,
      0.9999446272850037,
      0.9999494552612305,
      0.9998766779899597,
      0.9999455809593201,
      0.9999482035636902,
      0.9999629259109497,
      0.9999697804450989,
      0.9999483823776245,
      0.999919056892395,
      0.9999511241912842,
      0.9999614953994751,
      0.9999273419380188,
      0.9999235272407532,
      0.9999262690544128,
      0.9998425245285034,
      0.9957315325737,
      0.987716555595398,
      0.9878339171409607,
      0.9737074375152588,
      0.985400915145874,
      0.9675215482711792,
      0.9785140156745911,
      0.9604908227920532,
      0.9736778140068054,
      0.9502816200256348,
      0.9507502317428589,
      0.9560930728912354,
      0.9717953205108643,
      0.9758902788162231,
      0.9868553876876831,
      0.9869917631149292,
      0.9974880814552307,
      0.9990176558494568,
      0.9998998641967773,
      0.9999024868011475,
      0.9999209642410278,
      0.999763011932373
    ],
    [
      0.8716037273406982,
      0.8742620944976807,
      0.8884936571121216,
      0.8968092203140259,
      0.8702867031097412,
      0.8732903003692627,
      0.8899532556533813,
      0.8729901313781738,
      0.8355673551559448,
      0.8533244132995605,
      0.8804409503936768,
      0.8550693392753601,
      0.8374448418617249,
      0.8692968487739563,
      0.8792288303375244,
      0.8599923849105835,
      0.8642727136611938,
      0.8946741819381714,
      0.8787163496017456,
      0.8698279857635498,
      0.8889367580413818,
      0.8998863697052002,
      0.8784922957420349,
      0.882691502571106,
      0.9043170213699341,
      0.8932056427001953,
      0.8928371667861938,
      0.8955190777778625,
      0.9050512313842773,
      0.88818359375,
      0.8922329545021057,
      0.8913313746452332,
      0.885369062423706,
      0.8738968968391418,
      0.8759353160858154,
      0.885276198387146,
      0.8739562630653381,
      0.8641774654388428,
      0.8722400665283203,
      0.8696502447128296,
      0.8598216772079468,
      0.8581205606460571,
      0.8760448694229126,
      0.8937963247299194,
      0.8747339248657227,
      0.8680649995803833,
      0.8804968595504761,
      0.8916498422622681,
      0.8535075187683105,
      0.8596742153167725,
      0.8903971910476685,
      0.8961902856826782,
      0.874657392501831,
      0.8786933422088623,
      0.8907021284103394,
      0.8769974708557129,
      0.866640567779541,
      0.8945193290710449,
      0.8979310989379883,
      0.8929613828659058,
      0.8836531639099121,
      0.8822222948074341,
      0.8855749368667603,
      0.8751637935638428,
      0.8590304255485535,
      0.8540539741516113,
      0.8704551458358765,
      0.8446678519248962,
      0.8181573748588562,
      0.8462986946105957,
      0.8659855127334595,
      0.8267186880111694,
      0.824491024017334,
      0.8542176485061646,
      0.8641859889030457,
      0.8299932479858398,
      0.8453693985939026,
      0.8877778053283691,
      0.8822974562644958,
      0.8665330410003662,
      0.864782452583313,
      0.8930411338806152,
      0.8709771633148193,
      0.8562567234039307,
      0.8759069442749023,
      0.8853105306625366,
      0.8410613536834717,
      0.8284419775009155,
      0.9975197911262512,
      0.998389482498169,
      0.993495523929596,
      0.9947946667671204,
      0.997223436832428,
      0.9997290372848511,
      0.999888002872467,
      0.9998909831047058,
      0.9999026656150818,
      0.9998647570610046,
      0.9998617172241211,
      0.9999225735664368,
      0.9998982548713684,
      0.9999356269836426,
      0.9998941421508789,
      0.9998881220817566,
      0.9998844265937805,
      0.9999125003814697,
      0.9999512434005737,
      0.9999622702598572,
      0.999941349029541,
      0.9999296069145203,
      0.9999370574951172,
      0.9999356269836426,
      0.9999358654022217,
      0.9997521638870239,
      0.9997460246086121,
      0.9997844099998474,
      0.9997429847717285,
      0.9996544718742371,
      0.9992966055870056,
      0.9962887763977051,
      0.9738301634788513,
      0.9745503664016724,
      0.9317079782485962,
      0.9464948177337646,
      0.9746930599212646,
      0.9604035019874573,
      0.9785786271095276,
      0.9673794507980347,
      0.9820520877838135,
      0.9681955575942993,
      0.9745154976844788,
      0.9548892974853516,
      0.9354651570320129,
      0.958572268486023,
      0.9588277339935303,
      0.9903566837310791,
      0.9918166399002075,
      0.9668657779693604,
      0.9720584154129028,
      0.9434319138526917,
      0.9286621809005737,
      0.9772161841392517,
      0.9873045682907104,
      0.9917899966239929,
      0.9728631377220154,
      0.9917601346969604,
      0.9770523309707642,
      0.9538540840148926,
      0.9809991121292114,
      0.9879382848739624,
      0.9980520606040955,
      0.999690592288971,
      0.9998612403869629,
      0.999822199344635,
      0.9999256730079651,
      0.9999645948410034,
      0.9999312162399292,
      0.9998887181282043,
      0.9998857975006104,
      0.9999217391014099,
      0.9998998641967773,
      0.9999247789382935,
      0.999953031539917,
      0.9998924136161804,
      0.999895453453064,
      0.9999281167984009,
      0.9999521970748901,
      0.9999563694000244,
      0.9998971819877625,
      0.9999516606330872,
      0.9999514222145081,
      0.999964714050293,
      0.9999708533287048,
      0.9999493360519409,
      0.9999193549156189,
      0.9999520182609558,
      0.9999620318412781,
      0.9999291300773621,
      0.9999257922172546,
      0.9999294281005859,
      0.9998521208763123,
      0.9959754347801208,
      0.9884641766548157,
      0.988667905330658,
      0.9754235744476318,
      0.9868124723434448,
      0.9708684682846069,
      0.9810578227043152,
      0.9644573926925659,
      0.976411759853363,
      0.9543328285217285,
      0.9550963640213013,
      0.9606404304504395,
      0.9748939275741577,
      0.9782125353813171,
      0.9882226586341858,
      0.9880139827728271,
      0.9977027773857117,
      0.999140739440918,
      0.9999069571495056,
      0.999906063079834,
      0.9999228119850159,
      0.999763548374176
    ],
    [
      0.8769965767860413,
      0.8784162402153015,
      0.8921963572502136,
      0.9003161191940308,
      0.8748462200164795,
      0.8771032691001892,
      0.8936956524848938,
      0.8773089051246643,
      0.841889500617981,
      0.8587819337844849,
      0.8850854635238647,
      0.8606705069541931,
      0.8447126746177673,
      0.8752641677856445,
      0.8855054974555969,
      0.8663263320922852,
      0.8708629608154297,
      0.9018579721450806,
      0.8852150440216064,
      0.8771275877952576,
      0.8943248391151428,
      0.9051594734191895,
      0.8859231472015381,
      0.8890057802200317,
      0.9090397953987122,
      0.8989524245262146,
      0.8993173837661743,
      0.900137186050415,
      0.9087198972702026,
      0.8927774429321289,
      0.8970940709114075,
      0.8974834680557251,
      0.8915801048278809,
      0.8818491697311401,
      0.8846448659896851,
      0.8913371562957764,
      0.8804444670677185,
      0.8726568222045898,
      0.8795454502105713,
      0.8755041360855103,
      0.8675267696380615,
      0.8660600781440735,
      0.8826919794082642,
      0.8997170925140381,
      0.8808213472366333,
      0.8751927018165588,
      0.8872947692871094,
      0.8970230221748352,
      0.8572930693626404,
      0.8650999069213867,
      0.8954647779464722,
      0.9009864926338196,
      0.8788257837295532,
      0.8823654055595398,
      0.8949365019798279,
      0.8811395168304443,
      0.8706873059272766,
      0.8988425731658936,
      0.9022947549819946,
      0.8966102600097656,
      0.8874170184135437,
      0.8868832588195801,
      0.8900415301322937,
      0.8799540400505066,
      0.8639713525772095,
      0.8594017028808594,
      0.8752384185791016,
      0.8506041765213013,
      0.823814868927002,
      0.851895272731781,
      0.8727874159812927,
      0.8383532166481018,
      0.8342578411102295,
      0.8597601652145386,
      0.8729201555252075,
      0.8417376279830933,
      0.8543378114700317,
      0.8935396075248718,
      0.8916049599647522,
      0.8761486411094666,
      0.8728866577148438,
      0.8990404605865479,
      0.8790472745895386,
      0.8651275634765625,
      0.881197988986969,
      0.8905763626098633,
      0.8477841019630432,
      0.8335579633712769,
      0.9973089694976807,
      0.9977900385856628,
      0.9933156371116638,
      0.9949496984481812,
      0.9974855780601501,
      0.9997482895851135,
      0.999894380569458,
      0.9998939633369446,
      0.9999096393585205,
      0.9998700618743896,
      0.9998663663864136,
      0.9999251961708069,
      0.9998994469642639,
      0.9999362826347351,
      0.9998945593833923,
      0.9998889565467834,
      0.9998847246170044,
      0.9999129772186279,
      0.9999517798423767,
      0.9999629259109497,
      0.9999432563781738,
      0.9999328851699829,
      0.9999417662620544,
      0.9999427199363708,
      0.999943196773529,
      0.9997878074645996,
      0.99977046251297,
      0.9998058080673218,
      0.9997579455375671,
      0.9996728301048279,
      0.9993463158607483,
      0.9965702891349792,
      0.9754016399383545,
      0.9755430221557617,
      0.9347078204154968,
      0.9490016102790833,
      0.9765105843544006,
      0.9630976319313049,
      0.9802670478820801,
      0.9694008827209473,
      0.9831880927085876,
      0.9694907665252686,
      0.9754447340965271,
      0.9563065767288208,
      0.9372425079345703,
      0.9600316286087036,
      0.9608105421066284,
      0.9909792542457581,
      0.9923842549324036,
      0.9687978029251099,
      0.9736154079437256,
      0.9462573528289795,
      0.9318298101425171,
      0.9780661463737488,
      0.9876610636711121,
      0.9920542240142822,
      0.9739299416542053,
      0.9921396970748901,
      0.9788715839385986,
      0.9559568762779236,
      0.9822313785552979,
      0.9886316657066345,
      0.9981930255889893,
      0.9997140765190125,
      0.9998725056648254,
      0.9998349547386169,
      0.999929666519165,
      0.9999665021896362,
      0.999936580657959,
      0.9998963475227356,
      0.9998957514762878,
      0.9999266266822815,
      0.9999093413352966,
      0.9999282360076904,
      0.9999556541442871,
      0.9999024271965027,
      0.9999046325683594,
      0.9999322295188904,
      0.9999573826789856,
      0.9999610185623169,
      0.999910295009613,
      0.9999561309814453,
      0.9999551773071289,
      0.9999663829803467,
      0.9999719858169556,
      0.9999504089355469,
      0.9999198317527771,
      0.9999527931213379,
      0.9999626278877258,
      0.9999306797981262,
      0.9999281764030457,
      0.9999325275421143,
      0.9998612999916077,
      0.9962432384490967,
      0.9890967011451721,
      0.9893715381622314,
      0.9766301512718201,
      0.987743616104126,
      0.9731285572052002,
      0.982679009437561,
      0.9672735929489136,
      0.9784014225006104,
      0.957656979560852,
      0.9586414098739624,
      0.9620370864868164,
      0.976447582244873,
      0.9797132015228271,
      0.9890864491462708,
      0.9887343049049377,
      0.9978720545768738,
      0.9992370009422302,
      0.9999127984046936,
      0.9999090433120728,
      0.9999242424964905,
      0.9997653961181641
    ],
    [
      0.8828544020652771,
      0.8834574222564697,
      0.8967450857162476,
      0.9042680859565735,
      0.8800899982452393,
      0.8819986581802368,
      0.897667646408081,
      0.8816726803779602,
      0.8476890325546265,
      0.86404949426651,
      0.8892587423324585,
      0.8658891916275024,
      0.8515262603759766,
      0.8808887004852295,
      0.8912361860275269,
      0.8728480339050293,
      0.8774232268333435,
      0.9074029326438904,
      0.8912160992622375,
      0.8842529654502869,
      0.9006218314170837,
      0.9100894927978516,
      0.8930837512016296,
      0.8958786725997925,
      0.9135745167732239,
      0.9041261672973633,
      0.9054557085037231,
      0.9056838750839233,
      0.9130426645278931,
      0.8970174193382263,
      0.9032968282699585,
      0.9029853343963623,
      0.8973173499107361,
      0.8879406452178955,
      0.8918920755386353,
      0.8969182372093201,
      0.8861526846885681,
      0.8795508146286011,
      0.8857913017272949,
      0.8819699287414551,
      0.8744138479232788,
      0.8737262487411499,
      0.8888714909553528,
      0.9045953750610352,
      0.887140154838562,
      0.881345272064209,
      0.8926151990890503,
      0.902155876159668,
      0.8617639541625977,
      0.8704066872596741,
      0.8999650478363037,
      0.9049078822135925,
      0.8832576274871826,
      0.886933445930481,
      0.8997912406921387,
      0.8854096531867981,
      0.8765733242034912,
      0.9030089974403381,
      0.9065576195716858,
      0.90067058801651,
      0.8920696973800659,
      0.8914016485214233,
      0.8939570188522339,
      0.8843602538108826,
      0.868891716003418,
      0.8642252683639526,
      0.8793988227844238,
      0.8561421632766724,
      0.8292000889778137,
      0.8570148944854736,
      0.8785261511802673,
      0.8482800126075745,
      0.8429892659187317,
      0.8643094897270203,
      0.8795945644378662,
      0.850890576839447,
      0.861483633518219,
      0.8979313373565674,
      0.8983768224716187,
      0.8837761878967285,
      0.8794089555740356,
      0.9037371873855591,
      0.8855681419372559,
      0.8732082843780518,
      0.8859020471572876,
      0.8951382637023926,
      0.8532213568687439,
      0.8385913372039795,
      0.9974513053894043,
      0.9980096220970154,
      0.993868887424469,
      0.9952493906021118,
      0.9976663589477539,
      0.9997652769088745,
      0.9999000430107117,
      0.9998975992202759,
      0.999908983707428,
      0.9998724460601807,
      0.9998698234558105,
      0.999927282333374,
      0.9999018311500549,
      0.9999373555183411,
      0.9998955726623535,
      0.9998896718025208,
      0.9998849630355835,
      0.9999136328697205,
      0.9999522566795349,
      0.9999635219573975,
      0.9999445676803589,
      0.9999352693557739,
      0.9999451637268066,
      0.9999479651451111,
      0.9999484419822693,
      0.9998136162757874,
      0.9997901916503906,
      0.9998246431350708,
      0.9997718930244446,
      0.9996935129165649,
      0.9994150400161743,
      0.9971511960029602,
      0.9770857095718384,
      0.9768012166023254,
      0.9375579357147217,
      0.9511818885803223,
      0.9780690670013428,
      0.9650422930717468,
      0.9814764857292175,
      0.9710022807121277,
      0.9840775728225708,
      0.9706850647926331,
      0.9763039350509644,
      0.9576805830001831,
      0.9391570091247559,
      0.9618404507637024,
      0.9625619649887085,
      0.9915273189544678,
      0.9928274750709534,
      0.9703998565673828,
      0.9749842286109924,
      0.9485197067260742,
      0.9349410533905029,
      0.9788869619369507,
      0.9873000383377075,
      0.9922592043876648,
      0.9749429821968079,
      0.9924120306968689,
      0.9801769852638245,
      0.9578192234039307,
      0.9831387996673584,
      0.9892221093177795,
      0.9983332753181458,
      0.9997383952140808,
      0.9998815059661865,
      0.9998446702957153,
      0.9999328255653381,
      0.9999678134918213,
      0.9999404549598694,
      0.9999018311500549,
      0.9999021291732788,
      0.9999300241470337,
      0.999916136264801,
      0.9999310374259949,
      0.9999578595161438,
      0.9999113082885742,
      0.9999132752418518,
      0.9999359846115112,
      0.9999613761901855,
      0.9999643564224243,
      0.9999198317527771,
      0.9999591708183289,
      0.9999567270278931,
      0.9999673366546631,
      0.9999726414680481,
      0.9999513030052185,
      0.9999204277992249,
      0.99995356798172,
      0.9999631643295288,
      0.9999318718910217,
      0.9999297857284546,
      0.9999346733093262,
      0.9998663663864136,
      0.9963918924331665,
      0.989501953125,
      0.9895738959312439,
      0.9775636196136475,
      0.988420844078064,
      0.974717378616333,
      0.9839596748352051,
      0.969681441783905,
      0.98005211353302,
      0.960691511631012,
      0.9619513750076294,
      0.9645307064056396,
      0.9779458045959473,
      0.9809097647666931,
      0.9897664189338684,
      0.9892550110816956,
      0.9980027675628662,
      0.9992775917053223,
      0.9999167919158936,
      0.999911904335022,
      0.9999246597290039,
      0.9997687339782715
    ],
    [
      0.8869620561599731,
      0.8877211809158325,
      0.9004119038581848,
      0.9077677726745605,
      0.8852472901344299,
      0.8868007659912109,
      0.9027128219604492,
      0.8875800371170044,
      0.8538864254951477,
      0.8696532845497131,
      0.8938412666320801,
      0.8716277480125427,
      0.858576238155365,
      0.8865398168563843,
      0.8972797393798828,
      0.880276620388031,
      0.8843515515327454,
      0.9129003882408142,
      0.8982563614845276,
      0.8915400505065918,
      0.9072255492210388,
      0.9155516624450684,
      0.9000266194343567,
      0.902564525604248,
      0.9179491996765137,
      0.909074604511261,
      0.9109658002853394,
      0.910976767539978,
      0.9168593883514404,
      0.9007223844528198,
      0.9087908864021301,
      0.9080550670623779,
      0.9027901887893677,
      0.8933855295181274,
      0.8987749814987183,
      0.9022918343544006,
      0.8916932940483093,
      0.8873247504234314,
      0.8938350081443787,
      0.8886008858680725,
      0.8827698230743408,
      0.8832857608795166,
      0.8963462710380554,
      0.910615861415863,
      0.894650399684906,
      0.8884949088096619,
      0.8987342119216919,
      0.9076123833656311,
      0.8667222261428833,
      0.8761738538742065,
      0.9046452045440674,
      0.9087345600128174,
      0.8877389430999756,
      0.8910201787948608,
      0.9039003849029541,
      0.8885567784309387,
      0.8805766701698303,
      0.9069941639900208,
      0.9106357097625732,
      0.904698371887207,
      0.8964674472808838,
      0.8959035277366638,
      0.8976423144340515,
      0.8888058662414551,
      0.8735218644142151,
      0.8691456913948059,
      0.8831767439842224,
      0.8631596565246582,
      0.835028886795044,
      0.8628714084625244,
      0.8847148418426514,
      0.8594564199447632,
      0.8538033366203308,
      0.8695398569107056,
      0.8884219527244568,
      0.8639585375785828,
      0.8716775178909302,
      0.9032296538352966,
      0.9060646295547485,
      0.8917170763015747,
      0.8868573307991028,
      0.9086750745773315,
      0.8923731446266174,
      0.8818953037261963,
      0.8911138772964478,
      0.9000474810600281,
      0.8588171005249023,
      0.8440552949905396,
      0.997595489025116,
      0.9981751441955566,
      0.9945275783538818,
      0.9958315491676331,
      0.9978690147399902,
      0.9997791051864624,
      0.9999043345451355,
      0.99989914894104,
      0.9999094009399414,
      0.999874472618103,
      0.9998725056648254,
      0.9999288320541382,
      0.9999021887779236,
      0.9999375343322754,
      0.9998926520347595,
      0.9998900890350342,
      0.9998852610588074,
      0.9999140501022339,
      0.9999525547027588,
      0.9999639987945557,
      0.999945878982544,
      0.999937117099762,
      0.9999471306800842,
      0.9999465942382812,
      0.9999518990516663,
      0.9998347163200378,
      0.9998072981834412,
      0.9998387098312378,
      0.9997814893722534,
      0.9997076392173767,
      0.9994577765464783,
      0.997525155544281,
      0.979347825050354,
      0.9780758619308472,
      0.9407650232315063,
      0.9534223079681396,
      0.9796772003173828,
      0.9672644138336182,
      0.9826864004135132,
      0.9725699424743652,
      0.9847748875617981,
      0.9720159769058228,
      0.9771968126296997,
      0.9592412710189819,
      0.9412996768951416,
      0.9634274244308472,
      0.9643961191177368,
      0.9920141100883484,
      0.9931846261024475,
      0.9709599018096924,
      0.9763022661209106,
      0.9511185884475708,
      0.9387663006782532,
      0.9797889590263367,
      0.9873855113983154,
      0.9923062920570374,
      0.9756520986557007,
      0.991341233253479,
      0.980735182762146,
      0.9604464769363403,
      0.9839503765106201,
      0.9897863268852234,
      0.9984570741653442,
      0.9997597932815552,
      0.9998898506164551,
      0.9998524785041809,
      0.9999355673789978,
      0.9999691843986511,
      0.9999440312385559,
      0.9999063611030579,
      0.9999086260795593,
      0.9999337196350098,
      0.999922513961792,
      0.9999337196350098,
      0.9999595284461975,
      0.9999176859855652,
      0.9999196529388428,
      0.9999388456344604,
      0.9999644756317139,
      0.9999669790267944,
      0.9999269843101501,
      0.9999613165855408,
      0.9999591708183289,
      0.999968409538269,
      0.9999732971191406,
      0.9999520778656006,
      0.9999211430549622,
      0.999954342842102,
      0.9999634623527527,
      0.9999325275421143,
      0.999932587146759,
      0.9999362826347351,
      0.9998708963394165,
      0.9965124726295471,
      0.9898993968963623,
      0.9900447726249695,
      0.978531002998352,
      0.9889883995056152,
      0.9762392640113831,
      0.9852961301803589,
      0.9720693826675415,
      0.9815635681152344,
      0.9633836150169373,
      0.9648547172546387,
      0.966882050037384,
      0.9793879389762878,
      0.9816246032714844,
      0.9903683662414551,
      0.9897435307502747,
      0.9980924129486084,
      0.9993171095848083,
      0.9999203085899353,
      0.9999139904975891,
      0.9999256730079651,
      0.9997698664665222
    ],
    [
      0.8916035294532776,
      0.8923168182373047,
      0.9045264720916748,
      0.9115052223205566,
      0.8907550573348999,
      0.8918182253837585,
      0.906484842300415,
      0.8924044966697693,
      0.8602471947669983,
      0.8753361701965332,
      0.8985655307769775,
      0.8773174285888672,
      0.8663402795791626,
      0.892127513885498,
      0.9025624990463257,
      0.8865234851837158,
      0.8903274536132812,
      0.9172533750534058,
      0.9035943746566772,
      0.8971258401870728,
      0.912246823310852,
      0.9200118184089661,
      0.905417799949646,
      0.9077234268188477,
      0.9213413000106812,
      0.9134446382522583,
      0.9157175421714783,
      0.9153643846511841,
      0.9203006029129028,
      0.9045732021331787,
      0.913692831993103,
      0.9133948087692261,
      0.9083482027053833,
      0.8994722962379456,
      0.9054095149040222,
      0.9075955152511597,
      0.897824764251709,
      0.8951125741004944,
      0.9011468887329102,
      0.8952325582504272,
      0.8910912275314331,
      0.8915826678276062,
      0.9032896757125854,
      0.9167872667312622,
      0.902473509311676,
      0.8958835601806641,
      0.9052383899688721,
      0.913860559463501,
      0.8729943037033081,
      0.882379412651062,
      0.9098052978515625,
      0.9130843877792358,
      0.8921986818313599,
      0.8952451944351196,
      0.9086194038391113,
      0.8929283618927002,
      0.8856168389320374,
      0.9113368391990662,
      0.9146813750267029,
      0.9088257551193237,
      0.9014807939529419,
      0.9003013968467712,
      0.9013152122497559,
      0.8933705687522888,
      0.8789710998535156,
      0.8744205236434937,
      0.8881357908248901,
      0.8694685697555542,
      0.8423089981079102,
      0.8698480129241943,
      0.8898000717163086,
      0.8695895075798035,
      0.8639070987701416,
      0.8755473494529724,
      0.8969460725784302,
      0.8766725659370422,
      0.8804983496665955,
      0.9083973169326782,
      0.9122741222381592,
      0.8994264006614685,
      0.8938588500022888,
      0.9131952524185181,
      0.8994022011756897,
      0.890169084072113,
      0.8963658809661865,
      0.9047579765319824,
      0.8648849725723267,
      0.8496717214584351,
      0.997763454914093,
      0.9983387589454651,
      0.9951240420341492,
      0.9962650537490845,
      0.9980686902999878,
      0.9997931718826294,
      0.9999095797538757,
      0.999902069568634,
      0.999911367893219,
      0.9998788833618164,
      0.9998766779899597,
      0.9999309778213501,
      0.9999037384986877,
      0.9999386668205261,
      0.9998941421508789,
      0.9998912811279297,
      0.9998855590820312,
      0.9999145269393921,
      0.9999530911445618,
      0.9999637603759766,
      0.9999474883079529,
      0.9999396204948425,
      0.9999500513076782,
      0.9999498128890991,
      0.9999525547027588,
      0.9998184442520142,
      0.9998177886009216,
      0.9998521208763123,
      0.9997938275337219,
      0.9997238516807556,
      0.9995095729827881,
      0.9979111552238464,
      0.9812207221984863,
      0.9798071980476379,
      0.9447808265686035,
      0.9571224451065063,
      0.9815964698791504,
      0.9696598052978516,
      0.9841983914375305,
      0.9745404720306396,
      0.9857569932937622,
      0.9736149907112122,
      0.9782785773277283,
      0.9610874652862549,
      0.9437869787216187,
      0.9650589227676392,
      0.9657683372497559,
      0.992565393447876,
      0.9936777949333191,
      0.973045289516449,
      0.978197455406189,
      0.9552570581436157,
      0.9431796073913574,
      0.9809402823448181,
      0.9874982833862305,
      0.9926786422729492,
      0.9760345816612244,
      0.9916732907295227,
      0.981637716293335,
      0.9631752967834473,
      0.9848943948745728,
      0.9903842806816101,
      0.9985806345939636,
      0.9997779726982117,
      0.999897301197052,
      0.9998602867126465,
      0.9999381899833679,
      0.999970555305481,
      0.9999484419822693,
      0.9999167323112488,
      0.9999164342880249,
      0.9999378323554993,
      0.9999291300773621,
      0.9999368190765381,
      0.999961793422699,
      0.9999245405197144,
      0.9999266862869263,
      0.9999417662620544,
      0.9999673366546631,
      0.9999694228172302,
      0.999934196472168,
      0.9999642968177795,
      0.9999617338180542,
      0.9999698400497437,
      0.9999746680259705,
      0.9999530911445618,
      0.9999215006828308,
      0.9999550580978394,
      0.9999641180038452,
      0.9999337792396545,
      0.999934196472168,
      0.9999383687973022,
      0.9998775124549866,
      0.9966974258422852,
      0.9900308847427368,
      0.9905896782875061,
      0.9797638654708862,
      0.9898768067359924,
      0.9781815409660339,
      0.986923336982727,
      0.9746327996253967,
      0.983396589756012,
      0.9662083983421326,
      0.9680191278457642,
      0.9694288372993469,
      0.9812096953392029,
      0.983126163482666,
      0.9911924004554749,
      0.9904080033302307,
      0.9982342720031738,
      0.9993833899497986,
      0.9999247193336487,
      0.9999163150787354,
      0.9999272227287292,
      0.999771237373352
    ],
    [
      0.8982775211334229,
      0.8990656137466431,
      0.9103690385818481,
      0.9163513779640198,
      0.8973221778869629,
      0.8983915448188782,
      0.9100712537765503,
      0.898144543170929,
      0.8674477934837341,
      0.8826050162315369,
      0.9035289287567139,
      0.8835393190383911,
      0.8749992847442627,
      0.8982957005500793,
      0.9075367450714111,
      0.8923944234848022,
      0.8960390686988831,
      0.9211797714233398,
      0.908489465713501,
      0.9023380875587463,
      0.9167795181274414,
      0.9242178201675415,
      0.9104236364364624,
      0.9128848910331726,
      0.9249029755592346,
      0.9181976318359375,
      0.9208053350448608,
      0.9195820689201355,
      0.923760175704956,
      0.9088159203529358,
      0.9185234308242798,
      0.9192368388175964,
      0.9144400358200073,
      0.9063830375671387,
      0.9123885631561279,
      0.9130520820617676,
      0.9051560163497925,
      0.9029006361961365,
      0.9083659052848816,
      0.902015745639801,
      0.8991929888725281,
      0.8990885019302368,
      0.9095968008041382,
      0.9226152896881104,
      0.9097135066986084,
      0.9031279683113098,
      0.9119492769241333,
      0.9202055931091309,
      0.8808943033218384,
      0.8894915580749512,
      0.9163234829902649,
      0.9185422658920288,
      0.8978772759437561,
      0.9008570909500122,
      0.9140994548797607,
      0.898552417755127,
      0.8918691873550415,
      0.9166511297225952,
      0.9200069904327393,
      0.9136977195739746,
      0.908447265625,
      0.9057915210723877,
      0.9063916206359863,
      0.8976004123687744,
      0.8859491944313049,
      0.8818830251693726,
      0.8946146368980408,
      0.8774648904800415,
      0.8515483140945435,
      0.8789178133010864,
      0.8969336152076721,
      0.8801926374435425,
      0.8739984035491943,
      0.8822967410087585,
      0.9052940607070923,
      0.8890974521636963,
      0.889206051826477,
      0.9138504266738892,
      0.9182045459747314,
      0.9071897268295288,
      0.9009027481079102,
      0.9177145957946777,
      0.9069507122039795,
      0.8984948992729187,
      0.9019722938537598,
      0.9095580577850342,
      0.871974527835846,
      0.8564190864562988,
      0.9979265928268433,
      0.9985149502754211,
      0.9957477450370789,
      0.9968650937080383,
      0.9983544945716858,
      0.9998146891593933,
      0.9999160170555115,
      0.9999036192893982,
      0.9999104142189026,
      0.9998832941055298,
      0.9998800754547119,
      0.9999328255653381,
      0.9999048709869385,
      0.999939501285553,
      0.9998948574066162,
      0.999891996383667,
      0.999886691570282,
      0.9999154806137085,
      0.9999538064002991,
      0.9999644756317139,
      0.9999489784240723,
      0.9999416470527649,
      0.9999526739120483,
      0.9999548196792603,
      0.9999576807022095,
      0.9998504519462585,
      0.9998355507850647,
      0.9998648166656494,
      0.9998044371604919,
      0.9997400641441345,
      0.9995579719543457,
      0.9982773065567017,
      0.9830355048179626,
      0.981687605381012,
      0.9490374326705933,
      0.9605119228363037,
      0.9833931922912598,
      0.9720479846000671,
      0.9856513142585754,
      0.9766982197761536,
      0.9867894053459167,
      0.9753962159156799,
      0.9794520139694214,
      0.9631600379943848,
      0.9464163780212402,
      0.9670571088790894,
      0.9678058624267578,
      0.993118941783905,
      0.9941650032997131,
      0.9752308130264282,
      0.9802272319793701,
      0.9594114422798157,
      0.9490396976470947,
      0.9823945164680481,
      0.9882206916809082,
      0.9930737614631653,
      0.9771539568901062,
      0.9921988248825073,
      0.9828512072563171,
      0.9660302400588989,
      0.9848176836967468,
      0.9911525845527649,
      0.9987341165542603,
      0.9997976422309875,
      0.9999047517776489,
      0.9998686909675598,
      0.9999409317970276,
      0.999971866607666,
      0.9999518394470215,
      0.9999216198921204,
      0.9999219179153442,
      0.9999408721923828,
      0.9999343752861023,
      0.9999392032623291,
      0.9999635219573975,
      0.9999306797981262,
      0.9999328851699829,
      0.9999447464942932,
      0.9999701976776123,
      0.999971866607666,
      0.9999393820762634,
      0.999966561794281,
      0.9999638199806213,
      0.9999708533287048,
      0.9999755024909973,
      0.9999540448188782,
      0.9999228119850159,
      0.9999561309814453,
      0.9999648332595825,
      0.9999351501464844,
      0.9999359846115112,
      0.9999408721923828,
      0.9998825788497925,
      0.9968659281730652,
      0.9905573129653931,
      0.9912019968032837,
      0.9811877012252808,
      0.9908906817436218,
      0.9802019596099854,
      0.98846036195755,
      0.9766356945037842,
      0.9848570227622986,
      0.9685609340667725,
      0.9709056615829468,
      0.9720707535743713,
      0.9829809665679932,
      0.9845400452613831,
      0.9920303821563721,
      0.9911251068115234,
      0.998335599899292,
      0.9994367957115173,
      0.9999285936355591,
      0.9999185800552368,
      0.9999286532402039,
      0.9997730255126953
    ],
    [
      0.905493438243866,
      0.9079875349998474,
      0.9177563190460205,
      0.9223982095718384,
      0.906082272529602,
      0.9074733853340149,
      0.9159061312675476,
      0.9055265188217163,
      0.8768786191940308,
      0.8913892507553101,
      0.9102604389190674,
      0.8917379379272461,
      0.8847618103027344,
      0.9056977033615112,
      0.9139717817306519,
      0.9006800651550293,
      0.9034449458122253,
      0.9260908961296082,
      0.9148895144462585,
      0.909134566783905,
      0.9224312901496887,
      0.9294936060905457,
      0.9166751503944397,
      0.9192100167274475,
      0.9301413297653198,
      0.9248906373977661,
      0.9274479746818542,
      0.9253212213516235,
      0.92844158411026,
      0.9147973656654358,
      0.9245778322219849,
      0.9267576336860657,
      0.9220960140228271,
      0.9154656529426575,
      0.9206461906433105,
      0.920162558555603,
      0.9137352108955383,
      0.9121770858764648,
      0.917147159576416,
      0.9100134372711182,
      0.9094615578651428,
      0.9089972972869873,
      0.9173656105995178,
      0.9296285510063171,
      0.9189920425415039,
      0.9126712083816528,
      0.9201907515525818,
      0.9273504614830017,
      0.8909892439842224,
      0.8982677459716797,
      0.9238865375518799,
      0.9246569871902466,
      0.9053049683570862,
      0.9075814485549927,
      0.9206947684288025,
      0.9055362939834595,
      0.9001008868217468,
      0.923076868057251,
      0.926101803779602,
      0.919771671295166,
      0.9152568578720093,
      0.9131359457969666,
      0.9129539132118225,
      0.904996395111084,
      0.8945105671882629,
      0.8910728096961975,
      0.9025245308876038,
      0.8885210752487183,
      0.8639436364173889,
      0.8895846605300903,
      0.905188798904419,
      0.8941327333450317,
      0.8874322175979614,
      0.8915495872497559,
      0.9147080779075623,
      0.9028893709182739,
      0.901139497756958,
      0.9202224612236023,
      0.9251824021339417,
      0.9161354303359985,
      0.9100648164749146,
      0.9237813353538513,
      0.9165462851524353,
      0.9093615412712097,
      0.9091401696205139,
      0.9154255390167236,
      0.8813658356666565,
      0.8657068014144897,
      0.9980677366256714,
      0.9986696243286133,
      0.9964435696601868,
      0.997221052646637,
      0.9985736012458801,
      0.9998320937156677,
      0.9999215602874756,
      0.9999046921730042,
      0.99991375207901,
      0.9998874068260193,
      0.9998841285705566,
      0.9999353289604187,
      0.9999063611030579,
      0.9999404549598694,
      0.9998958706855774,
      0.999893307685852,
      0.9998878240585327,
      0.9999166131019592,
      0.9999547600746155,
      0.9999655485153198,
      0.9999508857727051,
      0.9999436140060425,
      0.9999549984931946,
      0.9999557733535767,
      0.9999622106552124,
      0.9998747706413269,
      0.9998515248298645,
      0.9998773336410522,
      0.9998148083686829,
      0.9997557997703552,
      0.9996004700660706,
      0.9985942840576172,
      0.9852859377861023,
      0.9833523035049438,
      0.9531505107879639,
      0.9643383622169495,
      0.9852378964424133,
      0.9745965003967285,
      0.9874033331871033,
      0.9790180325508118,
      0.9878120422363281,
      0.9773287177085876,
      0.9805619716644287,
      0.965523362159729,
      0.9497105479240417,
      0.9694603681564331,
      0.9693511724472046,
      0.9936498403549194,
      0.9941441416740417,
      0.9768737554550171,
      0.9824633598327637,
      0.9640772342681885,
      0.9549586176872253,
      0.9834445714950562,
      0.9887993931770325,
      0.993482768535614,
      0.9796662926673889,
      0.992886483669281,
      0.9843124151229858,
      0.9694453477859497,
      0.9862908720970154,
      0.9920863509178162,
      0.9989198446273804,
      0.9998195767402649,
      0.9999123811721802,
      0.999877393245697,
      0.9999436736106873,
      0.9999732375144958,
      0.9999550580978394,
      0.9999257922172546,
      0.9999268651008606,
      0.9999435544013977,
      0.9999392032623291,
      0.9999417066574097,
      0.9999653697013855,
      0.9999366402626038,
      0.9999387860298157,
      0.999947726726532,
      0.9999731183052063,
      0.9999732971191406,
      0.9999444484710693,
      0.9999687075614929,
      0.9999658465385437,
      0.9999718070030212,
      0.9999762177467346,
      0.9999549388885498,
      0.9999240040779114,
      0.9999573826789856,
      0.9999657273292542,
      0.9999366402626038,
      0.9999403357505798,
      0.9999433755874634,
      0.9998881220817566,
      0.9970546364784241,
      0.9910697937011719,
      0.9917884469032288,
      0.9826108813285828,
      0.9918758273124695,
      0.9822490215301514,
      0.9899934530258179,
      0.9784408211708069,
      0.9863399863243103,
      0.9709120988845825,
      0.9739698767662048,
      0.9743393659591675,
      0.9846373796463013,
      0.9858708381652832,
      0.992817223072052,
      0.991768479347229,
      0.9984384775161743,
      0.999489963054657,
      0.9999324083328247,
      0.9999212026596069,
      0.9999303221702576,
      0.9997748732566833
    ],
    [
      0.9127510190010071,
      0.9174327850341797,
      0.9258587956428528,
      0.9290059208869934,
      0.9159207344055176,
      0.9182226657867432,
      0.9224653244018555,
      0.9138615131378174,
      0.8888843059539795,
      0.9015973806381226,
      0.9174933433532715,
      0.9010870456695557,
      0.8954833149909973,
      0.9138602614402771,
      0.9211989045143127,
      0.9098188877105713,
      0.9121255874633789,
      0.9317816495895386,
      0.9224633574485779,
      0.9178737998008728,
      0.9293086528778076,
      0.935553789138794,
      0.9241769909858704,
      0.9266733527183533,
      0.9361233711242676,
      0.9325356483459473,
      0.934473991394043,
      0.9322752952575684,
      0.9343595504760742,
      0.9229079484939575,
      0.931596040725708,
      0.9356957674026489,
      0.9313179850578308,
      0.9267103672027588,
      0.9301787614822388,
      0.9291874766349792,
      0.9245525598526001,
      0.9233030080795288,
      0.9272270202636719,
      0.9200692772865295,
      0.9218690395355225,
      0.9198525547981262,
      0.9264360666275024,
      0.9381720423698425,
      0.9297472238540649,
      0.9234851598739624,
      0.9301049709320068,
      0.9356989860534668,
      0.903640866279602,
      0.9091382026672363,
      0.932157039642334,
      0.9311408996582031,
      0.913430392742157,
      0.915130615234375,
      0.9276139736175537,
      0.9131269454956055,
      0.9094334840774536,
      0.9305218458175659,
      0.9329351186752319,
      0.927135705947876,
      0.9230762124061584,
      0.9213986396789551,
      0.9205355048179626,
      0.913902759552002,
      0.904701828956604,
      0.9021501541137695,
      0.9118649363517761,
      0.9015703201293945,
      0.8796734809875488,
      0.9016691446304321,
      0.9151235818862915,
      0.9089655876159668,
      0.9019418954849243,
      0.9006569385528564,
      0.9234450459480286,
      0.9155175089836121,
      0.9137121438980103,
      0.9279320240020752,
      0.9328091740608215,
      0.9266909956932068,
      0.920950174331665,
      0.9313574433326721,
      0.9274643659591675,
      0.9217758178710938,
      0.9176981449127197,
      0.922707736492157,
      0.8925115466117859,
      0.8766446113586426,
      0.9982339143753052,
      0.9988396167755127,
      0.9972104430198669,
      0.9978450536727905,
      0.9988031387329102,
      0.9998487234115601,
      0.9999259114265442,
      0.9999067783355713,
      0.9999145865440369,
      0.9998893141746521,
      0.9998882412910461,
      0.999936580657959,
      0.9999091029167175,
      0.9999420046806335,
      0.9998971223831177,
      0.9998946785926819,
      0.9998892545700073,
      0.9999181628227234,
      0.9999560713768005,
      0.9999656677246094,
      0.9999526143074036,
      0.9999459981918335,
      0.9999571442604065,
      0.9999597072601318,
      0.9999662041664124,
      0.9998977184295654,
      0.9998677372932434,
      0.999890148639679,
      0.9998259544372559,
      0.9997735619544983,
      0.9996487498283386,
      0.9988976716995239,
      0.9871426224708557,
      0.9849814772605896,
      0.9572075009346008,
      0.9676061272621155,
      0.9870287179946899,
      0.977249801158905,
      0.9885156154632568,
      0.9813907742500305,
      0.9884424805641174,
      0.9793809652328491,
      0.9820008873939514,
      0.9684202075004578,
      0.9538193941116333,
      0.9724220633506775,
      0.9726539254188538,
      0.9941794872283936,
      0.9943799376487732,
      0.9799566268920898,
      0.9846810698509216,
      0.9689308404922485,
      0.960207998752594,
      0.9843623638153076,
      0.9894874691963196,
      0.9938869476318359,
      0.9823388457298279,
      0.9936551451683044,
      0.9856886863708496,
      0.9729762077331543,
      0.9880743026733398,
      0.9931811094284058,
      0.9991110563278198,
      0.9998425841331482,
      0.9999197721481323,
      0.9998869299888611,
      0.9999465942382812,
      0.9999744296073914,
      0.999957799911499,
      0.9999287724494934,
      0.9999298453330994,
      0.9999457001686096,
      0.9999433755874634,
      0.9999446272850037,
      0.9999672174453735,
      0.9999421834945679,
      0.9999446272850037,
      0.9999507069587708,
      0.9999758005142212,
      0.9999753832817078,
      0.9999486207962036,
      0.9999696612358093,
      0.9999672770500183,
      0.9999726414680481,
      0.9999771118164062,
      0.9999562501907349,
      0.9999257326126099,
      0.999958872795105,
      0.9999666810035706,
      0.9999381899833679,
      0.9999415874481201,
      0.999945878982544,
      0.9998941421508789,
      0.9972414374351501,
      0.9916054010391235,
      0.9923025965690613,
      0.9839532971382141,
      0.9927330017089844,
      0.983988881111145,
      0.9913713335990906,
      0.98024582862854,
      0.9880872964859009,
      0.9736696481704712,
      0.9776483178138733,
      0.9778780341148376,
      0.986443042755127,
      0.9870447516441345,
      0.9934995770454407,
      0.9923557043075562,
      0.9985339045524597,
      0.9995381236076355,
      0.9999340772628784,
      0.9999244213104248,
      0.999932587146759,
      0.999778687953949
    ],
    [
      0.9216317534446716,
      0.9280911684036255,
      0.9353934526443481,
      0.9374001026153564,
      0.9273912906646729,
      0.9306974411010742,
      0.9321933388710022,
      0.9245644807815552,
      0.9056111574172974,
      0.9158220291137695,
      0.9268630743026733,
      0.9131871461868286,
      0.9109271764755249,
      0.9249803423881531,
      0.9298537969589233,
      0.9206833839416504,
      0.9228098392486572,
      0.9389907717704773,
      0.9314737319946289,
      0.9284419417381287,
      0.9380730986595154,
      0.9428858160972595,
      0.9335668087005615,
      0.9360038042068481,
      0.9442111849784851,
      0.9415786266326904,
      0.9423638582229614,
      0.9401893615722656,
      0.9417341947555542,
      0.9321327209472656,
      0.9394522905349731,
      0.9445493221282959,
      0.9409400820732117,
      0.9378581047058105,
      0.9399035573005676,
      0.9394234418869019,
      0.9369552135467529,
      0.9352107048034668,
      0.9379284381866455,
      0.9318708181381226,
      0.9348013401031494,
      0.9317491054534912,
      0.9367572665214539,
      0.9472364783287048,
      0.9403495788574219,
      0.9357868432998657,
      0.940902590751648,
      0.9450602531433105,
      0.9203108549118042,
      0.9227766394615173,
      0.941689133644104,
      0.9391292333602905,
      0.9244678020477295,
      0.925105094909668,
      0.936327338218689,
      0.9232860803604126,
      0.9211018085479736,
      0.9396518468856812,
      0.9417288303375244,
      0.9360901713371277,
      0.931969404220581,
      0.9325428009033203,
      0.9313346147537231,
      0.9253884553909302,
      0.9180470705032349,
      0.9155402183532715,
      0.9229037761688232,
      0.9174753427505493,
      0.8989160060882568,
      0.9145705699920654,
      0.9267779588699341,
      0.923640787601471,
      0.9161194562911987,
      0.9115142822265625,
      0.9322315454483032,
      0.9285728335380554,
      0.9255897998809814,
      0.9360920190811157,
      0.940496563911438,
      0.9371578693389893,
      0.9320158362388611,
      0.93958580493927,
      0.9378582239151001,
      0.9346017837524414,
      0.9269036650657654,
      0.9312517046928406,
      0.9061547517776489,
      0.8903379440307617,
      0.9983823895454407,
      0.9989965558052063,
      0.9978605508804321,
      0.9983742833137512,
      0.9989951252937317,
      0.9998622536659241,
      0.9999287724494934,
      0.9999059438705444,
      0.9999083876609802,
      0.9998719692230225,
      0.9998889565467834,
      0.9999391436576843,
      0.9999111294746399,
      0.9999434947967529,
      0.9998942017555237,
      0.9998971223831177,
      0.9998899102210999,
      0.9999200105667114,
      0.9999571442604065,
      0.9999670386314392,
      0.9999552369117737,
      0.9999464154243469,
      0.9999592900276184,
      0.9999627470970154,
      0.9999698400497437,
      0.9999173879623413,
      0.9998821020126343,
      0.9999011754989624,
      0.9998353123664856,
      0.9997791647911072,
      0.9996915459632874,
      0.999130129814148,
      0.9893076419830322,
      0.9869517683982849,
      0.9621427655220032,
      0.9711655974388123,
      0.9887510538101196,
      0.9803996682167053,
      0.9905743598937988,
      0.9833494424819946,
      0.9897922277450562,
      0.9814121723175049,
      0.9837681651115417,
      0.972303569316864,
      0.9593348503112793,
      0.9767617583274841,
      0.9769790172576904,
      0.9949019551277161,
      0.9950189590454102,
      0.9832212924957275,
      0.9872329831123352,
      0.9737845063209534,
      0.9656099677085876,
      0.9857391119003296,
      0.9908865690231323,
      0.994576632976532,
      0.9851994514465332,
      0.9945572018623352,
      0.9875079989433289,
      0.9773232936859131,
      0.9902239441871643,
      0.9945219159126282,
      0.99931800365448,
      0.9998635649681091,
      0.999927282333374,
      0.999896228313446,
      0.9999493360519409,
      0.9999756813049316,
      0.9999607801437378,
      0.9999297261238098,
      0.9999328255653381,
      0.9999488592147827,
      0.9999476671218872,
      0.9999483823776245,
      0.9999692440032959,
      0.9999476075172424,
      0.9999503493309021,
      0.999954342842102,
      0.9999783635139465,
      0.9999775886535645,
      0.9999530911445618,
      0.9999721050262451,
      0.9999691843986511,
      0.9999738931655884,
      0.9999781250953674,
      0.9999573826789856,
      0.9999273419380188,
      0.9999606013298035,
      0.9999679327011108,
      0.9999405741691589,
      0.9999401569366455,
      0.9999494552612305,
      0.9998993277549744,
      0.9974007606506348,
      0.9921478629112244,
      0.9927055835723877,
      0.9853330850601196,
      0.9935722351074219,
      0.9855336546897888,
      0.9926208853721619,
      0.9820026159286499,
      0.9897576570510864,
      0.976539134979248,
      0.980821430683136,
      0.9804987907409668,
      0.9882594347000122,
      0.988446831703186,
      0.9941781759262085,
      0.9928996562957764,
      0.9986251592636108,
      0.9995652437210083,
      0.9999327659606934,
      0.9999255537986755,
      0.9999289512634277,
      0.9997864365577698
    ],
    [
      0.9339313507080078,
      0.9405455589294434,
      0.947615921497345,
      0.9483182430267334,
      0.9413870573043823,
      0.945774495601654,
      0.9451078176498413,
      0.9395123720169067,
      0.9263577461242676,
      0.9341439008712769,
      0.9397416710853577,
      0.9302460551261902,
      0.9304466247558594,
      0.9404348134994507,
      0.9418913722038269,
      0.9346927404403687,
      0.9368435144424438,
      0.9506030678749084,
      0.9437655806541443,
      0.9420443773269653,
      0.9494354724884033,
      0.9538527131080627,
      0.945349931716919,
      0.9463316202163696,
      0.9549092054367065,
      0.9533678293228149,
      0.9519640207290649,
      0.9501504302024841,
      0.9513462781906128,
      0.9431615471839905,
      0.9480003118515015,
      0.9534424543380737,
      0.9510841369628906,
      0.949005663394928,
      0.949663519859314,
      0.9510568380355835,
      0.9522058367729187,
      0.9491737484931946,
      0.9505779147148132,
      0.9462358355522156,
      0.9500712156295776,
      0.9456533789634705,
      0.949600338935852,
      0.9587588310241699,
      0.9528296589851379,
      0.9498428106307983,
      0.9531893134117126,
      0.9568339586257935,
      0.940152645111084,
      0.9395530819892883,
      0.9536359310150146,
      0.9497500658035278,
      0.9395675659179688,
      0.9392074346542358,
      0.9476058483123779,
      0.9373366236686707,
      0.9362173676490784,
      0.9509416818618774,
      0.9519414305686951,
      0.9475598335266113,
      0.9448477029800415,
      0.9460896849632263,
      0.945142388343811,
      0.9401698112487793,
      0.936389148235321,
      0.933394730091095,
      0.9371935129165649,
      0.936281144618988,
      0.9233553409576416,
      0.9313750863075256,
      0.9399288892745972,
      0.9389442205429077,
      0.9319465756416321,
      0.9270078539848328,
      0.9429801106452942,
      0.9423230886459351,
      0.939621090888977,
      0.9465877413749695,
      0.9497222900390625,
      0.9479013681411743,
      0.9444886445999146,
      0.9496194124221802,
      0.9487707018852234,
      0.9468464851379395,
      0.9376729130744934,
      0.9413232803344727,
      0.9217014312744141,
      0.9053447246551514,
      0.9985467195510864,
      0.9991645216941833,
      0.9984008073806763,
      0.9988206624984741,
      0.999133825302124,
      0.9998573660850525,
      0.9999315142631531,
      0.999906063079834,
      0.9999083876609802,
      0.9998637437820435,
      0.9998846650123596,
      0.9999417066574097,
      0.9999133944511414,
      0.9999457001686096,
      0.9998946785926819,
      0.9998987913131714,
      0.9998922944068909,
      0.9999219179153442,
      0.9999586343765259,
      0.9999683499336243,
      0.9999570846557617,
      0.9999486804008484,
      0.9999608993530273,
      0.9999658465385437,
      0.9999715089797974,
      0.9999315738677979,
      0.9998950958251953,
      0.999911367893219,
      0.9998447895050049,
      0.9997938275337219,
      0.9997289180755615,
      0.9992930889129639,
      0.9910275340080261,
      0.9894860982894897,
      0.9679667949676514,
      0.9755643010139465,
      0.9905176162719727,
      0.9841909408569336,
      0.992835521697998,
      0.9868317246437073,
      0.9914798140525818,
      0.9845881462097168,
      0.9859075546264648,
      0.9764622449874878,
      0.9662685990333557,
      0.9812068939208984,
      0.9816604852676392,
      0.9957966804504395,
      0.9960715770721436,
      0.9869365096092224,
      0.9901008009910583,
      0.9797842502593994,
      0.9727805852890015,
      0.9881491661071777,
      0.9933358430862427,
      0.9956545829772949,
      0.988503634929657,
      0.9955693483352661,
      0.9894775748252869,
      0.9816696047782898,
      0.9920411109924316,
      0.9957766532897949,
      0.999477744102478,
      0.9998818635940552,
      0.9999344348907471,
      0.9999057650566101,
      0.9999524354934692,
      0.999977171421051,
      0.9999642372131348,
      0.9999337792396545,
      0.999936580657959,
      0.9999520182609558,
      0.9999532103538513,
      0.9999523162841797,
      0.9999717473983765,
      0.9999525547027588,
      0.9999556541442871,
      0.9999572038650513,
      0.9999805688858032,
      0.9999794363975525,
      0.9999567866325378,
      0.9999737739562988,
      0.9999696016311646,
      0.9999746680259705,
      0.9999788403511047,
      0.9999588131904602,
      0.9999292492866516,
      0.9999622702598572,
      0.9999691843986511,
      0.9999433159828186,
      0.999943733215332,
      0.9999529123306274,
      0.999904990196228,
      0.9977325201034546,
      0.9931467175483704,
      0.9936249256134033,
      0.9873149991035461,
      0.9945427179336548,
      0.98753422498703,
      0.9938712120056152,
      0.9845960140228271,
      0.9914766550064087,
      0.9803699851036072,
      0.9844487309455872,
      0.9835900068283081,
      0.9903611540794373,
      0.9900752305984497,
      0.9952065944671631,
      0.9940189719200134,
      0.9988016486167908,
      0.9996311068534851,
      0.9999390840530396,
      0.9999285340309143,
      0.9999319911003113,
      0.9997897148132324
    ],
    [
      0.9488541483879089,
      0.9538645148277283,
      0.960466742515564,
      0.961487889289856,
      0.9565247893333435,
      0.9602396488189697,
      0.9604515433311462,
      0.9564900398254395,
      0.9481520652770996,
      0.9530460834503174,
      0.9563461542129517,
      0.949640154838562,
      0.9504443407058716,
      0.9568911790847778,
      0.9581253528594971,
      0.9514570236206055,
      0.9529744982719421,
      0.9647188782691956,
      0.9598725438117981,
      0.9573110342025757,
      0.9630207419395447,
      0.9676007032394409,
      0.9594947099685669,
      0.9586709141731262,
      0.9673490524291992,
      0.966950535774231,
      0.9649161100387573,
      0.9624999761581421,
      0.9621205925941467,
      0.9561402797698975,
      0.9593970775604248,
      0.9654473066329956,
      0.9619663953781128,
      0.9612472057342529,
      0.9615418910980225,
      0.9637060761451721,
      0.9656130075454712,
      0.963415265083313,
      0.9634572863578796,
      0.9608883857727051,
      0.9646411538124084,
      0.9608100652694702,
      0.9634929895401001,
      0.9711500406265259,
      0.9673461318016052,
      0.9649961590766907,
      0.9680435657501221,
      0.9711312651634216,
      0.9598919153213501,
      0.9574229121208191,
      0.967840313911438,
      0.9622710943222046,
      0.9560201168060303,
      0.9547902941703796,
      0.9601054787635803,
      0.9521914720535278,
      0.9521035552024841,
      0.9622065424919128,
      0.9623830318450928,
      0.9607257843017578,
      0.9584894180297852,
      0.959848165512085,
      0.9600242376327515,
      0.957463264465332,
      0.955665111541748,
      0.9524260759353638,
      0.9539545178413391,
      0.9553298950195312,
      0.9477311372756958,
      0.9500933885574341,
      0.9548585414886475,
      0.9550257325172424,
      0.9498520493507385,
      0.945801854133606,
      0.9556113481521606,
      0.9565221071243286,
      0.9556314945220947,
      0.9596680998802185,
      0.9616065621376038,
      0.9609764814376831,
      0.9593968391418457,
      0.9621336460113525,
      0.9618251323699951,
      0.9593048095703125,
      0.9504666328430176,
      0.9520963430404663,
      0.9370933771133423,
      0.9219292402267456,
      0.9987311363220215,
      0.9993823170661926,
      0.9990177154541016,
      0.9992121458053589,
      0.9993751049041748,
      0.9998754262924194,
      0.9999381303787231,
      0.9999105334281921,
      0.9999127388000488,
      0.9998733997344971,
      0.9998937249183655,
      0.9999459385871887,
      0.9999168515205383,
      0.9999477863311768,
      0.9998968839645386,
      0.999900758266449,
      0.9998946785926819,
      0.9999237656593323,
      0.9999599456787109,
      0.9999695420265198,
      0.9999586343765259,
      0.9999514222145081,
      0.9999630451202393,
      0.999969482421875,
      0.99997478723526,
      0.9999478459358215,
      0.999908447265625,
      0.9999201893806458,
      0.9998544454574585,
      0.9998065233230591,
      0.9997607469558716,
      0.9994247555732727,
      0.9927356243133545,
      0.9919466376304626,
      0.9752787947654724,
      0.9808757305145264,
      0.9924638271331787,
      0.9884039163589478,
      0.9949195981025696,
      0.9902375340461731,
      0.9935964345932007,
      0.9880809783935547,
      0.9885847568511963,
      0.9815894961357117,
      0.9735991954803467,
      0.9857160449028015,
      0.9866560697555542,
      0.996913492679596,
      0.9974592924118042,
      0.9907114505767822,
      0.9933792948722839,
      0.9858298897743225,
      0.9808719158172607,
      0.9915636777877808,
      0.9952823519706726,
      0.9968823790550232,
      0.9921174645423889,
      0.9966477751731873,
      0.9917517304420471,
      0.9868276119232178,
      0.9940363168716431,
      0.9969514012336731,
      0.9995973110198975,
      0.9998973608016968,
      0.9999412298202515,
      0.9999133348464966,
      0.9999552369117737,
      0.9999784827232361,
      0.9999672770500183,
      0.9999377727508545,
      0.9999406337738037,
      0.9999545812606812,
      0.9999582171440125,
      0.9999557733535767,
      0.9999728202819824,
      0.9999563694000244,
      0.9999608397483826,
      0.9999603033065796,
      0.9999827742576599,
      0.9999812841415405,
      0.9999597668647766,
      0.9999744296073914,
      0.9999706745147705,
      0.999975323677063,
      0.9999790191650391,
      0.9999593496322632,
      0.9999250173568726,
      0.9999632835388184,
      0.9999703764915466,
      0.9999454021453857,
      0.9999467730522156,
      0.9999573230743408,
      0.9999123215675354,
      0.9981939792633057,
      0.9945951700210571,
      0.9949705004692078,
      0.9897969961166382,
      0.9960225224494934,
      0.990356981754303,
      0.9955083727836609,
      0.9882564544677734,
      0.9934912323951721,
      0.9853492975234985,
      0.9887612462043762,
      0.987519383430481,
      0.9931925535202026,
      0.992073655128479,
      0.9964303374290466,
      0.9955964088439941,
      0.9991347789764404,
      0.9997186064720154,
      0.9999471306800842,
      0.9999328255653381,
      0.9999346733093262,
      0.9997928142547607
    ],
    [
      0.963941216468811,
      0.9678076505661011,
      0.9733287692070007,
      0.9742481112480164,
      0.9719402194023132,
      0.9741587042808533,
      0.9755822420120239,
      0.9737553596496582,
      0.9670806527137756,
      0.9708693027496338,
      0.9738216996192932,
      0.9680976867675781,
      0.9677278995513916,
      0.9739279747009277,
      0.9751108288764954,
      0.9680070877075195,
      0.9687215089797974,
      0.9782934784889221,
      0.9766876101493835,
      0.973816454410553,
      0.9769560098648071,
      0.980370044708252,
      0.9745903611183167,
      0.9733591079711914,
      0.9786481857299805,
      0.978003978729248,
      0.9769779443740845,
      0.9742932319641113,
      0.9723557233810425,
      0.9670431613922119,
      0.9698784351348877,
      0.975603461265564,
      0.9734426736831665,
      0.9754802584648132,
      0.9757188558578491,
      0.9784679412841797,
      0.9804628491401672,
      0.979373037815094,
      0.9782721400260925,
      0.9755768179893494,
      0.9795398712158203,
      0.977009117603302,
      0.9775460958480835,
      0.9821419715881348,
      0.9808726906776428,
      0.9793120622634888,
      0.9808568358421326,
      0.9823770523071289,
      0.9751420617103577,
      0.9724459648132324,
      0.9800815582275391,
      0.9748207926750183,
      0.9695672392845154,
      0.96845942735672,
      0.9713224768638611,
      0.9651423692703247,
      0.9655985832214355,
      0.9722908735275269,
      0.9729816317558289,
      0.9732452630996704,
      0.9708221554756165,
      0.973338782787323,
      0.9743242859840393,
      0.9720900654792786,
      0.9712562561035156,
      0.9691171646118164,
      0.9710970520973206,
      0.9718307256698608,
      0.9673113822937012,
      0.9673556089401245,
      0.9711472988128662,
      0.9708842039108276,
      0.9663385152816772,
      0.9649266600608826,
      0.9714888334274292,
      0.9726096987724304,
      0.9713725447654724,
      0.9748278260231018,
      0.9758190512657166,
      0.9753974676132202,
      0.9749044179916382,
      0.9754877090454102,
      0.9747640490531921,
      0.9723871350288391,
      0.9652544260025024,
      0.964098334312439,
      0.9524887204170227,
      0.9378691911697388,
      0.9988380074501038,
      0.9994348883628845,
      0.9993723034858704,
      0.9995301365852356,
      0.9996161460876465,
      0.9998936653137207,
      0.9999449253082275,
      0.9999157190322876,
      0.9999191164970398,
      0.9998937845230103,
      0.9999038577079773,
      0.9999496936798096,
      0.9999193549156189,
      0.9999496936798096,
      0.99989914894104,
      0.9999032616615295,
      0.9998971223831177,
      0.9999259114265442,
      0.9999613761901855,
      0.9999707937240601,
      0.9999603033065796,
      0.9999541640281677,
      0.999965488910675,
      0.9999746084213257,
      0.9999777674674988,
      0.999958336353302,
      0.9999198913574219,
      0.999929666519165,
      0.9998646378517151,
      0.9998160004615784,
      0.9997925758361816,
      0.9995942115783691,
      0.9948417544364929,
      0.9944992065429688,
      0.9833133816719055,
      0.9867503046989441,
      0.9953319430351257,
      0.9928123354911804,
      0.9970131516456604,
      0.9935190677642822,
      0.9957575798034668,
      0.9916960000991821,
      0.9916189908981323,
      0.9867552518844604,
      0.9811800122261047,
      0.989689826965332,
      0.9912114143371582,
      0.9982834458351135,
      0.9986000657081604,
      0.9945669770240784,
      0.9958186745643616,
      0.9914190769195557,
      0.9879943132400513,
      0.9948006868362427,
      0.9970831274986267,
      0.99805748462677,
      0.9951969981193542,
      0.9979912042617798,
      0.9940999150276184,
      0.9911490678787231,
      0.9959057569503784,
      0.9979199171066284,
      0.999691903591156,
      0.9999113082885742,
      0.9999485611915588,
      0.9999213218688965,
      0.9999585747718811,
      0.9999799728393555,
      0.9999707341194153,
      0.999943196773529,
      0.9999447464942932,
      0.9999566078186035,
      0.999962329864502,
      0.9999583959579468,
      0.9999750256538391,
      0.9999610781669617,
      0.9999655485153198,
      0.9999632239341736,
      0.999984860420227,
      0.9999827742576599,
      0.9999634027481079,
      0.9999744296073914,
      0.999972403049469,
      0.9999761581420898,
      0.9999796152114868,
      0.9999604821205139,
      0.999927282333374,
      0.9999643564224243,
      0.9999691843986511,
      0.999947190284729,
      0.9999501705169678,
      0.9999611377716064,
      0.9999231100082397,
      0.9987271428108215,
      0.9965085983276367,
      0.9969437122344971,
      0.9931364059448242,
      0.9975321888923645,
      0.9938655495643616,
      0.997512698173523,
      0.9924359917640686,
      0.995818555355072,
      0.9906649589538574,
      0.9926086068153381,
      0.9918637871742249,
      0.996028482913971,
      0.9951640963554382,
      0.997812032699585,
      0.9973767399787903,
      0.9994619488716125,
      0.9998008012771606,
      0.9999542832374573,
      0.9999366998672485,
      0.9999367594718933,
      0.9997966289520264
    ],
    [
      0.9746046662330627,
      0.9780212044715881,
      0.9818735122680664,
      0.9824062585830688,
      0.9815722703933716,
      0.9827984571456909,
      0.9841952919960022,
      0.9839916229248047,
      0.980010449886322,
      0.9828798174858093,
      0.9845619201660156,
      0.9824247360229492,
      0.9818950295448303,
      0.9851344227790833,
      0.985542356967926,
      0.9818556308746338,
      0.9824572801589966,
      0.9871057271957397,
      0.9865221977233887,
      0.9850537776947021,
      0.9860925078392029,
      0.9879027605056763,
      0.9841660261154175,
      0.9837220907211304,
      0.9859991073608398,
      0.9852480888366699,
      0.9847596883773804,
      0.9820894598960876,
      0.9799838066101074,
      0.9765385389328003,
      0.9784021973609924,
      0.9824651479721069,
      0.9817428588867188,
      0.9838648438453674,
      0.9840521812438965,
      0.9868199229240417,
      0.9882404208183289,
      0.9877415299415588,
      0.987215518951416,
      0.9859681129455566,
      0.988156259059906,
      0.9866281747817993,
      0.9870541095733643,
      0.9891534447669983,
      0.9885718822479248,
      0.9879293441772461,
      0.9887008666992188,
      0.9894946217536926,
      0.9859974384307861,
      0.9839347004890442,
      0.988029956817627,
      0.9846029281616211,
      0.9805142879486084,
      0.9789536595344543,
      0.9807783365249634,
      0.9743888974189758,
      0.9742193818092346,
      0.9799030423164368,
      0.9814879894256592,
      0.9833707809448242,
      0.9814407825469971,
      0.9828882217407227,
      0.984268307685852,
      0.98311847448349,
      0.9830443859100342,
      0.9821518659591675,
      0.9833168983459473,
      0.9845778942108154,
      0.982420802116394,
      0.981784999370575,
      0.9835227727890015,
      0.984398603439331,
      0.981232225894928,
      0.9799665212631226,
      0.9833365678787231,
      0.9846276044845581,
      0.9833952188491821,
      0.984840989112854,
      0.9851437211036682,
      0.9846429824829102,
      0.9843282699584961,
      0.9838834404945374,
      0.9834510087966919,
      0.981442391872406,
      0.976719856262207,
      0.9738261699676514,
      0.9641209840774536,
      0.9505615234375,
      0.9989327192306519,
      0.9995331168174744,
      0.9996138215065002,
      0.9997049570083618,
      0.9997785687446594,
      0.9999136328697205,
      0.9999510645866394,
      0.999919056892395,
      0.9999235272407532,
      0.999910831451416,
      0.9999105930328369,
      0.9999529123306274,
      0.9999210238456726,
      0.9999508857727051,
      0.9999006390571594,
      0.9999058246612549,
      0.9998998045921326,
      0.9999277591705322,
      0.9999625086784363,
      0.9999717473983765,
      0.9999610185623169,
      0.999956488609314,
      0.9999672174453735,
      0.9999794960021973,
      0.9999803900718689,
      0.999966561794281,
      0.9999292492866516,
      0.999937891960144,
      0.9998722076416016,
      0.9998335838317871,
      0.999821126461029,
      0.9997104406356812,
      0.9968606233596802,
      0.9967920780181885,
      0.9894628524780273,
      0.991925835609436,
      0.9978150129318237,
      0.9969780445098877,
      0.9987186789512634,
      0.9970481395721436,
      0.9977153539657593,
      0.9953762292861938,
      0.9944143891334534,
      0.9904966950416565,
      0.986499011516571,
      0.9927856922149658,
      0.9946402907371521,
      0.9990746974945068,
      0.9992597699165344,
      0.9971600770950317,
      0.9977945685386658,
      0.9950510263442993,
      0.9926422238349915,
      0.9967859983444214,
      0.9981909394264221,
      0.9989031553268433,
      0.9972776174545288,
      0.9988743662834167,
      0.9959858059883118,
      0.9947012066841125,
      0.997698962688446,
      0.9987910985946655,
      0.9997674822807312,
      0.9999240040779114,
      0.9999551177024841,
      0.99992835521698,
      0.9999608993530273,
      0.9999808073043823,
      0.9999730587005615,
      0.9999465346336365,
      0.9999474883079529,
      0.9999574422836304,
      0.9999648928642273,
      0.9999593496322632,
      0.9999756217002869,
      0.9999649524688721,
      0.9999693632125854,
      0.99996417760849,
      0.9999865293502808,
      0.9999838471412659,
      0.9999666213989258,
      0.9999738335609436,
      0.9999735355377197,
      0.999976396560669,
      0.9999799728393555,
      0.9999616146087646,
      0.9999296069145203,
      0.999965488910675,
      0.9999703168869019,
      0.9999491572380066,
      0.9999509453773499,
      0.9999639987945557,
      0.9999327659606934,
      0.9991387128829956,
      0.9980361461639404,
      0.9984160661697388,
      0.9963624477386475,
      0.9987220168113708,
      0.9971868991851807,
      0.9988114237785339,
      0.9959946870803833,
      0.9978533983230591,
      0.9944469928741455,
      0.995526134967804,
      0.9956211447715759,
      0.997904360294342,
      0.9973328709602356,
      0.9987083673477173,
      0.9984645843505859,
      0.9996822476387024,
      0.9998645782470703,
      0.9999606609344482,
      0.9999395608901978,
      0.9999383687973022,
      0.9997996687889099
    ],
    [
      0.981243371963501,
      0.9841428995132446,
      0.9869390726089478,
      0.9876713156700134,
      0.9873745441436768,
      0.9879512190818787,
      0.9893556237220764,
      0.9894845485687256,
      0.9874365329742432,
      0.9891412258148193,
      0.9899794459342957,
      0.9893686771392822,
      0.988847553730011,
      0.9905482530593872,
      0.990787923336029,
      0.9890375137329102,
      0.9890350103378296,
      0.9915243983268738,
      0.9915947914123535,
      0.9906248450279236,
      0.9908598065376282,
      0.9920039176940918,
      0.9897443056106567,
      0.9892453551292419,
      0.990026593208313,
      0.9896935224533081,
      0.9893648624420166,
      0.9865153431892395,
      0.9846829771995544,
      0.9823434948921204,
      0.9835096597671509,
      0.9867972135543823,
      0.9872628450393677,
      0.9887959361076355,
      0.9888472557067871,
      0.9910675883293152,
      0.992276132106781,
      0.9919883012771606,
      0.9916526675224304,
      0.9916089773178101,
      0.9930630326271057,
      0.991679847240448,
      0.9917705059051514,
      0.9936974048614502,
      0.9937147498130798,
      0.9924266934394836,
      0.993171215057373,
      0.9939942955970764,
      0.9913585782051086,
      0.9898282885551453,
      0.9925026893615723,
      0.9903612732887268,
      0.9874292612075806,
      0.9864671230316162,
      0.9874218106269836,
      0.9821161031723022,
      0.9802820682525635,
      0.9858779907226562,
      0.9867518544197083,
      0.9884359836578369,
      0.9877809286117554,
      0.9883604049682617,
      0.9895147085189819,
      0.9895746111869812,
      0.9897724390029907,
      0.9889118671417236,
      0.989663302898407,
      0.9908803105354309,
      0.9894225001335144,
      0.9888590574264526,
      0.9898407459259033,
      0.9908602833747864,
      0.9891043305397034,
      0.9883502721786499,
      0.9893444776535034,
      0.9906776547431946,
      0.9896159172058105,
      0.9900820255279541,
      0.9900790452957153,
      0.9897102117538452,
      0.9894676804542542,
      0.9885158538818359,
      0.9882346987724304,
      0.986714243888855,
      0.983069896697998,
      0.9796350002288818,
      0.9715622067451477,
      0.960098922252655,
      0.9990081191062927,
      0.9996050596237183,
      0.9997478127479553,
      0.9998084306716919,
      0.9998641014099121,
      0.9999305009841919,
      0.999956488609314,
      0.9999224543571472,
      0.9999268651008606,
      0.9999225735664368,
      0.9999176859855652,
      0.9999557137489319,
      0.9999231696128845,
      0.9999524354934692,
      0.9999026656150818,
      0.9999080896377563,
      0.9999020099639893,
      0.9999295473098755,
      0.9999637007713318,
      0.9999725222587585,
      0.9999619126319885,
      0.9999583959579468,
      0.9999688267707825,
      0.9999826550483704,
      0.9999821782112122,
      0.999971866607666,
      0.9999343752861023,
      0.9999437928199768,
      0.9998779296875,
      0.9998425841331482,
      0.9998393058776855,
      0.9998077154159546,
      0.9984948039054871,
      0.9984361529350281,
      0.9938125610351562,
      0.9955621957778931,
      0.9990655183792114,
      0.9989144206047058,
      0.9994692802429199,
      0.9988386631011963,
      0.9990299344062805,
      0.9979486465454102,
      0.997064471244812,
      0.9939101934432983,
      0.9907028079032898,
      0.9956601858139038,
      0.9973322749137878,
      0.9995167851448059,
      0.9996099472045898,
      0.9987960457801819,
      0.9990696907043457,
      0.9977660179138184,
      0.9964196085929871,
      0.9983381628990173,
      0.9991698861122131,
      0.9994106292724609,
      0.998633861541748,
      0.9994145631790161,
      0.9979885816574097,
      0.9973411560058594,
      0.998773455619812,
      0.9993004202842712,
      0.9998214244842529,
      0.9999340176582336,
      0.9999601244926453,
      0.9999334216117859,
      0.9999621510505676,
      0.9999816417694092,
      0.9999748468399048,
      0.9999486804008484,
      0.9999498724937439,
      0.9999582171440125,
      0.9999669790267944,
      0.999960720539093,
      0.9999770522117615,
      0.9999682903289795,
      0.9999726414680481,
      0.9999664425849915,
      0.9999878406524658,
      0.9999850988388062,
      0.9999684691429138,
      0.9999743103981018,
      0.9999750256538391,
      0.9999766945838928,
      0.9999803900718689,
      0.9999626278877258,
      0.999931275844574,
      0.9999664425849915,
      0.9999708533287048,
      0.9999496340751648,
      0.9999514818191528,
      0.9999654293060303,
      0.9999411702156067,
      0.9994822144508362,
      0.9989378452301025,
      0.9992266297340393,
      0.9982345104217529,
      0.9993720054626465,
      0.9987168908119202,
      0.9994222521781921,
      0.9983806610107422,
      0.9989517331123352,
      0.9971528053283691,
      0.9977964162826538,
      0.998085618019104,
      0.9988114833831787,
      0.9985517263412476,
      0.9992207288742065,
      0.9990874528884888,
      0.9997978806495667,
      0.9999050498008728,
      0.999966025352478,
      0.9999426603317261,
      0.9999403357505798,
      0.9998029470443726
    ],
    [
      0.9859023690223694,
      0.9884124994277954,
      0.9908812046051025,
      0.9911254048347473,
      0.9906846880912781,
      0.9910741448402405,
      0.9921514987945557,
      0.9924700856208801,
      0.9912046194076538,
      0.9923940896987915,
      0.9926491975784302,
      0.992743194103241,
      0.9925604462623596,
      0.9933569431304932,
      0.9934564232826233,
      0.9928953051567078,
      0.9927176237106323,
      0.9939994812011719,
      0.9943416714668274,
      0.9938867092132568,
      0.9935974478721619,
      0.9942615628242493,
      0.992863655090332,
      0.9922979474067688,
      0.992328941822052,
      0.9921796321868896,
      0.9920250773429871,
      0.9893019199371338,
      0.9877078533172607,
      0.9861961007118225,
      0.9867180585861206,
      0.9903650879859924,
      0.9906665086746216,
      0.99200838804245,
      0.992196261882782,
      0.9940726161003113,
      0.9952191114425659,
      0.9949879050254822,
      0.994680643081665,
      0.9951656460762024,
      0.9963178634643555,
      0.9951848387718201,
      0.9953795671463013,
      0.9969173073768616,
      0.9968184232711792,
      0.9958546757698059,
      0.996372401714325,
      0.9968515038490295,
      0.9951022863388062,
      0.9933927655220032,
      0.9955138564109802,
      0.9941484332084656,
      0.9914228320121765,
      0.9908276796340942,
      0.9917855858802795,
      0.9884763360023499,
      0.9864272475242615,
      0.990653395652771,
      0.9904524683952332,
      0.9917812347412109,
      0.9916407465934753,
      0.9918809533119202,
      0.9924706816673279,
      0.9928220510482788,
      0.9931709170341492,
      0.9925721287727356,
      0.9927686452865601,
      0.9941287040710449,
      0.9931820631027222,
      0.9925006031990051,
      0.9929240942001343,
      0.9941194653511047,
      0.9929927587509155,
      0.9920988082885742,
      0.9921947121620178,
      0.9936655759811401,
      0.9929468035697937,
      0.9927462935447693,
      0.9927361607551575,
      0.9925090074539185,
      0.9922763705253601,
      0.9911374449729919,
      0.9909076690673828,
      0.9896918535232544,
      0.9867914915084839,
      0.9832537770271301,
      0.9763843417167664,
      0.9666106700897217,
      0.9990600943565369,
      0.9996545314788818,
      0.9998229146003723,
      0.9998652935028076,
      0.9999074339866638,
      0.9999402165412903,
      0.9999608993530273,
      0.9999249577522278,
      0.9999296069145203,
      0.9999319314956665,
      0.999923586845398,
      0.9999577403068542,
      0.9999241828918457,
      0.9999529719352722,
      0.9999035596847534,
      0.9999095797538757,
      0.9999034404754639,
      0.9999303817749023,
      0.9999642372131348,
      0.9999729990959167,
      0.9999620914459229,
      0.9999599456787109,
      0.9999698400497437,
      0.999984622001648,
      0.9999833703041077,
      0.9999753832817078,
      0.9999378323554993,
      0.9999474287033081,
      0.9998814463615417,
      0.9998501539230347,
      0.9998555183410645,
      0.9998661279678345,
      0.9993111491203308,
      0.9993674755096436,
      0.9970175623893738,
      0.9980972409248352,
      0.9996638894081116,
      0.9995403289794922,
      0.9997304677963257,
      0.9994381070137024,
      0.9995308518409729,
      0.9990451335906982,
      0.9984584450721741,
      0.9965286254882812,
      0.9941946864128113,
      0.9977329969406128,
      0.9987401962280273,
      0.9997816681861877,
      0.9998067021369934,
      0.9994542002677917,
      0.9995412826538086,
      0.9989686608314514,
      0.9982900619506836,
      0.9990956783294678,
      0.9995619058609009,
      0.999640166759491,
      0.9992325901985168,
      0.9996613264083862,
      0.998889684677124,
      0.9988343119621277,
      0.9994087219238281,
      0.9996006488800049,
      0.9998584985733032,
      0.9999417662620544,
      0.9999644160270691,
      0.9999374747276306,
      0.9999629855155945,
      0.9999821782112122,
      0.9999760985374451,
      0.9999500513076782,
      0.9999513030052185,
      0.999958336353302,
      0.9999676942825317,
      0.9999611377716064,
      0.9999772906303406,
      0.9999706149101257,
      0.99997478723526,
      0.9999674558639526,
      0.9999887347221375,
      0.9999847412109375,
      0.9999701380729675,
      0.9999744892120361,
      0.9999759793281555,
      0.9999765753746033,
      0.9999806880950928,
      0.9999629855155945,
      0.9999323487281799,
      0.9999671578407288,
      0.9999715089797974,
      0.9999504685401917,
      0.9999530911445618,
      0.9999669790267944,
      0.9999484419822693,
      0.9996885061264038,
      0.9994714856147766,
      0.999658465385437,
      0.9990607500076294,
      0.9996978044509888,
      0.9993207454681396,
      0.999640703201294,
      0.9993244409561157,
      0.9995057582855225,
      0.9985491633415222,
      0.9990290999412537,
      0.9993359446525574,
      0.9993371963500977,
      0.9990822672843933,
      0.9995507001876831,
      0.9995173811912537,
      0.9998711347579956,
      0.9999312162399292,
      0.9999699592590332,
      0.9999450445175171,
      0.9999418258666992,
      0.9998043179512024
    ],
    [
      0.989680826663971,
      0.9914572834968567,
      0.9932160973548889,
      0.9935683608055115,
      0.9937020540237427,
      0.993490993976593,
      0.9946120381355286,
      0.9950944185256958,
      0.9942105412483215,
      0.994825005531311,
      0.9946361780166626,
      0.995244026184082,
      0.9952921271324158,
      0.9955616593360901,
      0.9958640336990356,
      0.9955933690071106,
      0.9954363107681274,
      0.9963653087615967,
      0.9966813325881958,
      0.9961602687835693,
      0.9956600069999695,
      0.9964348673820496,
      0.9952242374420166,
      0.9944595694541931,
      0.9942309856414795,
      0.9942300319671631,
      0.9939265847206116,
      0.9911383986473083,
      0.9898084402084351,
      0.988778293132782,
      0.9888365268707275,
      0.9928568601608276,
      0.9928795099258423,
      0.9943385124206543,
      0.9945297837257385,
      0.9963977336883545,
      0.9969244599342346,
      0.9968746304512024,
      0.9967255592346191,
      0.9970705509185791,
      0.997739851474762,
      0.9970316886901855,
      0.9972491264343262,
      0.9981883764266968,
      0.9980831742286682,
      0.9975306987762451,
      0.9977904558181763,
      0.9980642795562744,
      0.9971106052398682,
      0.9958888292312622,
      0.9971281886100769,
      0.9962482452392578,
      0.994156002998352,
      0.9936696290969849,
      0.9942197799682617,
      0.992030680179596,
      0.990365207195282,
      0.9939305186271667,
      0.9931126236915588,
      0.994140625,
      0.9943807721138,
      0.9944918751716614,
      0.9946726560592651,
      0.995136022567749,
      0.9956891536712646,
      0.9951960444450378,
      0.9949659109115601,
      0.9962843656539917,
      0.9958720207214355,
      0.9949078559875488,
      0.9947509169578552,
      0.996167778968811,
      0.9956230521202087,
      0.9943820834159851,
      0.9940944314002991,
      0.9957923889160156,
      0.9954394102096558,
      0.9946180582046509,
      0.9946982860565186,
      0.9947963953018188,
      0.9942735433578491,
      0.9928112030029297,
      0.992687463760376,
      0.9918100237846375,
      0.9891742467880249,
      0.9856192469596863,
      0.9800196886062622,
      0.9715718030929565,
      0.9990968704223633,
      0.9996872544288635,
      0.9998629093170166,
      0.9998944401741028,
      0.9999279379844666,
      0.9999446868896484,
      0.9999638795852661,
      0.9999263882637024,
      0.9999314546585083,
      0.9999373555183411,
      0.999927282333374,
      0.999958872795105,
      0.9999251365661621,
      0.9999536871910095,
      0.9999041557312012,
      0.9999104142189026,
      0.999904215335846,
      0.999931275844574,
      0.9999650120735168,
      0.9999735355377197,
      0.9999626874923706,
      0.9999610781669617,
      0.9999704957008362,
      0.9999858140945435,
      0.9999839663505554,
      0.9999772906303406,
      0.9999396204948425,
      0.9999496340751648,
      0.9998834729194641,
      0.9998562335968018,
      0.999870240688324,
      0.9999014139175415,
      0.999614953994751,
      0.9996771216392517,
      0.9985560178756714,
      0.9990288019180298,
      0.999836802482605,
      0.9997183680534363,
      0.9998104572296143,
      0.9996334910392761,
      0.9997121095657349,
      0.9994268417358398,
      0.999058723449707,
      0.9981085658073425,
      0.9963350892066956,
      0.9987002611160278,
      0.9992921948432922,
      0.9998661279678345,
      0.9998733997344971,
      0.9996874928474426,
      0.9997198581695557,
      0.9994370341300964,
      0.9990437626838684,
      0.9994590878486633,
      0.9997270107269287,
      0.9997496008872986,
      0.9995229244232178,
      0.9997701048851013,
      0.9992990493774414,
      0.9993813037872314,
      0.9996533989906311,
      0.9997528195381165,
      0.999880850315094,
      0.9999473690986633,
      0.9999670386314392,
      0.9999406337738037,
      0.9999637007713318,
      0.9999824166297913,
      0.9999771118164062,
      0.9999513626098633,
      0.999951958656311,
      0.9999581575393677,
      0.9999668598175049,
      0.9999608993530273,
      0.9999776482582092,
      0.9999715685844421,
      0.999975860118866,
      0.9999679327011108,
      0.9999892711639404,
      0.9999848008155823,
      0.9999716877937317,
      0.9999747276306152,
      0.9999771118164062,
      0.9999768137931824,
      0.999981164932251,
      0.9999638795852661,
      0.9999334812164307,
      0.999967634677887,
      0.9999715685844421,
      0.9999511241912842,
      0.9999550580978394,
      0.9999678134918213,
      0.999954104423523,
      0.9997897148132324,
      0.9996809363365173,
      0.9998098611831665,
      0.9993801712989807,
      0.9998207092285156,
      0.9995654821395874,
      0.9997482299804688,
      0.9996172189712524,
      0.9997040033340454,
      0.9991512298583984,
      0.9995375871658325,
      0.9996865391731262,
      0.9995766282081604,
      0.9994136095046997,
      0.9997097253799438,
      0.9996994733810425,
      0.9999060034751892,
      0.9999445080757141,
      0.9999727010726929,
      0.999946653842926,
      0.99994295835495,
      0.9998045563697815
    ]
  ],
  "rfd_device": "NVIDIA A30",
  "rfd_time": 57,
  "rfd_con_ref_pdb_idx": [],
  "rfd_con_hal_pdb_idx": [],
  "rfd_con_ref_idx0": [],
  "rfd_con_hal_idx0": [],
  "rfd_complex_con_ref_pdb_idx": "[('A', 17), ('A', 18), ('A', 19), ('A', 20), ('A', 21), ('A', 22), ('A', 23), ('A', 24), ('A', 25), ('A', 26), ('A', 27), ('A', 28), ('A', 29), ('A', 30), ('A', 31), ('A', 32), ('A', 33), ('A', 34), ('A', 35), ('A', 36), ('A', 37), ('A', 38), ('A', 39), ('A', 40), ('A', 41), ('A', 42), ('A', 43), ('A', 44), ('A', 45), ('A', 46), ('A', 47), ('A', 48), ('A', 49), ('A', 50), ('A', 51), ('A', 52), ('A', 53), ('A', 54), ('A', 55), ('A', 56), ('A', 57), ('A', 58), ('A', 59), ('A', 60), ('A', 61), ('A', 62), ('A', 63), ('A', 64), ('A', 65), ('A', 66), ('A', 67), ('A', 68), ('A', 69), ('A', 70), ('A', 71), ('A', 72), ('A', 73), ('A', 74), ('A', 75), ('A', 76), ('A', 77), ('A', 78), ('A', 79), ('A', 80), ('A', 81), ('A', 82), ('A', 83), ('A', 84), ('A', 85), ('A', 86), ('A', 87), ('A', 88), ('A', 89), ('A', 90), ('A', 91), ('A', 92), ('A', 93), ('A', 94), ('A', 95), ('A', 96), ('A', 97), ('A', 98), ('A', 99), ('A', 100), ('A', 101), ('A', 102), ('A', 103), ('A', 104), ('A', 105), ('A', 106), ('A', 107), ('A', 108), ('A', 109), ('A', 110), ('A', 111), ('A', 112), ('A', 113), ('A', 114), ('A', 115), ('A', 116), ('A', 117), ('A', 118), ('A', 119), ('A', 120), ('A', 121), ('A', 122), ('A', 123), ('A', 124), ('A', 125), ('A', 126), ('A', 127), ('A', 128), ('A', 129), ('A', 130), ('A', 131)]",
  "rfd_complex_con_hal_pdb_idx": "[('B', 89), ('B', 90), ('B', 91), ('B', 92), ('B', 93), ('B', 94), ('B', 95), ('B', 96), ('B', 97), ('B', 98), ('B', 99), ('B', 100), ('B', 101), ('B', 102), ('B', 103), ('B', 104), ('B', 105), ('B', 106), ('B', 107), ('B', 108), ('B', 109), ('B', 110), ('B', 111), ('B', 112), ('B', 113), ('B', 114), ('B', 115), ('B', 116), ('B', 117), ('B', 118), ('B', 119), ('B', 120), ('B', 121), ('B', 122), ('B', 123), ('B', 124), ('B', 125), ('B', 126), ('B', 127), ('B', 128), ('B', 129), ('B', 130), ('B', 131), ('B', 132), ('B', 133), ('B', 134), ('B', 135), ('B', 136), ('B', 137), ('B', 138), ('B', 139), ('B', 140), ('B', 141), ('B', 142), ('B', 143), ('B', 144), ('B', 145), ('B', 146), ('B', 147), ('B', 148), ('B', 149), ('B', 150), ('B', 151), ('B', 152), ('B', 153), ('B', 154), ('B', 155), ('B', 156), ('B', 157), ('B', 158), ('B', 159), ('B', 160), ('B', 161), ('B', 162), ('B', 163), ('B', 164), ('B', 165), ('B', 166), ('B', 167), ('B', 168), ('B', 169), ('B', 170), ('B', 171), ('B', 172), ('B', 173), ('B', 174), ('B', 175), ('B', 176), ('B', 177), ('B', 178), ('B', 179), ('B', 180), ('B', 181), ('B', 182), ('B', 183), ('B', 184), ('B', 185), ('B', 186), ('B', 187), ('B', 188), ('B', 189), ('B', 190), ('B', 191), ('B', 192), ('B', 193), ('B', 194), ('B', 195), ('B', 196), ('B', 197), ('B', 198), ('B', 199), ('B', 200), ('B', 201), ('B', 202), ('B', 203)]",
  "rfd_receptor_con_ref_pdb_idx": "[('A', 17), ('A', 18), ('A', 19), ('A', 20), ('A', 21), ('A', 22), ('A', 23), ('A', 24), ('A', 25), ('A', 26), ('A', 27), ('A', 28), ('A', 29), ('A', 30), ('A', 31), ('A', 32), ('A', 33), ('A', 34), ('A', 35), ('A', 36), ('A', 37), ('A', 38), ('A', 39), ('A', 40), ('A', 41), ('A', 42), ('A', 43), ('A', 44), ('A', 45), ('A', 46), ('A', 47), ('A', 48), ('A', 49), ('A', 50), ('A', 51), ('A', 52), ('A', 53), ('A', 54), ('A', 55), ('A', 56), ('A', 57), ('A', 58), ('A', 59), ('A', 60), ('A', 61), ('A', 62), ('A', 63), ('A', 64), ('A', 65), ('A', 66), ('A', 67), ('A', 68), ('A', 69), ('A', 70), ('A', 71), ('A', 72), ('A', 73), ('A', 74), ('A', 75), ('A', 76), ('A', 77), ('A', 78), ('A', 79), ('A', 80), ('A', 81), ('A', 82), ('A', 83), ('A', 84), ('A', 85), ('A', 86), ('A', 87), ('A', 88), ('A', 89), ('A', 90), ('A', 91), ('A', 92), ('A', 93), ('A', 94), ('A', 95), ('A', 96), ('A', 97), ('A', 98), ('A', 99), ('A', 100), ('A', 101), ('A', 102), ('A', 103), ('A', 104), ('A', 105), ('A', 106), ('A', 107), ('A', 108), ('A', 109), ('A', 110), ('A', 111), ('A', 112), ('A', 113), ('A', 114), ('A', 115), ('A', 116), ('A', 117), ('A', 118), ('A', 119), ('A', 120), ('A', 121), ('A', 122), ('A', 123), ('A', 124), ('A', 125), ('A', 126), ('A', 127), ('A', 128), ('A', 129), ('A', 130), ('A', 131)]",
  "rfd_receptor_con_hal_pdb_idx": "[('B', 89), ('B', 90), ('B', 91), ('B', 92), ('B', 93), ('B', 94), ('B', 95), ('B', 96), ('B', 97), ('B', 98), ('B', 99), ('B', 100), ('B', 101), ('B', 102), ('B', 103), ('B', 104), ('B', 105), ('B', 106), ('B', 107), ('B', 108), ('B', 109), ('B', 110), ('B', 111), ('B', 112), ('B', 113), ('B', 114), ('B', 115), ('B', 116), ('B', 117), ('B', 118), ('B', 119), ('B', 120), ('B', 121), ('B', 122), ('B', 123), ('B', 124), ('B', 125), ('B', 126), ('B', 127), ('B', 128), ('B', 129), ('B', 130), ('B', 131), ('B', 132), ('B', 133), ('B', 134), ('B', 135), ('B', 136), ('B', 137), ('B', 138), ('B', 139), ('B', 140), ('B', 141), ('B', 142), ('B', 143), ('B', 144), ('B', 145), ('B', 146), ('B', 147), ('B', 148), ('B', 149), ('B', 150), ('B', 151), ('B', 152), ('B', 153), ('B', 154), ('B', 155), ('B', 156), ('B', 157), ('B', 158), ('B', 159), ('B', 160), ('B', 161), ('B', 162), ('B', 163), ('B', 164), ('B', 165), ('B', 166), ('B', 167), ('B', 168), ('B', 169), ('B', 170), ('B', 171), ('B', 172), ('B', 173), ('B', 174), ('B', 175), ('B', 176), ('B', 177), ('B', 178), ('B', 179), ('B', 180), ('B', 181), ('B', 182), ('B', 183), ('B', 184), ('B', 185), ('B', 186), ('B', 187), ('B', 188), ('B', 189), ('B', 190), ('B', 191), ('B', 192), ('B', 193), ('B', 194), ('B', 195), ('B', 196), ('B', 197), ('B', 198), ('B', 199), ('B', 200), ('B', 201), ('B', 202), ('B', 203)]",
  "rfd_complex_con_ref_idx0": [
    0,
    1,
    2,
    3,
    4,
    5,
    6,
    7,
    8,
    9,
    10,
    11,
    12,
    13,
    14,
    15,
    16,
    17,
    18,
    19,
    20,
    21,
    22,
    23,
    24,
    25,
    26,
    27,
    28,
    29,
    30,
    31,
    32,
    33,
    34,
    35,
    36,
    37,
    38,
    39,
    40,
    41,
    42,
    43,
    44,
    45,
    46,
    47,
    48,
    49,
    50,
    51,
    52,
    53,
    54,
    55,
    56,
    57,
    58,
    59,
    60,
    61,
    62,
    63,
    64,
    65,
    66,
    67,
    68,
    69,
    70,
    71,
    72,
    73,
    74,
    75,
    76,
    77,
    78,
    79,
    80,
    81,
    82,
    83,
    84,
    85,
    86,
    87,
    88,
    89,
    90,
    91,
    92,
    93,
    94,
    95,
    96,
    97,
    98,
    99,
    100,
    101,
    102,
    103,
    104,
    105,
    106,
    107,
    108,
    109,
    110,
    111,
    112,
    113,
    114
  ],
  "rfd_complex_con_hal_idx0": [
    88,
    89,
    90,
    91,
    92,
    93,
    94,
    95,
    96,
    97,
    98,
    99,
    100,
    101,
    102,
    103,
    104,
    105,
    106,
    107,
    108,
    109,
    110,
    111,
    112,
    113,
    114,
    115,
    116,
    117,
    118,
    119,
    120,
    121,
    122,
    123,
    124,
    125,
    126,
    127,
    128,
    129,
    130,
    131,
    132,
    133,
    134,
    135,
    136,
    137,
    138,
    139,
    140,
    141,
    142,
    143,
    144,
    145,
    146,
    147,
    148,
    149,
    150,
    151,
    152,
    153,
    154,
    155,
    156,
    157,
    158,
    159,
    160,
    161,
    162,
    163,
    164,
    165,
    166,
    167,
    168,
    169,
    170,
    171,
    172,
    173,
    174,
    175,
    176,
    177,
    178,
    179,
    180,
    181,
    182,
    183,
    184,
    185,
    186,
    187,
    188,
    189,
    190,
    191,
    192,
    193,
    194,
    195,
    196,
    197,
    198,
    199,
    200,
    201,
    202
  ],
  "rfd_receptor_con_ref_idx0": [
    0,
    1,
    2,
    3,
    4,
    5,
    6,
    7,
    8,
    9,
    10,
    11,
    12,
    13,
    14,
    15,
    16,
    17,
    18,
    19,
    20,
    21,
    22,
    23,
    24,
    25,
    26,
    27,
    28,
    29,
    30,
    31,
    32,
    33,
    34,
    35,
    36,
    37,
    38,
    39,
    40,
    41,
    42,
    43,
    44,
    45,
    46,
    47,
    48,
    49,
    50,
    51,
    52,
    53,
    54,
    55,
    56,
    57,
    58,
    59,
    60,
    61,
    62,
    63,
    64,
    65,
    66,
    67,
    68,
    69,
    70,
    71,
    72,
    73,
    74,
    75,
    76,
    77,
    78,
    79,
    80,
    81,
    82,
    83,
    84,
    85,
    86,
    87,
    88,
    89,
    90,
    91,
    92,
    93,
    94,
    95,
    96,
    97,
    98,
    99,
    100,
    101,
    102,
    103,
    104,
    105,
    106,
    107,
    108,
    109,
    110,
    111,
    112,
    113,
    114
  ],
  "rfd_receptor_con_hal_idx0": [
    0,
    1,
    2,
    3,
    4,
    5,
    6,
    7,
    8,
    9,
    10,
    11,
    12,
    13,
    14,
    15,
    16,
    17,
    18,
    19,
    20,
    21,
    22,
    23,
    24,
    25,
    26,
    27,
    28,
    29,
    30,
    31,
    32,
    33,
    34,
    35,
    36,
    37,
    38,
    39,
    40,
    41,
    42,
    43,
    44,
    45,
    46,
    47,
    48,
    49,
    50,
    51,
    52,
    53,
    54,
    55,
    56,
    57,
    58,
    59,
    60,
    61,
    62,
    63,
    64,
    65,
    66,
    67,
    68,
    69,
    70,
    71,
    72,
    73,
    74,
    75,
    76,
    77,
    78,
    79,
    80,
    81,
    82,
    83,
    84,
    85,
    86,
    87,
    88,
    89,
    90,
    91,
    92,
    93,
    94,
    95,
    96,
    97,
    98,
    99,
    100,
    101,
    102,
    103,
    104,
    105,
    106,
    107,
    108,
    109,
    110,
    111,
    112,
    113,
    114
  ],
  "rfd_inpaint_str": [
    false,
    false,
    false,
    false,
    false,
    false,
    false,
    false,
    false,
    false,
    false,
    false,
    false,
    false,
    false,
    false,
    false,
    false,
    false,
    false,
    false,
    false,
    false,
    false,
    false,
    false,
    false,
    false,
    false,
    false,
    false,
    false,
    false,
    false,
    false,
    false,
    false,
    false,
    false,
    false,
    false,
    false,
    false,
    false,
    false,
    false,
    false,
    false,
    false,
    false,
    false,
    false,
    false,
    false,
    false,
    false,
    false,
    false,
    false,
    false,
    false,
    false,
    false,
    false,
    false,
    false,
    false,
    false,
    false,
    false,
    false,
    false,
    false,
    false,
    false,
    false,
    false,
    false,
    false,
    false,
    false,
    false,
    false,
    false,
    false,
    false,
    false,
    false,
    true,
    true,
    true,
    true,
    true,
    true,
    true,
    true,
    true,
    true,
    true,
    true,
    true,
    true,
    true,
    true,
    true,
    true,
    true,
    true,
    true,
    true,
    true,
    true,
    true,
    true,
    true,
    true,
    true,
    true,
    true,
    true,
    true,
    true,
    true,
    true,
    true,
    true,
    true,
    true,
    true,
    true,
    true,
    true,
    true,
    true,
    true,
    true,
    true,
    true,
    true,
    true,
    true,
    true,
    true,
    true,
    true,
    true,
    true,
    true,
    true,
    true,
    true,
    true,
    true,
    true,
    true,
    true,
    true,
    true,
    true,
    true,
    true,
    true,
    true,
    true,
    true,
    true,
    true,
    true,
    true,
    true,
    true,
    true,
    true,
    true,
    true,
    true,
    true,
    true,
    true,
    true,
    true,
    true,
    true,
    true,
    true,
    true,
    true,
    true,
    true,
    true,
    true,
    true,
    true,
    true,
    true,
    true,
    true,
    true,
    true,
    true,
    true,
    true,
    true
  ],
  "rfd_inpaint_seq": [
    false,
    false,
    false,
    false,
    false,
    false,
    false,
    false,
    false,
    false,
    false,
    false,
    false,
    false,
    false,
    false,
    false,
    false,
    false,
    false,
    false,
    false,
    false,
    false,
    false,
    false,
    false,
    false,
    false,
    false,
    false,
    false,
    false,
    false,
    false,
    false,
    false,
    false,
    false,
    false,
    false,
    false,
    false,
    false,
    false,
    false,
    false,
    false,
    false,
    false,
    false,
    false,
    false,
    false,
    false,
    false,
    false,
    false,
    false,
    false,
    false,
    false,
    false,
    false,
    false,
    false,
    false,
    false,
    false,
    false,
    false,
    false,
    false,
    false,
    false,
    false,
    false,
    false,
    false,
    false,
    false,
    false,
    false,
    false,
    false,
    false,
    false,
    false,
    true,
    true,
    true,
    true,
    true,
    true,
    true,
    true,
    true,
    true,
    true,
    true,
    true,
    true,
    true,
    true,
    true,
    true,
    true,
    true,
    true,
    true,
    true,
    true,
    true,
    true,
    true,
    true,
    true,
    true,
    true,
    true,
    true,
    true,
    true,
    true,
    true,
    true,
    true,
    true,
    true,
    true,
    true,
    true,
    true,
    true,
    true,
    true,
    true,
    true,
    true,
    true,
    true,
    true,
    true,
    true,
    true,
    true,
    true,
    true,
    true,
    true,
    true,
    true,
    true,
    true,
    true,
    true,
    true,
    true,
    true,
    true,
    true,
    true,
    true,
    true,
    true,
    true,
    true,
    true,
    true,
    true,
    true,
    true,
    true,
    true,
    true,
    true,
    true,
    true,
    true,
    true,
    true,
    true,
    true,
    true,
    true,
    true,
    true,
    true,
    true,
    true,
    true,
    true,
    true,
    true,
    true,
    true,
    true,
    true,
    true,
    true,
    true,
    true,
    true
  ],
  "rfd_sampled_mask": [
    "A17-131/0",
    "88-88"
  ],
  "rfd_mask_1d": [
    false,
    false,
    false,
    false,
    false,
    false,
    false,
    false,
    false,
    false,
    false,
    false,
    false,
    false,
    false,
    false,
    false,
    false,
    false,
    false,
    false,
    false,
    false,
    false,
    false,
    false,
    false,
    false,
    false,
    false,
    false,
    false,
    false,
    false,
    false,
    false,
    false,
    false,
    false,
    false,
    false,
    false,
    false,
    false,
    false,
    false,
    false,
    false,
    false,
    false,
    false,
    false,
    false,
    false,
    false,
    false,
    false,
    false,
    false,
    false,
    false,
    false,
    false,
    false,
    false,
    false,
    false,
    false,
    false,
    false,
    false,
    false,
    false,
    false,
    false,
    false,
    false,
    false,
    false,
    false,
    false,
    false,
    false,
    false,
    false,
    false,
    false,
    false,
    true,
    true,
    true,
    true,
    true,
    true,
    true,
    true,
    true,
    true,
    true,
    true,
    true,
    true,
    true,
    true,
    true,
    true,
    true,
    true,
    true,
    true,
    true,
    true,
    true,
    true,
    true,
    true,
    true,
    true,
    true,
    true,
    true,
    true,
    true,
    true,
    true,
    true,
    true,
    true,
    true,
    true,
    true,
    true,
    true,
    true,
    true,
    true,
    true,
    true,
    true,
    true,
    true,
    true,
    true,
    true,
    true,
    true,
    true,
    true,
    true,
    true,
    true,
    true,
    true,
    true,
    true,
    true,
    true,
    true,
    true,
    true,
    true,
    true,
    true,
    true,
    true,
    true,
    true,
    true,
    true,
    true,
    true,
    true,
    true,
    true,
    true,
    true,
    true,
    true,
    true,
    true,
    true,
    true,
    true,
    true,
    true,
    true,
    true,
    true,
    true,
    true,
    true,
    true,
    true,
    true,
    true,
    true,
    true,
    true,
    true,
    true,
    true,
    true,
    true
  ]
}
```
