## Supplementary File 1 for "ProteinDJ: a high-performance and modular protein design pipeline": fold_55.json

```
{
  "fold_id": 55,
  "rfd_config": {
    "inference": {
      "input_pdb": "5o45_pd-l1.pdb",
      "num_designs": 25,
      "design_startnum": 50,
      "ckpt_override_path": null,
      "symmetry": null,
      "recenter": true,
      "radius": 10.0,
      "model_only_neighbors": false,
      "output_prefix": "./rfd_results/fold",
      "write_trajectory": false,
      "scaffold_guided": false,
      "model_runner": "SelfConditioning",
      "cautious": true,
      "align_motif": true,
      "symmetric_self_cond": true,
      "final_step": 1,
      "deterministic": false,
      "trb_save_ckpt_path": "/app/RFdiffusion/models/Complex_base_ckpt.pt",
      "schedule_directory_path": "/app/RFdiffusion/schedules",
      "model_directory_path": "/app/RFdiffusion/models"
    },
    "contigmap": {
      "contigs": [
        "A17-131/0 50-100"
      ],
      "inpaint_seq": null,
      "inpaint_str": null,
      "inpaint_str_helix": null,
      "inpaint_str_strand": null,
      "inpaint_str_loop": null,
      "provide_seq": null,
      "length": null
    },
    "model": {
      "n_extra_block": 4,
      "n_main_block": 32,
      "n_ref_block": 4,
      "d_msa": 256,
      "d_msa_full": 64,
      "d_pair": 128,
      "d_templ": 64,
      "n_head_msa": 8,
      "n_head_pair": 4,
      "n_head_templ": 4,
      "d_hidden": 32,
      "d_hidden_templ": 32,
      "p_drop": 0.15,
      "SE3_param_full": {
        "num_layers": 1,
        "num_channels": 32,
        "num_degrees": 2,
        "n_heads": 4,
        "div": 4,
        "l0_in_features": 8,
        "l0_out_features": 8,
        "l1_in_features": 3,
        "l1_out_features": 2,
        "num_edge_features": 32
      },
      "SE3_param_topk": {
        "num_layers": 1,
        "num_channels": 32,
        "num_degrees": 2,
        "n_heads": 4,
        "div": 4,
        "l0_in_features": 64,
        "l0_out_features": 64,
        "l1_in_features": 3,
        "l1_out_features": 2,
        "num_edge_features": 64
      },
      "freeze_track_motif": false,
      "use_motif_timestep": true
    },
    "diffuser": {
      "T": 50,
      "b_0": 0.01,
      "b_T": 0.07,
      "schedule_type": "linear",
      "so3_type": "igso3",
      "crd_scale": 0.25,
      "partial_T": null,
      "so3_schedule_type": "linear",
      "min_b": 1.5,
      "max_b": 2.5,
      "min_sigma": 0.02,
      "max_sigma": 1.5
    },
    "denoiser": {
      "noise_scale_ca": 0,
      "final_noise_scale_ca": 1,
      "ca_noise_schedule_type": "constant",
      "noise_scale_frame": 0,
      "final_noise_scale_frame": 1,
      "frame_noise_schedule_type": "constant"
    },
    "ppi": {
      "hotspot_res": [
        "A56",
        "A115",
        "A123"
      ]
    },
    "potentials": {
      "guiding_potentials": null,
      "guide_scale": 10,
      "guide_decay": "constant",
      "olig_inter_all": null,
      "olig_intra_all": null,
      "olig_custom_contact": null,
      "substrate": null
    },
    "contig_settings": {
      "ref_idx": null,
      "hal_idx": null,
      "idx_rf": null,
      "inpaint_seq_tensor": null
    },
    "preprocess": {
      "sidechain_input": false,
      "motif_sidechain_input": true,
      "d_t1d": 24,
      "d_t2d": 44,
      "prob_self_cond": 0.5,
      "str_self_cond": true,
      "predict_previous": false
    },
    "logging": {
      "inputs": false
    },
    "scaffoldguided": {
      "scaffoldguided": false,
      "target_pdb": false,
      "target_path": null,
      "scaffold_list": null,
      "scaffold_dir": null,
      "sampled_insertion": 0,
      "sampled_N": 0,
      "sampled_C": 0,
      "ss_mask": 0,
      "systematic": false,
      "target_ss": null,
      "target_adj": null,
      "mask_loops": true,
      "contig_crop": null
    }
  },
  "rfd_plddt": [
    [
      0.09059439599514008,
      0.09510954469442368,
      0.09376975148916245,
      0.09241342544555664,
      0.08683662116527557,
      0.08975018560886383,
      0.08788632601499557,
      0.07717645168304443,
      0.07691465318202972,
      0.07600007206201553,
      0.07515586167573929,
      0.0757681205868721,
      0.07451236993074417,
      0.07270611822605133,
      0.07481031119823456,
      0.07262787967920303,
      0.0684397965669632,
      0.07020984590053558,
      0.06915283203125,
      0.06458288431167603,
      0.06384480744600296,
      0.06707733124494553,
      0.0663607269525528,
      0.06780248880386353,
      0.06837637722492218,
      0.07203370332717896,
      0.0722896084189415,
      0.07306995242834091,
      0.07358730584383011,
      0.07501522451639175,
      0.07415023446083069,
      0.07120941579341888,
      0.0722048208117485,
      0.06985228508710861,
      0.0671890452504158,
      0.06950850039720535,
      0.07022711634635925,
      0.06874705106019974,
      0.06834301352500916,
      0.0729563906788826,
      0.07492570579051971,
      0.07181421667337418,
      0.07216883450746536,
      0.07616333663463593,
      0.07231234014034271,
      0.06739687919616699,
      0.0702255517244339,
      0.067669577896595,
      0.07089526206254959,
      0.06940993666648865,
      0.0706666111946106,
      0.07078128308057785,
      0.0705014318227768,
      0.07336775213479996,
      0.06931280344724655,
      0.06710957735776901,
      0.06635057181119919,
      0.06492779403924942,
      0.06431999802589417,
      0.06268754601478577,
      0.0603945255279541,
      0.06269855797290802,
      0.06154262274503708,
      0.06268852949142456,
      0.06721923500299454,
      0.0725766271352768,
      0.07824556529521942,
      0.08298081904649734,
      0.09499777108430862,
      0.10117505490779877,
      0.09542600810527802,
      0.9193211793899536,
      0.867311954498291,
      0.8981857299804688,
      0.9174323081970215,
      0.952488124370575,
      0.9771906733512878,
      0.9858309626579285,
      0.9917231798171997,
      0.9841950535774231,
      0.9655807018280029,
      0.9714545607566833,
      0.9846470952033997,
      0.9857170581817627,
      0.9889657497406006,
      0.9868047833442688,
      0.9897434115409851,
      0.9894798398017883,
      0.9922816157341003,
      0.9959492087364197,
      0.9976637363433838,
      0.9985620379447937,
      0.9983753561973572,
      0.9981918334960938,
      0.995418131351471,
      0.996574878692627,
      0.9916388392448425,
      0.9930939674377441,
      0.9957422614097595,
      0.9935348629951477,
      0.9891579151153564,
      0.987602949142456,
      0.9824167490005493,
      0.9549867510795593,
      0.9345457553863525,
      0.8665398359298706,
      0.8848809599876404,
      0.9243302345275879,
      0.9072105884552002,
      0.942203164100647,
      0.9215812087059021,
      0.9416325688362122,
      0.9098912477493286,
      0.9226695895195007,
      0.8713616728782654,
      0.8442997336387634,
      0.8858631253242493,
      0.8908559679985046,
      0.9501822590827942,
      0.9522066116333008,
      0.9146478176116943,
      0.9209311008453369,
      0.8851112127304077,
      0.8510096073150635,
      0.9118453860282898,
      0.9127854108810425,
      0.9176784157752991,
      0.8797452449798584,
      0.8913771510124207,
      0.8565305471420288,
      0.8467972874641418,
      0.8928017020225525,
      0.912507951259613,
      0.9419665932655334,
      0.975860059261322,
      0.9873583912849426,
      0.9780969023704529,
      0.9866805672645569,
      0.9955203533172607,
      0.9968010187149048,
      0.9968073964118958,
      0.9968286752700806,
      0.9965276718139648,
      0.9918021559715271,
      0.9918040037155151,
      0.9955288767814636,
      0.9958385825157166,
      0.9942510724067688,
      0.9972385764122009,
      0.9977685213088989,
      0.9982404708862305,
      0.9972552061080933,
      0.9987537860870361,
      0.9986916780471802,
      0.9990787506103516,
      0.998569905757904,
      0.9962126612663269,
      0.9917768836021423,
      0.9925210475921631,
      0.9921659231185913,
      0.9845536351203918,
      0.9840196967124939,
      0.9912969470024109,
      0.9795001745223999,
      0.951894998550415,
      0.9186238050460815,
      0.9276385307312012,
      0.8975435495376587,
      0.9324744939804077,
      0.9059691429138184,
      0.9328192472457886,
      0.8913722038269043,
      0.9203413724899292,
      0.887600839138031,
      0.8606125116348267,
      0.8644778728485107,
      0.8735289573669434,
      0.8828631639480591,
      0.894119381904602,
      0.9029459357261658,
      0.9510098695755005,
      0.9577779173851013,
      0.9816277623176575,
      0.9764334559440613,
      0.9816092252731323,
      0.9762957692146301
    ],
    [
      0.12848830223083496,
      0.1336948126554489,
      0.13004344701766968,
      0.12124902755022049,
      0.11330188065767288,
      0.10433875024318695,
      0.09851248562335968,
      0.10054288804531097,
      0.09642676264047623,
      0.08988812565803528,
      0.08766967803239822,
      0.08817753940820694,
      0.07867340743541718,
      0.08018700033426285,
      0.07917466759681702,
      0.07806673645973206,
      0.08005921542644501,
      0.08066956698894501,
      0.07917726039886475,
      0.07458280771970749,
      0.07815968990325928,
      0.08024009317159653,
      0.08039572089910507,
      0.07846315205097198,
      0.08257483690977097,
      0.08787313103675842,
      0.08591736108064651,
      0.08873245120048523,
      0.09215962886810303,
      0.09202883392572403,
      0.08747320622205734,
      0.08407317101955414,
      0.09353572875261307,
      0.08669483661651611,
      0.08633877336978912,
      0.08932799100875854,
      0.0941896066069603,
      0.09220936894416809,
      0.09564878046512604,
      0.09950694441795349,
      0.1076662689447403,
      0.097275011241436,
      0.09514939039945602,
      0.10154177993535995,
      0.10559640824794769,
      0.10193271934986115,
      0.10203731060028076,
      0.10917811095714569,
      0.10155514627695084,
      0.09779980033636093,
      0.09299634397029877,
      0.09493480622768402,
      0.10156868398189545,
      0.10337495803833008,
      0.11008346825838089,
      0.10824496299028397,
      0.1028347760438919,
      0.09968159347772598,
      0.09844070672988892,
      0.09477784484624863,
      0.09271519631147385,
      0.09016796946525574,
      0.08966498076915741,
      0.08693665266036987,
      0.08440881967544556,
      0.08608837425708771,
      0.09236659109592438,
      0.09267221391201019,
      0.09726794064044952,
      0.10276620835065842,
      0.09789194166660309,
      0.9158959984779358,
      0.8665789365768433,
      0.8975967764854431,
      0.9202660918235779,
      0.9574853777885437,
      0.9804600477218628,
      0.9878309965133667,
      0.9928069114685059,
      0.9860633015632629,
      0.9693503975868225,
      0.9744272232055664,
      0.9871987104415894,
      0.9884499907493591,
      0.9915608763694763,
      0.9886683225631714,
      0.990490734577179,
      0.9912797808647156,
      0.9939895868301392,
      0.9970234036445618,
      0.9985376000404358,
      0.9987697005271912,
      0.9986017346382141,
      0.998522162437439,
      0.9968307018280029,
      0.9973748326301575,
      0.9928424954414368,
      0.99248868227005,
      0.9947949051856995,
      0.9913856387138367,
      0.9838544726371765,
      0.9780042767524719,
      0.9729319214820862,
      0.9337140917778015,
      0.9101155996322632,
      0.8402007222175598,
      0.8669441342353821,
      0.914972186088562,
      0.9032859206199646,
      0.9390348196029663,
      0.9184830188751221,
      0.9384652972221375,
      0.9042882323265076,
      0.9195636510848999,
      0.8574793934822083,
      0.8227227330207825,
      0.8729466199874878,
      0.8854831457138062,
      0.9491367340087891,
      0.949374794960022,
      0.913330078125,
      0.92054283618927,
      0.8828607797622681,
      0.8386820554733276,
      0.8975313305854797,
      0.904813289642334,
      0.9144421815872192,
      0.8728888630867004,
      0.8807682991027832,
      0.8374179005622864,
      0.8346254825592041,
      0.8819833397865295,
      0.8997802138328552,
      0.9303138256072998,
      0.9685745239257812,
      0.9849269986152649,
      0.9749308228492737,
      0.9865918159484863,
      0.9960087537765503,
      0.99724942445755,
      0.9972147345542908,
      0.9971292614936829,
      0.9969618916511536,
      0.9926080107688904,
      0.9922643303871155,
      0.9964905977249146,
      0.9961803555488586,
      0.9942495226860046,
      0.997558057308197,
      0.9979817271232605,
      0.9984555244445801,
      0.9976441860198975,
      0.9989674687385559,
      0.9988994598388672,
      0.999268114566803,
      0.9989706873893738,
      0.9973790645599365,
      0.9944173693656921,
      0.9943156242370605,
      0.9930851459503174,
      0.9844180941581726,
      0.9832985997200012,
      0.9913615584373474,
      0.978857696056366,
      0.9512394666671753,
      0.921662449836731,
      0.9332576394081116,
      0.8931702971458435,
      0.9305917620658875,
      0.8967167735099792,
      0.9263067245483398,
      0.8830488920211792,
      0.9127655029296875,
      0.8722420930862427,
      0.8424596786499023,
      0.8473702073097229,
      0.8608494400978088,
      0.8760567307472229,
      0.8945469856262207,
      0.907741904258728,
      0.952973484992981,
      0.9608474373817444,
      0.9836570620536804,
      0.9804515838623047,
      0.9841490387916565,
      0.9807113409042358
    ],
    [
      0.17627669870853424,
      0.1969006508588791,
      0.17321041226387024,
      0.15150348842144012,
      0.14491479098796844,
      0.12936125695705414,
      0.12203159928321838,
      0.12080793082714081,
      0.10702944546937943,
      0.10558530688285828,
      0.10072682797908783,
      0.10074661672115326,
      0.09130966663360596,
      0.09278333932161331,
      0.09142647683620453,
      0.08393220603466034,
      0.08417017012834549,
      0.08461172133684158,
      0.08263012766838074,
      0.07742682099342346,
      0.08303648978471756,
      0.08193394541740417,
      0.0818420797586441,
      0.08029758930206299,
      0.08803138136863708,
      0.09413282573223114,
      0.09554805606603622,
      0.09372977167367935,
      0.09990669786930084,
      0.10512350499629974,
      0.09932362288236618,
      0.09646948426961899,
      0.10469567775726318,
      0.10132871568202972,
      0.09689026325941086,
      0.09904749691486359,
      0.10859139263629913,
      0.11168409883975983,
      0.10669445246458054,
      0.10986322164535522,
      0.12180757522583008,
      0.11586972326040268,
      0.10961052775382996,
      0.1129566952586174,
      0.12336252629756927,
      0.11621908843517303,
      0.11335611343383789,
      0.12104193866252899,
      0.12364614009857178,
      0.11703574657440186,
      0.11151193827390671,
      0.10905008018016815,
      0.10999205708503723,
      0.10803738981485367,
      0.11696182191371918,
      0.11793144047260284,
      0.11532220244407654,
      0.1131122037768364,
      0.11254587769508362,
      0.10562796145677567,
      0.10731111466884613,
      0.10350184887647629,
      0.09907104820013046,
      0.10203356295824051,
      0.10091406852006912,
      0.09749717265367508,
      0.09705750644207001,
      0.09954199194908142,
      0.10118114203214645,
      0.10249150544404984,
      0.10402640700340271,
      0.9126317501068115,
      0.8640519380569458,
      0.8930570483207703,
      0.9171329736709595,
      0.956014096736908,
      0.9795066714286804,
      0.9870461225509644,
      0.9923754334449768,
      0.9847344756126404,
      0.966901421546936,
      0.9717123508453369,
      0.985143780708313,
      0.9869712591171265,
      0.9911791682243347,
      0.9886854887008667,
      0.9910107851028442,
      0.9920879006385803,
      0.9946224093437195,
      0.9974660277366638,
      0.9986861348152161,
      0.9988358616828918,
      0.9986057877540588,
      0.9985649585723877,
      0.9967781901359558,
      0.9974060654640198,
      0.9926148653030396,
      0.9919955730438232,
      0.9947466254234314,
      0.9912074208259583,
      0.9833987951278687,
      0.9772154688835144,
      0.9718109369277954,
      0.9266148805618286,
      0.9053936004638672,
      0.8284140825271606,
      0.8629259467124939,
      0.9164912104606628,
      0.9056235551834106,
      0.9423032999038696,
      0.920142412185669,
      0.9399711489677429,
      0.9052584767341614,
      0.9212831258773804,
      0.8597012758255005,
      0.8221026062965393,
      0.8738503456115723,
      0.8861920833587646,
      0.9513670206069946,
      0.9511227011680603,
      0.9142829775810242,
      0.9209493398666382,
      0.8808208703994751,
      0.8294265270233154,
      0.8921482563018799,
      0.9023889303207397,
      0.9146928787231445,
      0.8727165460586548,
      0.8815250396728516,
      0.834689736366272,
      0.833158016204834,
      0.8820902109146118,
      0.9042487144470215,
      0.9356693029403687,
      0.9723990559577942,
      0.9872367978096008,
      0.9786217212677002,
      0.9892968535423279,
      0.9966727495193481,
      0.9975525736808777,
      0.9974891543388367,
      0.9972931146621704,
      0.9972080588340759,
      0.9927538633346558,
      0.9925772547721863,
      0.9967617392539978,
      0.996299684047699,
      0.9943515062332153,
      0.9976757764816284,
      0.9980504512786865,
      0.9985212683677673,
      0.9977343082427979,
      0.9990354776382446,
      0.9989674091339111,
      0.9992969632148743,
      0.999090850353241,
      0.9978336691856384,
      0.9955886006355286,
      0.9952328205108643,
      0.9943598508834839,
      0.9860228300094604,
      0.9851363301277161,
      0.9920533895492554,
      0.9783554077148438,
      0.9496095180511475,
      0.9195444583892822,
      0.9331470727920532,
      0.8931906223297119,
      0.9313183426856995,
      0.8989275693893433,
      0.9288979768753052,
      0.8864346742630005,
      0.9142681360244751,
      0.8724958300590515,
      0.8444681763648987,
      0.851039469242096,
      0.8614594340324402,
      0.8723488450050354,
      0.8924823999404907,
      0.9054595232009888,
      0.9507249593734741,
      0.9580185413360596,
      0.9820581674575806,
      0.979134202003479,
      0.983797550201416,
      0.9804770946502686
    ],
    [
      0.18664579093456268,
      0.1952541619539261,
      0.17696459591388702,
      0.1574278473854065,
      0.15062619745731354,
      0.13776299357414246,
      0.13360941410064697,
      0.12945914268493652,
      0.11371718347072601,
      0.11218216270208359,
      0.10754184424877167,
      0.10707125067710876,
      0.0974292978644371,
      0.09911245107650757,
      0.09847265481948853,
      0.09160949289798737,
      0.09283795952796936,
      0.09241661429405212,
      0.09136369824409485,
      0.08591784536838531,
      0.09360495954751968,
      0.09239071607589722,
      0.09403229504823685,
      0.09011715650558472,
      0.09663288295269012,
      0.10771074146032333,
      0.10792423039674759,
      0.10255824029445648,
      0.1074032410979271,
      0.12014193832874298,
      0.1106201559305191,
      0.10549536347389221,
      0.11634151637554169,
      0.11365213245153427,
      0.10802993178367615,
      0.11042284965515137,
      0.11961046606302261,
      0.12532496452331543,
      0.117351233959198,
      0.12180136144161224,
      0.13367801904678345,
      0.1343720406293869,
      0.12895140051841736,
      0.12446301430463791,
      0.14058884978294373,
      0.1341245174407959,
      0.1351185441017151,
      0.1374482661485672,
      0.14723017811775208,
      0.14298920333385468,
      0.14088380336761475,
      0.141114741563797,
      0.14651477336883545,
      0.14264264702796936,
      0.1476839929819107,
      0.15290705859661102,
      0.15360620617866516,
      0.1446038782596588,
      0.14215032756328583,
      0.14121323823928833,
      0.142530158162117,
      0.13722363114356995,
      0.13040733337402344,
      0.14081838726997375,
      0.13497236371040344,
      0.13401922583580017,
      0.13620254397392273,
      0.1467132270336151,
      0.14913704991340637,
      0.14536474645137787,
      0.1410057246685028,
      0.9102934002876282,
      0.860609769821167,
      0.8908109664916992,
      0.9149343967437744,
      0.9554197788238525,
      0.9789069890975952,
      0.9870021939277649,
      0.9926678538322449,
      0.9853448867797852,
      0.967562198638916,
      0.9727493524551392,
      0.9864036440849304,
      0.9882633686065674,
      0.9922657608985901,
      0.9895719289779663,
      0.9915355443954468,
      0.9925904870033264,
      0.9950607419013977,
      0.9977597594261169,
      0.9988459348678589,
      0.9989421963691711,
      0.998673141002655,
      0.9986149668693542,
      0.99680495262146,
      0.9974520802497864,
      0.9925058484077454,
      0.9917705655097961,
      0.994650661945343,
      0.9908739328384399,
      0.9830633401870728,
      0.9767734408378601,
      0.9711037278175354,
      0.9250018000602722,
      0.9048422574996948,
      0.8285589814186096,
      0.8617100715637207,
      0.916199266910553,
      0.9055666923522949,
      0.9421238303184509,
      0.9201181530952454,
      0.9399644732475281,
      0.9056813716888428,
      0.9222816228866577,
      0.8610360622406006,
      0.8226951956748962,
      0.8744444847106934,
      0.8858844041824341,
      0.9521446228027344,
      0.9518093466758728,
      0.9139065742492676,
      0.9208928942680359,
      0.8803259134292603,
      0.8297063112258911,
      0.893126368522644,
      0.903677225112915,
      0.9158862829208374,
      0.873133659362793,
      0.8834570646286011,
      0.8363443613052368,
      0.8317525386810303,
      0.882286787033081,
      0.9047511219978333,
      0.936431348323822,
      0.972432553768158,
      0.9876970052719116,
      0.9797005653381348,
      0.9904427528381348,
      0.9970187544822693,
      0.9977065920829773,
      0.9976469278335571,
      0.9974718689918518,
      0.9975765943527222,
      0.9934912919998169,
      0.9935479760169983,
      0.9972825646400452,
      0.9967238903045654,
      0.994913637638092,
      0.9978997111320496,
      0.9981697797775269,
      0.9986180663108826,
      0.9978384375572205,
      0.9990857839584351,
      0.9990267753601074,
      0.9993476867675781,
      0.9991669058799744,
      0.998066246509552,
      0.9960224628448486,
      0.9956499338150024,
      0.9947071671485901,
      0.9865310192108154,
      0.9852479100227356,
      0.9923504590988159,
      0.9788271188735962,
      0.9497422575950623,
      0.9197322130203247,
      0.9342646598815918,
      0.8941262364387512,
      0.9311031103134155,
      0.8984380960464478,
      0.9280551671981812,
      0.8862773776054382,
      0.9139846563339233,
      0.8718425035476685,
      0.843058168888092,
      0.8480198383331299,
      0.859381914138794,
      0.8699681162834167,
      0.8912299275398254,
      0.9049781560897827,
      0.9502308368682861,
      0.9585428237915039,
      0.9829863905906677,
      0.980182409286499,
      0.9846265316009521,
      0.9814277291297913
    ],
    [
      0.19795465469360352,
      0.2042008936405182,
      0.19105558097362518,
      0.1777154803276062,
      0.16809451580047607,
      0.15671104192733765,
      0.15126323699951172,
      0.146473228931427,
      0.12923359870910645,
      0.12632104754447937,
      0.12166215479373932,
      0.12040193378925323,
      0.10954002290964127,
      0.1114087924361229,
      0.11203218251466751,
      0.10325460135936737,
      0.10144568234682083,
      0.09978494048118591,
      0.10296513140201569,
      0.09436282515525818,
      0.10284101963043213,
      0.102439746260643,
      0.1072046160697937,
      0.10131846368312836,
      0.10883273929357529,
      0.11978479474782944,
      0.12067460268735886,
      0.10986355692148209,
      0.11679670214653015,
      0.12792035937309265,
      0.12066414207220078,
      0.11563067138195038,
      0.12261896580457687,
      0.12094183266162872,
      0.11719800531864166,
      0.12051020562648773,
      0.12749038636684418,
      0.13302916288375854,
      0.1256282925605774,
      0.13095241785049438,
      0.14096130430698395,
      0.14325536787509918,
      0.14261110126972198,
      0.1395477056503296,
      0.15179188549518585,
      0.14978863298892975,
      0.14904309809207916,
      0.15374740958213806,
      0.163041889667511,
      0.16903024911880493,
      0.16692078113555908,
      0.16443204879760742,
      0.17422564327716827,
      0.17016154527664185,
      0.16573381423950195,
      0.17097207903862,
      0.17565922439098358,
      0.1660808026790619,
      0.1674289107322693,
      0.16666823625564575,
      0.1722652018070221,
      0.1673782467842102,
      0.15872341394424438,
      0.16958045959472656,
      0.17765335738658905,
      0.1866675317287445,
      0.1914980709552765,
      0.22939060628414154,
      0.25583311915397644,
      0.25782448053359985,
      0.2915244698524475,
      0.9063471555709839,
      0.8551281690597534,
      0.8866422176361084,
      0.9118052124977112,
      0.9533863067626953,
      0.9775392413139343,
      0.9867177605628967,
      0.992788553237915,
      0.9855360984802246,
      0.9676305651664734,
      0.9728624820709229,
      0.9866906404495239,
      0.9885945320129395,
      0.9927045702934265,
      0.9901083111763,
      0.9919976592063904,
      0.9931023120880127,
      0.9954712390899658,
      0.9979516267776489,
      0.9989438652992249,
      0.999004602432251,
      0.9986869096755981,
      0.9986115097999573,
      0.9966840744018555,
      0.9973324537277222,
      0.9918075799942017,
      0.9911780953407288,
      0.9943995475769043,
      0.9905426502227783,
      0.9829920530319214,
      0.9763001799583435,
      0.9699831604957581,
      0.9217164516448975,
      0.901526689529419,
      0.8153678774833679,
      0.8512731790542603,
      0.9120814800262451,
      0.9000939726829529,
      0.9385942816734314,
      0.9159553647041321,
      0.938214898109436,
      0.9053477048873901,
      0.9222613573074341,
      0.8620137572288513,
      0.8241302967071533,
      0.8746427893638611,
      0.8843364119529724,
      0.9517562389373779,
      0.9502334594726562,
      0.9115092754364014,
      0.9180365204811096,
      0.8729833364486694,
      0.8243593573570251,
      0.8921413421630859,
      0.9028501510620117,
      0.9149436354637146,
      0.8715043067932129,
      0.8840168714523315,
      0.8362069129943848,
      0.8292192816734314,
      0.881874680519104,
      0.9052186012268066,
      0.9375320076942444,
      0.9732615947723389,
      0.9881773591041565,
      0.9808804988861084,
      0.9915366172790527,
      0.997317910194397,
      0.9978173971176147,
      0.9977473020553589,
      0.9975659251213074,
      0.9978756904602051,
      0.9944095015525818,
      0.9946717023849487,
      0.9976708889007568,
      0.9969958066940308,
      0.9953301548957825,
      0.9980930089950562,
      0.9982186555862427,
      0.9986488223075867,
      0.9977966547012329,
      0.9991119503974915,
      0.9990475177764893,
      0.9993887543678284,
      0.9992262721061707,
      0.9982997179031372,
      0.9965125918388367,
      0.9960498809814453,
      0.9950821399688721,
      0.9870485663414001,
      0.9856215715408325,
      0.9926156997680664,
      0.9791179895401001,
      0.949785590171814,
      0.9194647669792175,
      0.9342931509017944,
      0.8941013813018799,
      0.9287526607513428,
      0.8960423469543457,
      0.9241402745246887,
      0.8809834122657776,
      0.9108560085296631,
      0.8677346110343933,
      0.8383592963218689,
      0.8432692885398865,
      0.855221152305603,
      0.8680167198181152,
      0.8897177577018738,
      0.9049370288848877,
      0.9501597881317139,
      0.9583540558815002,
      0.9830358028411865,
      0.980327308177948,
      0.9850040674209595,
      0.981960654258728
    ],
    [
      0.22564661502838135,
      0.2265445739030838,
      0.22300420701503754,
      0.20302452147006989,
      0.1927344799041748,
      0.17996621131896973,
      0.17349356412887573,
      0.16522958874702454,
      0.150245800614357,
      0.1476326584815979,
      0.14029821753501892,
      0.13913488388061523,
      0.12432505190372467,
      0.12600302696228027,
      0.1269592046737671,
      0.11826302111148834,
      0.11462190002202988,
      0.11299791187047958,
      0.11397859454154968,
      0.10521860420703888,
      0.11429716646671295,
      0.11676985025405884,
      0.12426480650901794,
      0.11749997735023499,
      0.12497437000274658,
      0.1330869495868683,
      0.13557977974414825,
      0.12345755100250244,
      0.1303519904613495,
      0.14061643183231354,
      0.1367587447166443,
      0.13079571723937988,
      0.13217070698738098,
      0.1357758343219757,
      0.13118767738342285,
      0.13231542706489563,
      0.1382715106010437,
      0.14070859551429749,
      0.1370825171470642,
      0.1457698941230774,
      0.15109021961688995,
      0.1548522412776947,
      0.15199731290340424,
      0.15206097066402435,
      0.16361166536808014,
      0.16208018362522125,
      0.16494625806808472,
      0.16551907360553741,
      0.17937028408050537,
      0.18601451814174652,
      0.18900923430919647,
      0.19478385150432587,
      0.19561997056007385,
      0.19040444493293762,
      0.18741752207279205,
      0.18833109736442566,
      0.19881699979305267,
      0.19804587960243225,
      0.19404880702495575,
      0.18757805228233337,
      0.19396790862083435,
      0.19422803819179535,
      0.18959347903728485,
      0.20034559071063995,
      0.22785134613513947,
      0.2470482587814331,
      0.25512421131134033,
      0.31651297211647034,
      0.3526143729686737,
      0.3630264699459076,
      0.38746729493141174,
      0.9035797119140625,
      0.8505603075027466,
      0.882529079914093,
      0.9087532758712769,
      0.9512686729431152,
      0.9767187833786011,
      0.9869048595428467,
      0.9931815266609192,
      0.9864293932914734,
      0.9691143035888672,
      0.9747540950775146,
      0.9882897138595581,
      0.9903476238250732,
      0.993938684463501,
      0.9914431571960449,
      0.9929462671279907,
      0.9940441250801086,
      0.9961870908737183,
      0.9982872009277344,
      0.9990825057029724,
      0.9990677237510681,
      0.9987305402755737,
      0.9985940456390381,
      0.9964422583580017,
      0.9971144199371338,
      0.9907465577125549,
      0.9903767704963684,
      0.994123101234436,
      0.9903819561004639,
      0.9834867715835571,
      0.9767739772796631,
      0.9697027206420898,
      0.9198898077011108,
      0.8989278078079224,
      0.8049646615982056,
      0.8436516523361206,
      0.9084077477455139,
      0.8965491056442261,
      0.9354361891746521,
      0.914600133895874,
      0.9369689226150513,
      0.9031460881233215,
      0.9223054647445679,
      0.8623576164245605,
      0.8240335583686829,
      0.8743757009506226,
      0.8831921815872192,
      0.9510369896888733,
      0.949105978012085,
      0.9092707633972168,
      0.9153812527656555,
      0.8694819808006287,
      0.8139180541038513,
      0.8905417323112488,
      0.9023298025131226,
      0.9142352342605591,
      0.8704214096069336,
      0.8848154544830322,
      0.8366072773933411,
      0.8282835483551025,
      0.8817598819732666,
      0.9053571224212646,
      0.9386062622070312,
      0.9741097688674927,
      0.988617479801178,
      0.9820340871810913,
      0.9926150441169739,
      0.9976213574409485,
      0.9979122281074524,
      0.997842013835907,
      0.9976634979248047,
      0.998143196105957,
      0.9951963424682617,
      0.9954885840415955,
      0.9980590343475342,
      0.9972534775733948,
      0.9958500862121582,
      0.9983128309249878,
      0.9982442855834961,
      0.9986564517021179,
      0.99774569272995,
      0.9991379976272583,
      0.9990615248680115,
      0.9994530081748962,
      0.9992965459823608,
      0.9985498785972595,
      0.9971227645874023,
      0.996742308139801,
      0.995864748954773,
      0.9886239171028137,
      0.9870001673698425,
      0.9934508800506592,
      0.9809590578079224,
      0.9521810412406921,
      0.9210797548294067,
      0.9351101517677307,
      0.8947786688804626,
      0.9275898337364197,
      0.8945859670639038,
      0.9201825857162476,
      0.8785462379455566,
      0.9062348008155823,
      0.8579456806182861,
      0.8307228684425354,
      0.8358597755432129,
      0.848583459854126,
      0.866061806678772,
      0.8900441527366638,
      0.9061766862869263,
      0.9514641761779785,
      0.9602735042572021,
      0.9846588373184204,
      0.9824066162109375,
      0.9869675040245056,
      0.9840126037597656
    ],
    [
      0.23972345888614655,
      0.25320082902908325,
      0.2533412277698517,
      0.22920455038547516,
      0.21436238288879395,
      0.20459473133087158,
      0.20193195343017578,
      0.19036853313446045,
      0.1698240488767624,
      0.17249718308448792,
      0.16420099139213562,
      0.15951970219612122,
      0.13944701850414276,
      0.14202573895454407,
      0.1443386822938919,
      0.13221772015094757,
      0.13106350600719452,
      0.13238970935344696,
      0.13642188906669617,
      0.12696059048175812,
      0.13451994955539703,
      0.13928301632404327,
      0.1457386165857315,
      0.13514964282512665,
      0.1482447236776352,
      0.1615113765001297,
      0.15801399946212769,
      0.14658012986183167,
      0.1556863784790039,
      0.1608787178993225,
      0.1542527824640274,
      0.1505703330039978,
      0.15151211619377136,
      0.1591569185256958,
      0.15697935223579407,
      0.15340520441532135,
      0.15451620519161224,
      0.1591426134109497,
      0.1541089117527008,
      0.1630719006061554,
      0.1683964878320694,
      0.17448580265045166,
      0.17277155816555023,
      0.1743994653224945,
      0.18612034618854523,
      0.18437811732292175,
      0.19329872727394104,
      0.19112801551818848,
      0.20457938313484192,
      0.22099894285202026,
      0.22497987747192383,
      0.22670581936836243,
      0.22495973110198975,
      0.22251884639263153,
      0.2186259925365448,
      0.2170616090297699,
      0.2232820987701416,
      0.2227807641029358,
      0.2174369841814041,
      0.20833860337734222,
      0.22433161735534668,
      0.2290368229150772,
      0.22712662816047668,
      0.23666101694107056,
      0.29040589928627014,
      0.3033062815666199,
      0.3247164189815521,
      0.38452160358428955,
      0.4182676672935486,
      0.4405595362186432,
      0.462162584066391,
      0.9044672846794128,
      0.849716305732727,
      0.8809423446655273,
      0.9070547819137573,
      0.9492163062095642,
      0.976050078868866,
      0.9872416257858276,
      0.9938241243362427,
      0.9879392385482788,
      0.9714964628219604,
      0.9780742526054382,
      0.9910417199134827,
      0.9933457374572754,
      0.9959050416946411,
      0.9938521385192871,
      0.9948663115501404,
      0.9957082867622375,
      0.9971752166748047,
      0.9986369013786316,
      0.9992377758026123,
      0.9991179704666138,
      0.9987329840660095,
      0.9985483884811401,
      0.9960432648658752,
      0.9968423247337341,
      0.9894829988479614,
      0.9896906018257141,
      0.9939600229263306,
      0.9905253052711487,
      0.9843025803565979,
      0.9771530032157898,
      0.9691234827041626,
      0.9187809824943542,
      0.8977789878845215,
      0.8026394248008728,
      0.8345673084259033,
      0.9024479985237122,
      0.8932815194129944,
      0.9304273128509521,
      0.9122282862663269,
      0.9332055449485779,
      0.901542067527771,
      0.9209092855453491,
      0.8633697032928467,
      0.8222886323928833,
      0.873725414276123,
      0.881842851638794,
      0.9494256377220154,
      0.9467743039131165,
      0.9068697690963745,
      0.9123929738998413,
      0.8647288084030151,
      0.8134649991989136,
      0.8904210329055786,
      0.9024471044540405,
      0.9136792421340942,
      0.8703899383544922,
      0.8867419958114624,
      0.8390737771987915,
      0.8296424746513367,
      0.8826825618743896,
      0.9063119888305664,
      0.9403301477432251,
      0.9755210280418396,
      0.9889803528785706,
      0.9833057522773743,
      0.9936893582344055,
      0.9979382753372192,
      0.9979565739631653,
      0.9978610873222351,
      0.9976884126663208,
      0.998354971408844,
      0.9958315491676331,
      0.9963927268981934,
      0.998370885848999,
      0.9974411725997925,
      0.9962371587753296,
      0.9984822869300842,
      0.9982559084892273,
      0.998660683631897,
      0.9976124167442322,
      0.9991239905357361,
      0.9990201592445374,
      0.9994724988937378,
      0.9993541836738586,
      0.998813807964325,
      0.9978737235069275,
      0.9976755976676941,
      0.9972168803215027,
      0.9921189546585083,
      0.9904236793518066,
      0.9949681758880615,
      0.9851647615432739,
      0.9571943879127502,
      0.9242019653320312,
      0.9351788759231567,
      0.8955041766166687,
      0.9264476895332336,
      0.8916517496109009,
      0.9157070517539978,
      0.8707613348960876,
      0.9013016223907471,
      0.8493436574935913,
      0.826501190662384,
      0.829552948474884,
      0.8459124565124512,
      0.8673208951950073,
      0.8913393616676331,
      0.907921314239502,
      0.9535801410675049,
      0.9640470743179321,
      0.987596869468689,
      0.9868291020393372,
      0.9911311864852905,
      0.9888957738876343
    ],
    [
      0.2488505244255066,
      0.26987606287002563,
      0.27359622716903687,
      0.2619238495826721,
      0.24956157803535461,
      0.2365870326757431,
      0.23705698549747467,
      0.22616277635097504,
      0.20583657920360565,
      0.20733240246772766,
      0.20193076133728027,
      0.19322419166564941,
      0.17111599445343018,
      0.17214065790176392,
      0.176552414894104,
      0.16332249343395233,
      0.15556219220161438,
      0.16344450414180756,
      0.17307066917419434,
      0.15602371096611023,
      0.15990033745765686,
      0.1702771782875061,
      0.17857998609542847,
      0.16678282618522644,
      0.18433156609535217,
      0.20471014082431793,
      0.20156310498714447,
      0.18884864449501038,
      0.20197796821594238,
      0.20354503393173218,
      0.18560239672660828,
      0.18540377914905548,
      0.18852883577346802,
      0.1979171186685562,
      0.19422835111618042,
      0.18314824998378754,
      0.1916467249393463,
      0.19269776344299316,
      0.18801665306091309,
      0.187167227268219,
      0.19937719404697418,
      0.20338581502437592,
      0.20353935658931732,
      0.20113952457904816,
      0.21586614847183228,
      0.22121357917785645,
      0.22476494312286377,
      0.2231282889842987,
      0.24082577228546143,
      0.2501157224178314,
      0.25367167592048645,
      0.25474661588668823,
      0.2508665919303894,
      0.24569696187973022,
      0.24719879031181335,
      0.2465062439441681,
      0.25665321946144104,
      0.25679177045822144,
      0.2536891996860504,
      0.23440593481063843,
      0.25462067127227783,
      0.27107688784599304,
      0.26261022686958313,
      0.27330994606018066,
      0.3296310603618622,
      0.33621034026145935,
      0.34781867265701294,
      0.391897052526474,
      0.4215777814388275,
      0.45152634382247925,
      0.4743058681488037,
      0.9041826725006104,
      0.8460639119148254,
      0.8782115578651428,
      0.90446537733078,
      0.9466859102249146,
      0.9745736122131348,
      0.9873635172843933,
      0.994560718536377,
      0.9897488355636597,
      0.9740201234817505,
      0.981502890586853,
      0.9937055706977844,
      0.9958537220954895,
      0.9975008368492126,
      0.9961689710617065,
      0.9967930316925049,
      0.9972423315048218,
      0.9981309771537781,
      0.9990282654762268,
      0.9994341135025024,
      0.9992133975028992,
      0.9987673163414001,
      0.9984943270683289,
      0.9954147934913635,
      0.9964287281036377,
      0.987470269203186,
      0.9887460470199585,
      0.9938061237335205,
      0.9909050464630127,
      0.9857368469238281,
      0.9784301519393921,
      0.9693139791488647,
      0.9180861711502075,
      0.898540198802948,
      0.8051580190658569,
      0.8297637104988098,
      0.8993473649024963,
      0.8900401592254639,
      0.92531418800354,
      0.9096698760986328,
      0.9313987493515015,
      0.9006990790367126,
      0.9221675395965576,
      0.8660579919815063,
      0.8219701051712036,
      0.8739644289016724,
      0.8826473951339722,
      0.9475946426391602,
      0.945610523223877,
      0.9049900770187378,
      0.909563422203064,
      0.8606973886489868,
      0.8169384598731995,
      0.8907719850540161,
      0.903374195098877,
      0.9138801097869873,
      0.8704145550727844,
      0.8884711861610413,
      0.8403759002685547,
      0.8275450468063354,
      0.8823181390762329,
      0.9060725569725037,
      0.9421772360801697,
      0.9773369431495667,
      0.9895973205566406,
      0.9849757552146912,
      0.9949770569801331,
      0.9983347058296204,
      0.9980628490447998,
      0.9979434013366699,
      0.9977299571037292,
      0.9986177086830139,
      0.9968055486679077,
      0.9973980188369751,
      0.9987115859985352,
      0.997664213180542,
      0.9967352151870728,
      0.9986727833747864,
      0.9982870817184448,
      0.9986293315887451,
      0.9973763227462769,
      0.99910968542099,
      0.9989902973175049,
      0.9995056390762329,
      0.9994382858276367,
      0.9990907907485962,
      0.9985729455947876,
      0.9984556436538696,
      0.9982973337173462,
      0.9950234889984131,
      0.9934840202331543,
      0.9963263869285583,
      0.9893732070922852,
      0.9628331065177917,
      0.9281696081161499,
      0.9353069067001343,
      0.8968620300292969,
      0.9236515164375305,
      0.8873728513717651,
      0.9105321168899536,
      0.8638511300086975,
      0.8961479067802429,
      0.8423193097114563,
      0.8208481669425964,
      0.8263866305351257,
      0.8381880521774292,
      0.865122377872467,
      0.8919022083282471,
      0.9098808765411377,
      0.9552897214889526,
      0.9681527614593506,
      0.9903537034988403,
      0.990750253200531,
      0.9945154786109924,
      0.9930530786514282
    ],
    [
      0.2693009674549103,
      0.2971954643726349,
      0.30625447630882263,
      0.30502352118492126,
      0.30061936378479004,
      0.28306692838668823,
      0.29079949855804443,
      0.2805626094341278,
      0.25883248448371887,
      0.25740352272987366,
      0.24978937208652496,
      0.2410469800233841,
      0.2168518602848053,
      0.21816271543502808,
      0.22750224173069,
      0.20531320571899414,
      0.19552156329154968,
      0.20641452074050903,
      0.22222837805747986,
      0.19887486100196838,
      0.20264220237731934,
      0.23002761602401733,
      0.23267731070518494,
      0.2175266295671463,
      0.24268998205661774,
      0.2645975351333618,
      0.2587960958480835,
      0.24872416257858276,
      0.2669909596443176,
      0.271173357963562,
      0.24211373925209045,
      0.2375100702047348,
      0.24307376146316528,
      0.24917034804821014,
      0.23387748003005981,
      0.22394436597824097,
      0.23447883129119873,
      0.23568923771381378,
      0.22698093950748444,
      0.22734098136425018,
      0.24401545524597168,
      0.24849599599838257,
      0.2356419563293457,
      0.24037915468215942,
      0.25629931688308716,
      0.2547820806503296,
      0.25664037466049194,
      0.25424501299858093,
      0.2592619061470032,
      0.25605568289756775,
      0.2601225972175598,
      0.26919639110565186,
      0.2716924250125885,
      0.2633712589740753,
      0.2723146975040436,
      0.2681274712085724,
      0.2839052975177765,
      0.29263851046562195,
      0.2929154634475708,
      0.2782597243785858,
      0.29741597175598145,
      0.3151802122592926,
      0.3071226477622986,
      0.3105030059814453,
      0.35575518012046814,
      0.3686005473136902,
      0.36188697814941406,
      0.3854302167892456,
      0.41128358244895935,
      0.43849459290504456,
      0.4640647768974304,
      0.9083197712898254,
      0.8393862843513489,
      0.872421145439148,
      0.8996891975402832,
      0.9423787593841553,
      0.9731804132461548,
      0.9882522225379944,
      0.995735764503479,
      0.9926074147224426,
      0.9792214035987854,
      0.986639142036438,
      0.9965618252754211,
      0.9980416893959045,
      0.9987932443618774,
      0.998187780380249,
      0.9984480142593384,
      0.9985817074775696,
      0.9989941716194153,
      0.9994208216667175,
      0.9996232986450195,
      0.9993265867233276,
      0.9988677501678467,
      0.9984873533248901,
      0.9946531653404236,
      0.9958963394165039,
      0.9846115708351135,
      0.9870603680610657,
      0.9932940006256104,
      0.9908204674720764,
      0.9870030879974365,
      0.978959858417511,
      0.9688450694084167,
      0.9158836603164673,
      0.8969565033912659,
      0.8048117160797119,
      0.8270936012268066,
      0.8935239315032959,
      0.8833200931549072,
      0.920346736907959,
      0.9009730219841003,
      0.9302539825439453,
      0.901380717754364,
      0.9232352375984192,
      0.8670886754989624,
      0.8211579322814941,
      0.8734643459320068,
      0.8775736093521118,
      0.9456902742385864,
      0.9424334764480591,
      0.9029442071914673,
      0.9062297940254211,
      0.8538971543312073,
      0.8068109750747681,
      0.8922795653343201,
      0.9045075178146362,
      0.9131916165351868,
      0.8684648871421814,
      0.8906543850898743,
      0.8422335982322693,
      0.8226406574249268,
      0.8837382197380066,
      0.9065390825271606,
      0.9441910982131958,
      0.9788351058959961,
      0.9899581074714661,
      0.9865724444389343,
      0.9960972666740417,
      0.9986693263053894,
      0.9981192350387573,
      0.9979633092880249,
      0.9977334141731262,
      0.9989204406738281,
      0.9976359009742737,
      0.9985138177871704,
      0.9990348815917969,
      0.9978846907615662,
      0.9972689151763916,
      0.9988662600517273,
      0.9982220530509949,
      0.9986573457717896,
      0.9971085786819458,
      0.9990928769111633,
      0.9989700317382812,
      0.9995651841163635,
      0.9995291829109192,
      0.9993861317634583,
      0.9991847276687622,
      0.9990885853767395,
      0.9991437196731567,
      0.997650146484375,
      0.9962680339813232,
      0.9975706338882446,
      0.9936378002166748,
      0.9701095819473267,
      0.934878945350647,
      0.9383090734481812,
      0.8986973762512207,
      0.9232283234596252,
      0.8785566091537476,
      0.9040565490722656,
      0.8515115976333618,
      0.8858916163444519,
      0.8316434621810913,
      0.8046612739562988,
      0.8125589489936829,
      0.8306295275688171,
      0.8630931973457336,
      0.8930909037590027,
      0.9126397371292114,
      0.9578394889831543,
      0.9748519062995911,
      0.9940169453620911,
      0.9956474304199219,
      0.9974783062934875,
      0.9966804385185242
    ],
    [
      0.27084988355636597,
      0.3071240186691284,
      0.3228638172149658,
      0.33144307136535645,
      0.3292139768600464,
      0.3204188346862793,
      0.3328284025192261,
      0.3239900469779968,
      0.3040764033794403,
      0.3016641438007355,
      0.3023417890071869,
      0.28709715604782104,
      0.2534821629524231,
      0.25665920972824097,
      0.2578415870666504,
      0.24115794897079468,
      0.22657236456871033,
      0.23704534769058228,
      0.25317779183387756,
      0.22867509722709656,
      0.23592978715896606,
      0.2645777463912964,
      0.2683464288711548,
      0.2521088719367981,
      0.27742281556129456,
      0.312570184469223,
      0.30076390504837036,
      0.28562843799591064,
      0.31624624133110046,
      0.31490403413772583,
      0.2889735698699951,
      0.2794477641582489,
      0.2853212058544159,
      0.29041919112205505,
      0.2678011953830719,
      0.26794666051864624,
      0.2739133834838867,
      0.27540549635887146,
      0.26235294342041016,
      0.264213502407074,
      0.2791730761528015,
      0.28160059452056885,
      0.27030980587005615,
      0.27301931381225586,
      0.28155553340911865,
      0.2798035740852356,
      0.28003644943237305,
      0.27535316348075867,
      0.277591735124588,
      0.2710839807987213,
      0.2689589560031891,
      0.27937382459640503,
      0.2868024706840515,
      0.2784801721572876,
      0.29741281270980835,
      0.2826378643512726,
      0.2979021668434143,
      0.31808847188949585,
      0.33349931240081787,
      0.31158968806266785,
      0.33642178773880005,
      0.3674035668373108,
      0.36497509479522705,
      0.3459686040878296,
      0.3736417293548584,
      0.40078994631767273,
      0.39684098958969116,
      0.39284297823905945,
      0.4200487732887268,
      0.456622838973999,
      0.48085373640060425,
      0.9021899700164795,
      0.8356943130493164,
      0.8687158226966858,
      0.89689040184021,
      0.9405475854873657,
      0.9727532863616943,
      0.9893994331359863,
      0.9966363310813904,
      0.9947839379310608,
      0.9851819276809692,
      0.9913920164108276,
      0.9979251027107239,
      0.998866081237793,
      0.9992409944534302,
      0.9989027380943298,
      0.9990265965461731,
      0.9990763664245605,
      0.9993261694908142,
      0.9995995759963989,
      0.9997144341468811,
      0.9994111657142639,
      0.9989480376243591,
      0.998528003692627,
      0.9942651391029358,
      0.9955536127090454,
      0.9825993776321411,
      0.9855697751045227,
      0.9926592707633972,
      0.990477442741394,
      0.9874913692474365,
      0.9784694314002991,
      0.9676660895347595,
      0.9123014807701111,
      0.8944292664527893,
      0.7956758141517639,
      0.8200418949127197,
      0.8880136609077454,
      0.8638616800308228,
      0.9178799390792847,
      0.8952003121376038,
      0.9312162399291992,
      0.9029874801635742,
      0.924701988697052,
      0.8703038692474365,
      0.8199442028999329,
      0.8730118274688721,
      0.8770111799240112,
      0.9462249279022217,
      0.9424043893814087,
      0.9011497497558594,
      0.9037175178527832,
      0.8455154895782471,
      0.8041666746139526,
      0.8928593993186951,
      0.9061177968978882,
      0.9153381586074829,
      0.8687816858291626,
      0.8937313556671143,
      0.8463427424430847,
      0.824944019317627,
      0.8862514495849609,
      0.9075325727462769,
      0.9458580613136292,
      0.9801957011222839,
      0.9904467463493347,
      0.9878639578819275,
      0.9968723058700562,
      0.9988763332366943,
      0.9981716871261597,
      0.9980188608169556,
      0.997767448425293,
      0.9991487860679626,
      0.9981500506401062,
      0.9989548325538635,
      0.999221920967102,
      0.99801105260849,
      0.9975791573524475,
      0.9990194439888,
      0.9981381297111511,
      0.9986212253570557,
      0.9968910217285156,
      0.9991022944450378,
      0.9989789724349976,
      0.9995951652526855,
      0.9995825886726379,
      0.9995331168174744,
      0.9994375109672546,
      0.9993455410003662,
      0.9994687438011169,
      0.9986395239830017,
      0.9975601434707642,
      0.998199999332428,
      0.9957345128059387,
      0.9747920632362366,
      0.9406188726425171,
      0.9409854412078857,
      0.9015302658081055,
      0.9247421622276306,
      0.8710066080093384,
      0.8928398489952087,
      0.8371964693069458,
      0.8790408968925476,
      0.8241747617721558,
      0.7881637811660767,
      0.793415904045105,
      0.8191632032394409,
      0.8615819215774536,
      0.8942831754684448,
      0.9169317483901978,
      0.9614490866661072,
      0.9797982573509216,
      0.9959365129470825,
      0.9975921511650085,
      0.998492419719696,
      0.998052179813385
    ],
    [
      0.29301053285598755,
      0.3378159999847412,
      0.3560106158256531,
      0.3742067217826843,
      0.3740805685520172,
      0.35910463333129883,
      0.371090829372406,
      0.37309780716896057,
      0.35573187470436096,
      0.34662044048309326,
      0.35440415143966675,
      0.3408024311065674,
      0.3020663559436798,
      0.30351999402046204,
      0.30591437220573425,
      0.28736811876296997,
      0.2625769078731537,
      0.2758100926876068,
      0.29044875502586365,
      0.26787269115448,
      0.27541685104370117,
      0.3099830150604248,
      0.32198891043663025,
      0.29749733209609985,
      0.31982696056365967,
      0.3698868751525879,
      0.35260292887687683,
      0.32253551483154297,
      0.3462873101234436,
      0.34027427434921265,
      0.3264118731021881,
      0.3125562369823456,
      0.3235324025154114,
      0.3160361349582672,
      0.29668641090393066,
      0.300746351480484,
      0.3083255887031555,
      0.3074116110801697,
      0.29470908641815186,
      0.29795101284980774,
      0.31152939796447754,
      0.30594131350517273,
      0.29376861453056335,
      0.30467689037323,
      0.3058817684650421,
      0.29324737191200256,
      0.29362303018569946,
      0.28825482726097107,
      0.29726749658584595,
      0.2851630449295044,
      0.2841932773590088,
      0.29622888565063477,
      0.29452356696128845,
      0.2930034101009369,
      0.30848464369773865,
      0.30482757091522217,
      0.31767895817756653,
      0.3540360629558563,
      0.38485217094421387,
      0.35557612776756287,
      0.3722406327724457,
      0.4216056168079376,
      0.43024975061416626,
      0.3977051079273224,
      0.4104745388031006,
      0.4439906179904938,
      0.4414606988430023,
      0.42064064741134644,
      0.44732725620269775,
      0.48796623945236206,
      0.49654561281204224,
      0.9100399613380432,
      0.8423235416412354,
      0.866689145565033,
      0.8988386392593384,
      0.9409987926483154,
      0.9748234152793884,
      0.9910826683044434,
      0.9973911046981812,
      0.9964647889137268,
      0.9899404644966125,
      0.9947666525840759,
      0.9986646771430969,
      0.9992750883102417,
      0.9994887113571167,
      0.9993122816085815,
      0.9993774890899658,
      0.9994077682495117,
      0.9995472431182861,
      0.9997148513793945,
      0.9997724294662476,
      0.9994650483131409,
      0.9989821314811707,
      0.9984980821609497,
      0.9941155314445496,
      0.995424747467041,
      0.9814186096191406,
      0.9846488237380981,
      0.9921375513076782,
      0.9907201528549194,
      0.9888166785240173,
      0.9786805510520935,
      0.9659309983253479,
      0.9108325242996216,
      0.8925824761390686,
      0.7900741696357727,
      0.804795503616333,
      0.8771857619285583,
      0.8416033983230591,
      0.9112548828125,
      0.885888397693634,
      0.9250538349151611,
      0.8977267742156982,
      0.9257746934890747,
      0.8744765520095825,
      0.8166121244430542,
      0.8730283975601196,
      0.8755128979682922,
      0.9459386467933655,
      0.941249430179596,
      0.8988945484161377,
      0.9045803546905518,
      0.8430706262588501,
      0.8007468581199646,
      0.8966782093048096,
      0.9055958986282349,
      0.9159107208251953,
      0.8664953708648682,
      0.8942915201187134,
      0.8412256240844727,
      0.8209080696105957,
      0.8854366540908813,
      0.9076394438743591,
      0.946763277053833,
      0.9808899164199829,
      0.9904711246490479,
      0.9885077476501465,
      0.9973366260528564,
      0.9989801049232483,
      0.9981043338775635,
      0.9978826642036438,
      0.9975733757019043,
      0.9992461204528809,
      0.9983267784118652,
      0.9992198348045349,
      0.9993611574172974,
      0.9979416131973267,
      0.9977710247039795,
      0.9991269707679749,
      0.9979984164237976,
      0.9985442161560059,
      0.996522843837738,
      0.9990558624267578,
      0.9989268779754639,
      0.9996048212051392,
      0.9996082186698914,
      0.9996320605278015,
      0.9995945692062378,
      0.9995043873786926,
      0.9996542930603027,
      0.9991929531097412,
      0.9984291195869446,
      0.9986295700073242,
      0.9971510171890259,
      0.9781836271286011,
      0.9453275203704834,
      0.9426658153533936,
      0.9028458595275879,
      0.9225753545761108,
      0.8613033294677734,
      0.881293773651123,
      0.8190274834632874,
      0.8683111667633057,
      0.815213680267334,
      0.7852869033813477,
      0.7898519039154053,
      0.8156695365905762,
      0.8596221208572388,
      0.8955398797988892,
      0.9203790426254272,
      0.9649815559387207,
      0.9833070635795593,
      0.9970955848693848,
      0.9985875487327576,
      0.9990040063858032,
      0.9987819194793701
    ],
    [
      0.32647183537483215,
      0.36795252561569214,
      0.38291406631469727,
      0.4020540118217468,
      0.4089738130569458,
      0.39152154326438904,
      0.4076423943042755,
      0.40713775157928467,
      0.39323294162750244,
      0.3797462284564972,
      0.3900834918022156,
      0.37455397844314575,
      0.33706381916999817,
      0.3330041766166687,
      0.33807072043418884,
      0.31584981083869934,
      0.2867336571216583,
      0.3020603656768799,
      0.3193831145763397,
      0.2974482476711273,
      0.3081251382827759,
      0.33683329820632935,
      0.3655773401260376,
      0.3292240500450134,
      0.3566104471683502,
      0.40173032879829407,
      0.3899970054626465,
      0.35040897130966187,
      0.36585673689842224,
      0.3592802882194519,
      0.3485521972179413,
      0.3329422175884247,
      0.3463155925273895,
      0.33441588282585144,
      0.3205859661102295,
      0.32260459661483765,
      0.329468697309494,
      0.3287668228149414,
      0.3173307776451111,
      0.31944844126701355,
      0.33302509784698486,
      0.32614636421203613,
      0.3138718008995056,
      0.3245242238044739,
      0.3209116756916046,
      0.3049427568912506,
      0.30003929138183594,
      0.29898008704185486,
      0.30424249172210693,
      0.2988232374191284,
      0.2945970892906189,
      0.2915979325771332,
      0.30410560965538025,
      0.30226564407348633,
      0.3149649202823639,
      0.30938324332237244,
      0.3237215280532837,
      0.3675825297832489,
      0.3974755108356476,
      0.3713657259941101,
      0.39182180166244507,
      0.4403899908065796,
      0.44601699709892273,
      0.41600754857063293,
      0.4231909513473511,
      0.45428407192230225,
      0.44818246364593506,
      0.42914122343063354,
      0.4496895968914032,
      0.486497163772583,
      0.4931858777999878,
      0.9128913283348083,
      0.8439428210258484,
      0.8686032295227051,
      0.9004229307174683,
      0.9421342015266418,
      0.976993203163147,
      0.9924039840698242,
      0.9978535771369934,
      0.9974517226219177,
      0.9929952621459961,
      0.9965060949325562,
      0.9990279078483582,
      0.9994608163833618,
      0.9995997548103333,
      0.9994829893112183,
      0.9995225071907043,
      0.9995395541191101,
      0.9996397495269775,
      0.999765157699585,
      0.9998043775558472,
      0.9995087385177612,
      0.9990181922912598,
      0.9985097050666809,
      0.9940065145492554,
      0.9953628182411194,
      0.9810695052146912,
      0.9845144748687744,
      0.9919471740722656,
      0.9909956455230713,
      0.9897410869598389,
      0.9794855713844299,
      0.9656093120574951,
      0.9101449847221375,
      0.8920233249664307,
      0.7879664301872253,
      0.8024252653121948,
      0.8722508549690247,
      0.8350263833999634,
      0.9081076383590698,
      0.8815926313400269,
      0.9235595464706421,
      0.8976138830184937,
      0.9277431964874268,
      0.8792335391044617,
      0.8171238303184509,
      0.8703264594078064,
      0.8743775486946106,
      0.9458965063095093,
      0.9409659504890442,
      0.8888774514198303,
      0.8990098834037781,
      0.8343684673309326,
      0.796445369720459,
      0.8975890874862671,
      0.9036991596221924,
      0.9139088988304138,
      0.8628464937210083,
      0.8920097351074219,
      0.8340839147567749,
      0.8149781823158264,
      0.8836768865585327,
      0.9065214395523071,
      0.9455839991569519,
      0.9800472855567932,
      0.9899762868881226,
      0.9883090257644653,
      0.9974485635757446,
      0.9990020394325256,
      0.998046875,
      0.9978205561637878,
      0.9974464774131775,
      0.9992690682411194,
      0.9983629584312439,
      0.9993053674697876,
      0.9994064569473267,
      0.9978146553039551,
      0.9977215528488159,
      0.9991421699523926,
      0.9978899955749512,
      0.9984586834907532,
      0.996251106262207,
      0.999014675617218,
      0.9988881945610046,
      0.9996112585067749,
      0.99962317943573,
      0.9996863007545471,
      0.9996604919433594,
      0.9995754957199097,
      0.9997293949127197,
      0.9994114637374878,
      0.9988248944282532,
      0.9988377094268799,
      0.9978135228157043,
      0.9801462888717651,
      0.9487383961677551,
      0.9445644021034241,
      0.8990077376365662,
      0.9205210208892822,
      0.8572018146514893,
      0.8728644251823425,
      0.8134670257568359,
      0.8634310364723206,
      0.8047572374343872,
      0.7775588035583496,
      0.7833832502365112,
      0.8125571608543396,
      0.8606806397438049,
      0.8988730311393738,
      0.9237828254699707,
      0.9673062562942505,
      0.9857655763626099,
      0.9977180361747742,
      0.9989718198776245,
      0.9992265105247498,
      0.9990876913070679
    ],
    [
      0.3560214340686798,
      0.39603888988494873,
      0.40991878509521484,
      0.4322933256626129,
      0.44474589824676514,
      0.4298756718635559,
      0.4469801187515259,
      0.4521496295928955,
      0.43533700704574585,
      0.4227503538131714,
      0.42713668942451477,
      0.4151504635810852,
      0.37818482518196106,
      0.3684484660625458,
      0.3706907033920288,
      0.3502737283706665,
      0.3172178268432617,
      0.3399715721607208,
      0.35169023275375366,
      0.33074817061424255,
      0.3502780795097351,
      0.37658852338790894,
      0.39784520864486694,
      0.3675849735736847,
      0.3972073197364807,
      0.4262700080871582,
      0.4145134687423706,
      0.3795327842235565,
      0.39044860005378723,
      0.381515234708786,
      0.36935535073280334,
      0.3579062819480896,
      0.3764200806617737,
      0.35817426443099976,
      0.3445087671279907,
      0.35061249136924744,
      0.3584865927696228,
      0.3542545735836029,
      0.3495818078517914,
      0.34386441111564636,
      0.3589593172073364,
      0.35230353474617004,
      0.3428491950035095,
      0.3462555408477783,
      0.34781700372695923,
      0.32080769538879395,
      0.3104691505432129,
      0.3112882375717163,
      0.32088702917099,
      0.31173479557037354,
      0.3086526095867157,
      0.30965131521224976,
      0.31968915462493896,
      0.32052692770957947,
      0.3386611044406891,
      0.32946696877479553,
      0.3419511616230011,
      0.3915529251098633,
      0.43356114625930786,
      0.4014167785644531,
      0.4225464165210724,
      0.47015392780303955,
      0.4800654947757721,
      0.44791704416275024,
      0.4502960741519928,
      0.4779493808746338,
      0.46822038292884827,
      0.4512110948562622,
      0.46633803844451904,
      0.4998942017555237,
      0.5031710863113403,
      0.9150680303573608,
      0.8450406193733215,
      0.86907958984375,
      0.89838045835495,
      0.9423768520355225,
      0.9773523211479187,
      0.9930241703987122,
      0.9981189370155334,
      0.9980410933494568,
      0.9949392080307007,
      0.9975374341011047,
      0.9992343187332153,
      0.9995706677436829,
      0.9996726512908936,
      0.9995926022529602,
      0.9996159672737122,
      0.999626636505127,
      0.9996992945671082,
      0.9997973442077637,
      0.9998224377632141,
      0.9995294809341431,
      0.9990246295928955,
      0.9984714984893799,
      0.993649423122406,
      0.9951370358467102,
      0.9805535078048706,
      0.9845056533813477,
      0.9919834136962891,
      0.9916567802429199,
      0.991334080696106,
      0.9817278981208801,
      0.9664130210876465,
      0.9094882011413574,
      0.8944783806800842,
      0.7903802394866943,
      0.8019519448280334,
      0.8711705207824707,
      0.8317123055458069,
      0.8982625007629395,
      0.8732441663742065,
      0.9202994108200073,
      0.8897056579589844,
      0.9245586395263672,
      0.8773390650749207,
      0.81292325258255,
      0.870830237865448,
      0.8689285516738892,
      0.9451473951339722,
      0.9401271343231201,
      0.8811538815498352,
      0.8947130441665649,
      0.8263843059539795,
      0.7939157485961914,
      0.899010181427002,
      0.9043300151824951,
      0.9132514595985413,
      0.8576477766036987,
      0.8918024897575378,
      0.8323677778244019,
      0.814990758895874,
      0.8835397362709045,
      0.9010673761367798,
      0.9455991387367249,
      0.9798421263694763,
      0.9896970391273499,
      0.9885678887367249,
      0.997603178024292,
      0.9990291595458984,
      0.9979535341262817,
      0.9976861476898193,
      0.9972749352455139,
      0.9992606043815613,
      0.9983326196670532,
      0.9993665814399719,
      0.9994313716888428,
      0.9977238178253174,
      0.9977501034736633,
      0.9991905093193054,
      0.9978205561637878,
      0.9984185695648193,
      0.9960033893585205,
      0.9989566802978516,
      0.9988287091255188,
      0.9996094107627869,
      0.9996328353881836,
      0.9997186064720154,
      0.999704122543335,
      0.9996317625045776,
      0.9997735023498535,
      0.9995438456535339,
      0.9990259408950806,
      0.9989228248596191,
      0.9981555342674255,
      0.9814391136169434,
      0.9509437084197998,
      0.9452712535858154,
      0.8951659202575684,
      0.915115475654602,
      0.8489714860916138,
      0.8701545000076294,
      0.81040358543396,
      0.8641945719718933,
      0.8064467906951904,
      0.7786834836006165,
      0.7777062654495239,
      0.8047441244125366,
      0.8539893627166748,
      0.8999307155609131,
      0.9253148436546326,
      0.9692032933235168,
      0.9876255393028259,
      0.9980491399765015,
      0.9991828799247742,
      0.999390184879303,
      0.9992904663085938
    ],
    [
      0.39772456884384155,
      0.4335390329360962,
      0.4522695243358612,
      0.474316269159317,
      0.4839460551738739,
      0.46994274854660034,
      0.48866012692451477,
      0.49645793437957764,
      0.47669872641563416,
      0.46500593423843384,
      0.4649786055088043,
      0.4569675326347351,
      0.42988866567611694,
      0.4129103720188141,
      0.40587976574897766,
      0.3868516981601715,
      0.3589468002319336,
      0.3741688132286072,
      0.3768366873264313,
      0.37065842747688293,
      0.3872753381729126,
      0.39779365062713623,
      0.42465314269065857,
      0.4046882390975952,
      0.4307461082935333,
      0.4493486285209656,
      0.43789657950401306,
      0.4178953170776367,
      0.4190661311149597,
      0.4088127017021179,
      0.3887171745300293,
      0.38874876499176025,
      0.4090309739112854,
      0.3903333246707916,
      0.37262630462646484,
      0.38412806391716003,
      0.38852694630622864,
      0.38163334131240845,
      0.3803706765174866,
      0.37283435463905334,
      0.39133790135383606,
      0.3825490176677704,
      0.36913737654685974,
      0.3698347210884094,
      0.3773389458656311,
      0.3353225588798523,
      0.3262560963630676,
      0.3293718993663788,
      0.3437081277370453,
      0.3322131931781769,
      0.3276411294937134,
      0.33168306946754456,
      0.3281807601451874,
      0.33511656522750854,
      0.36744290590286255,
      0.3538370132446289,
      0.36246258020401,
      0.4176780581474304,
      0.46227049827575684,
      0.43485227227211,
      0.44629964232444763,
      0.5010261535644531,
      0.5087113380432129,
      0.4772607684135437,
      0.48112422227859497,
      0.5074816346168518,
      0.4942818582057953,
      0.4730953276157379,
      0.4888276159763336,
      0.5150589942932129,
      0.5179654359817505,
      0.917773962020874,
      0.8473606109619141,
      0.8698097467422485,
      0.8999621272087097,
      0.9436185359954834,
      0.9787453413009644,
      0.9936249852180481,
      0.9982362985610962,
      0.9982855916023254,
      0.9957560896873474,
      0.9979435801506042,
      0.9993203282356262,
      0.9996283054351807,
      0.9997173547744751,
      0.9996641874313354,
      0.9996795654296875,
      0.9996868371963501,
      0.9997413158416748,
      0.9998227953910828,
      0.9998398423194885,
      0.9995554685592651,
      0.9990419745445251,
      0.9984654784202576,
      0.9936763644218445,
      0.9952191114425659,
      0.9813453555107117,
      0.9853981137275696,
      0.9924523830413818,
      0.9926014542579651,
      0.9928578734397888,
      0.9844163060188293,
      0.9684761762619019,
      0.9124875068664551,
      0.9001971483230591,
      0.7991594672203064,
      0.8039261102676392,
      0.8669441342353821,
      0.8273988366127014,
      0.8940162658691406,
      0.8689562082290649,
      0.9173275232315063,
      0.8826596140861511,
      0.9205306768417358,
      0.8810129165649414,
      0.8120707869529724,
      0.872200608253479,
      0.8661571741104126,
      0.9446443319320679,
      0.9399199485778809,
      0.8754013776779175,
      0.8930749893188477,
      0.8220896124839783,
      0.7918266654014587,
      0.9034537672996521,
      0.9076139330863953,
      0.9154930114746094,
      0.8572310209274292,
      0.8964346647262573,
      0.8399430513381958,
      0.8182158470153809,
      0.885732114315033,
      0.9055559039115906,
      0.9471349716186523,
      0.9804788827896118,
      0.9899086952209473,
      0.9893804788589478,
      0.997836172580719,
      0.9990741014480591,
      0.9979449510574341,
      0.9976875185966492,
      0.9972416162490845,
      0.9992626309394836,
      0.9983320236206055,
      0.9994040727615356,
      0.9994629621505737,
      0.9976998567581177,
      0.997814416885376,
      0.999223530292511,
      0.9978386163711548,
      0.9984081387519836,
      0.9959361553192139,
      0.9989233016967773,
      0.998816192150116,
      0.999614953994751,
      0.9996349215507507,
      0.9997401237487793,
      0.9997380971908569,
      0.9996713995933533,
      0.9998024106025696,
      0.9996193647384644,
      0.9991494417190552,
      0.998977541923523,
      0.9983299970626831,
      0.982225239276886,
      0.9522302746772766,
      0.9464067816734314,
      0.8937522768974304,
      0.9128412008285522,
      0.8467087149620056,
      0.8632100820541382,
      0.8042078018188477,
      0.8629175424575806,
      0.800947904586792,
      0.7787412405014038,
      0.7776013612747192,
      0.7999277114868164,
      0.8479361534118652,
      0.9003109931945801,
      0.9250532388687134,
      0.970068097114563,
      0.9886606335639954,
      0.9981696009635925,
      0.9992899298667908,
      0.999493420124054,
      0.9993950128555298
    ],
    [
      0.44720202684402466,
      0.48085540533065796,
      0.5088329315185547,
      0.5307902097702026,
      0.5470867156982422,
      0.5373398661613464,
      0.5614253282546997,
      0.5752416849136353,
      0.5492054224014282,
      0.5471976399421692,
      0.555437445640564,
      0.5483279824256897,
      0.5169719457626343,
      0.5229512453079224,
      0.5125436782836914,
      0.48038551211357117,
      0.4512037932872772,
      0.4622822403907776,
      0.46859538555145264,
      0.4587545394897461,
      0.4386202096939087,
      0.4133552610874176,
      0.4542739987373352,
      0.4461877942085266,
      0.45419633388519287,
      0.4788457155227661,
      0.468203604221344,
      0.45890361070632935,
      0.4431576728820801,
      0.43540316820144653,
      0.4215533137321472,
      0.4106502830982208,
      0.4178452789783478,
      0.4134678542613983,
      0.4053260385990143,
      0.42363500595092773,
      0.42627424001693726,
      0.4118614196777344,
      0.4210261404514313,
      0.40939050912857056,
      0.41424766182899475,
      0.4203989505767822,
      0.4105287194252014,
      0.3916175365447998,
      0.3875015377998352,
      0.3612428903579712,
      0.35798779129981995,
      0.3402268588542938,
      0.34965401887893677,
      0.362390398979187,
      0.3617675006389618,
      0.3594086170196533,
      0.35511887073516846,
      0.36863479018211365,
      0.42415308952331543,
      0.42267942428588867,
      0.4076893627643585,
      0.4730392098426819,
      0.519861102104187,
      0.5007832050323486,
      0.5003780126571655,
      0.5628083944320679,
      0.5632283091545105,
      0.5269812941551208,
      0.5324022769927979,
      0.5623332858085632,
      0.5368094444274902,
      0.516124427318573,
      0.5245400071144104,
      0.539594292640686,
      0.5459828972816467,
      0.9321069717407227,
      0.8754768371582031,
      0.887631893157959,
      0.9202203154563904,
      0.9558295011520386,
      0.9864138960838318,
      0.9953739047050476,
      0.9985229969024658,
      0.9986026287078857,
      0.9964247941970825,
      0.9982239603996277,
      0.9993982315063477,
      0.9996779561042786,
      0.9997726678848267,
      0.9997347593307495,
      0.9997480511665344,
      0.9997527599334717,
      0.9997902512550354,
      0.9998478293418884,
      0.9998604655265808,
      0.9995922446250916,
      0.9991179704666138,
      0.9986140727996826,
      0.9952871799468994,
      0.9963203072547913,
      0.9877638816833496,
      0.9899861216545105,
      0.9940564632415771,
      0.9944018125534058,
      0.9947565197944641,
      0.9880550503730774,
      0.9743853807449341,
      0.9207850694656372,
      0.910622239112854,
      0.8054596185684204,
      0.8207950592041016,
      0.870836079120636,
      0.8362904787063599,
      0.8934925198554993,
      0.874813973903656,
      0.9187518358230591,
      0.8895599246025085,
      0.9181005954742432,
      0.8799853324890137,
      0.8073817491531372,
      0.8697327375411987,
      0.8649125099182129,
      0.9425429701805115,
      0.9400773048400879,
      0.8809138536453247,
      0.8887254595756531,
      0.8272143006324768,
      0.7979074120521545,
      0.9077132940292358,
      0.914043664932251,
      0.9203245639801025,
      0.8631350994110107,
      0.9042133092880249,
      0.8555899858474731,
      0.8264119625091553,
      0.8915456533432007,
      0.9088696241378784,
      0.9534295201301575,
      0.9841027855873108,
      0.9916377067565918,
      0.9915415048599243,
      0.99822598695755,
      0.9991673827171326,
      0.9980543255805969,
      0.9978066682815552,
      0.9973785281181335,
      0.9992102384567261,
      0.9983448386192322,
      0.9994217753410339,
      0.9995019435882568,
      0.9978187084197998,
      0.9979853630065918,
      0.999299943447113,
      0.9980965852737427,
      0.998553991317749,
      0.9962893724441528,
      0.998967170715332,
      0.9988765716552734,
      0.9996299743652344,
      0.9996610283851624,
      0.9997696280479431,
      0.9997711181640625,
      0.9997212290763855,
      0.9998296499252319,
      0.9996991753578186,
      0.9993259906768799,
      0.9990877509117126,
      0.9986958503723145,
      0.984721302986145,
      0.958185613155365,
      0.9435912370681763,
      0.894158661365509,
      0.9172705411911011,
      0.8553810715675354,
      0.8754240274429321,
      0.8178139925003052,
      0.8594834208488464,
      0.8133412599563599,
      0.784375786781311,
      0.7839006781578064,
      0.8107365965843201,
      0.8568150401115417,
      0.9034669399261475,
      0.9313550591468811,
      0.9764948487281799,
      0.9910212755203247,
      0.998428463935852,
      0.9994229078292847,
      0.9996106028556824,
      0.9995133280754089
    ],
    [
      0.5126335620880127,
      0.5560503005981445,
      0.5933999419212341,
      0.6167965531349182,
      0.6246045827865601,
      0.6135765314102173,
      0.6379973292350769,
      0.6568659543991089,
      0.6288191080093384,
      0.6365335583686829,
      0.6510324478149414,
      0.6472979187965393,
      0.6236530542373657,
      0.6324993371963501,
      0.6401331424713135,
      0.622290313243866,
      0.5973286032676697,
      0.6068997979164124,
      0.6006060838699341,
      0.5809504389762878,
      0.5420870780944824,
      0.509434700012207,
      0.5426782369613647,
      0.5314543843269348,
      0.5373958945274353,
      0.5558153390884399,
      0.5513849258422852,
      0.5472636222839355,
      0.5348665714263916,
      0.5407811999320984,
      0.5141773223876953,
      0.5041164755821228,
      0.5006288886070251,
      0.4953056871891022,
      0.4976234436035156,
      0.4969145357608795,
      0.4931914210319519,
      0.4845393896102905,
      0.5197862386703491,
      0.5447103977203369,
      0.504656195640564,
      0.5448112487792969,
      0.5764922499656677,
      0.544806182384491,
      0.5273187160491943,
      0.5652898550033569,
      0.5494992733001709,
      0.4937035143375397,
      0.5142964124679565,
      0.512117862701416,
      0.5070924758911133,
      0.4925897717475891,
      0.49817779660224915,
      0.48908090591430664,
      0.5565163493156433,
      0.5242229700088501,
      0.5270217657089233,
      0.5963878035545349,
      0.6125307083129883,
      0.5879328846931458,
      0.6045289635658264,
      0.666853666305542,
      0.6508255004882812,
      0.610744833946228,
      0.6343849897384644,
      0.6769938468933105,
      0.635887086391449,
      0.6038942337036133,
      0.6189793348312378,
      0.6313038468360901,
      0.6043317317962646,
      0.964780330657959,
      0.9319561719894409,
      0.9195680618286133,
      0.9520489573478699,
      0.9737236499786377,
      0.9947644472122192,
      0.9983322620391846,
      0.9993271827697754,
      0.9994361996650696,
      0.9988616704940796,
      0.9992959499359131,
      0.9997022151947021,
      0.9997890591621399,
      0.9998651742935181,
      0.9998190999031067,
      0.9998293519020081,
      0.999829888343811,
      0.999859094619751,
      0.9998975992202759,
      0.9999092221260071,
      0.9997571706771851,
      0.9994935393333435,
      0.999226987361908,
      0.9978856444358826,
      0.998223066329956,
      0.9949198365211487,
      0.9951558113098145,
      0.9965344071388245,
      0.9973502159118652,
      0.9971822500228882,
      0.9931759238243103,
      0.9839687943458557,
      0.9340252876281738,
      0.9173749089241028,
      0.8256109356880188,
      0.8413110971450806,
      0.8877412676811218,
      0.8584005832672119,
      0.9037383794784546,
      0.8917323350906372,
      0.9354156851768494,
      0.9180394411087036,
      0.9388256669044495,
      0.9091656804084778,
      0.8354256749153137,
      0.897172212600708,
      0.8856450319290161,
      0.9581317901611328,
      0.9558545351028442,
      0.8901350498199463,
      0.8983759880065918,
      0.8389222621917725,
      0.8231652975082397,
      0.9110922813415527,
      0.9232820272445679,
      0.928911566734314,
      0.8754159808158875,
      0.916923463344574,
      0.8703818321228027,
      0.8335450887680054,
      0.904840350151062,
      0.9324448108673096,
      0.9717993140220642,
      0.9926335215568542,
      0.9958117008209229,
      0.9953652620315552,
      0.9988706111907959,
      0.9995051026344299,
      0.998791515827179,
      0.9984511137008667,
      0.9980673789978027,
      0.9993206858634949,
      0.9984765648841858,
      0.9995050430297852,
      0.9996142983436584,
      0.998283326625824,
      0.9983504414558411,
      0.9995043873786926,
      0.9987391829490662,
      0.9990223050117493,
      0.9976871609687805,
      0.9992828965187073,
      0.9993413090705872,
      0.9997559785842896,
      0.9998003840446472,
      0.9998404383659363,
      0.999835729598999,
      0.9998379349708557,
      0.9998958110809326,
      0.9998217225074768,
      0.9996643662452698,
      0.9995237588882446,
      0.9994426965713501,
      0.9934465885162354,
      0.9742435216903687,
      0.9687485098838806,
      0.9309653043746948,
      0.9410713315010071,
      0.8809863924980164,
      0.8989339470863342,
      0.8494560718536377,
      0.8797842860221863,
      0.8396629691123962,
      0.8214494585990906,
      0.8237733840942383,
      0.8559368848800659,
      0.8890785574913025,
      0.935214638710022,
      0.9615136981010437,
      0.990309476852417,
      0.9972682595252991,
      0.9994143843650818,
      0.9997029304504395,
      0.9997890591621399,
      0.9996633529663086
    ],
    [
      0.5457297563552856,
      0.5939967036247253,
      0.6305462718009949,
      0.6527652144432068,
      0.6535986661911011,
      0.6408493518829346,
      0.666763186454773,
      0.6876413822174072,
      0.6633092164993286,
      0.6657682657241821,
      0.6826633810997009,
      0.6761057376861572,
      0.6569242477416992,
      0.658373236656189,
      0.66683429479599,
      0.6519277095794678,
      0.6362379193305969,
      0.6400333046913147,
      0.6316885948181152,
      0.6098617911338806,
      0.5671947002410889,
      0.5408646464347839,
      0.5713052153587341,
      0.5690658688545227,
      0.5840634703636169,
      0.6168440580368042,
      0.6144707798957825,
      0.6105136275291443,
      0.6161084175109863,
      0.6289036273956299,
      0.5982394218444824,
      0.5828138589859009,
      0.5854520797729492,
      0.5674469470977783,
      0.561292290687561,
      0.5359230637550354,
      0.5316578149795532,
      0.5286504030227661,
      0.556047260761261,
      0.572253942489624,
      0.5582322478294373,
      0.58314049243927,
      0.6081544160842896,
      0.5881030559539795,
      0.5682737827301025,
      0.5999433398246765,
      0.5792554616928101,
      0.5317317247390747,
      0.5385968685150146,
      0.5325512886047363,
      0.5213700532913208,
      0.5101339817047119,
      0.5120728611946106,
      0.5141587257385254,
      0.5723402500152588,
      0.5579909086227417,
      0.562148928642273,
      0.6355059146881104,
      0.6478794813156128,
      0.6188499927520752,
      0.6398860812187195,
      0.6960417628288269,
      0.6840002536773682,
      0.6415311098098755,
      0.6652243733406067,
      0.7153959274291992,
      0.6613861918449402,
      0.6345495581626892,
      0.6605451703071594,
      0.6743519306182861,
      0.6229138374328613,
      0.9696706533432007,
      0.9392959475517273,
      0.9244217872619629,
      0.9557268619537354,
      0.9730164408683777,
      0.9957625269889832,
      0.9986681938171387,
      0.9994270205497742,
      0.9995245933532715,
      0.9990977644920349,
      0.9994010329246521,
      0.999732494354248,
      0.9997995495796204,
      0.9998796582221985,
      0.9998354911804199,
      0.9998434782028198,
      0.9998471736907959,
      0.9998756051063538,
      0.9999122023582458,
      0.9999188184738159,
      0.9997846484184265,
      0.9995500445365906,
      0.9993333220481873,
      0.9983174204826355,
      0.9985470771789551,
      0.9959113597869873,
      0.9959394335746765,
      0.9970331192016602,
      0.9979217648506165,
      0.9978125095367432,
      0.9947149157524109,
      0.9841742515563965,
      0.9381017088890076,
      0.9207065105438232,
      0.8349989652633667,
      0.8553189039230347,
      0.899172842502594,
      0.869668185710907,
      0.9108125567436218,
      0.8999173641204834,
      0.9404593110084534,
      0.9233116507530212,
      0.9376388788223267,
      0.9142147302627563,
      0.8470352292060852,
      0.9052623510360718,
      0.8948065042495728,
      0.9612521529197693,
      0.9578722715377808,
      0.8946671485900879,
      0.9063411951065063,
      0.8511213064193726,
      0.834325909614563,
      0.9145095348358154,
      0.9269236922264099,
      0.9330741167068481,
      0.8870394229888916,
      0.9248217344284058,
      0.8801417350769043,
      0.8502376079559326,
      0.9139463305473328,
      0.9411022663116455,
      0.9786230325698853,
      0.9951503872871399,
      0.9970229268074036,
      0.9968821406364441,
      0.9991859793663025,
      0.999634325504303,
      0.9990549087524414,
      0.9987668991088867,
      0.9984100461006165,
      0.9994070529937744,
      0.998652994632721,
      0.9995517730712891,
      0.9996740818023682,
      0.9985122680664062,
      0.9986118078231812,
      0.9995663166046143,
      0.998916506767273,
      0.999154269695282,
      0.9980632662773132,
      0.9993709325790405,
      0.9994619488716125,
      0.9998000860214233,
      0.9998474717140198,
      0.9998649954795837,
      0.9998573660850525,
      0.9998660087585449,
      0.9999107718467712,
      0.9998449087142944,
      0.9997189044952393,
      0.999615490436554,
      0.999525785446167,
      0.9947425723075867,
      0.974604606628418,
      0.9727693200111389,
      0.9370658993721008,
      0.9464656114578247,
      0.8909875750541687,
      0.90703284740448,
      0.8605935573577881,
      0.8925527930259705,
      0.8536221981048584,
      0.8347864151000977,
      0.8391208052635193,
      0.8694224953651428,
      0.8987030982971191,
      0.9395092725753784,
      0.9557429552078247,
      0.9921885132789612,
      0.9977462887763977,
      0.9995086193084717,
      0.9997351765632629,
      0.9998186826705933,
      0.9996964335441589
    ],
    [
      0.5733153223991394,
      0.6232412457466125,
      0.6605618596076965,
      0.6864255666732788,
      0.6843557357788086,
      0.6704657077789307,
      0.6973796486854553,
      0.7271085977554321,
      0.7024896144866943,
      0.6940045952796936,
      0.7192618250846863,
      0.7086761593818665,
      0.6857833862304688,
      0.6847520470619202,
      0.6988157033920288,
      0.6865421533584595,
      0.6622858643531799,
      0.6696686148643494,
      0.6666710376739502,
      0.6344228982925415,
      0.5843488574028015,
      0.5677880644798279,
      0.5907272696495056,
      0.5941622257232666,
      0.6079130172729492,
      0.6423525810241699,
      0.6414084434509277,
      0.6374954581260681,
      0.6461607217788696,
      0.6646407842636108,
      0.6397683620452881,
      0.6236892342567444,
      0.6278316378593445,
      0.5983583927154541,
      0.5975550413131714,
      0.555008053779602,
      0.5454245805740356,
      0.5645896196365356,
      0.5808075666427612,
      0.5911781191825867,
      0.5983393788337708,
      0.6115419864654541,
      0.6396811008453369,
      0.6212095022201538,
      0.5958043932914734,
      0.629036545753479,
      0.6108195781707764,
      0.5568045377731323,
      0.559360682964325,
      0.5569255352020264,
      0.5462800860404968,
      0.5269975662231445,
      0.5361107587814331,
      0.5488318204879761,
      0.6046336889266968,
      0.596745491027832,
      0.5888904333114624,
      0.6640101075172424,
      0.6785606145858765,
      0.6452016830444336,
      0.6609520316123962,
      0.7171255350112915,
      0.7065252661705017,
      0.6639695167541504,
      0.6875791549682617,
      0.7380111217498779,
      0.6828508377075195,
      0.6566648483276367,
      0.6901842355728149,
      0.7035871148109436,
      0.6427234411239624,
      0.9757212400436401,
      0.9512366652488708,
      0.9384564161300659,
      0.9611764550209045,
      0.9782127737998962,
      0.9964995384216309,
      0.9989306926727295,
      0.9995031356811523,
      0.9995946288108826,
      0.9992657899856567,
      0.9994946718215942,
      0.9997663497924805,
      0.9998120069503784,
      0.9998884201049805,
      0.9998487830162048,
      0.9998519420623779,
      0.9998554587364197,
      0.999883770942688,
      0.9999208450317383,
      0.999925971031189,
      0.9998124837875366,
      0.9996032118797302,
      0.9993991255760193,
      0.9984275698661804,
      0.9988008737564087,
      0.9968949556350708,
      0.9967148900032043,
      0.9975016713142395,
      0.9984371066093445,
      0.9983571767807007,
      0.9959961175918579,
      0.9854888319969177,
      0.9418312907218933,
      0.92591392993927,
      0.8545376658439636,
      0.8736005425453186,
      0.9140715599060059,
      0.8857682347297668,
      0.9186073541641235,
      0.9064325094223022,
      0.9446115493774414,
      0.9275522232055664,
      0.9400268197059631,
      0.9129422307014465,
      0.8561131954193115,
      0.9082816243171692,
      0.9016690254211426,
      0.9644004106521606,
      0.9620897769927979,
      0.9025468826293945,
      0.9163721799850464,
      0.8646767139434814,
      0.8487358093261719,
      0.9203933477401733,
      0.9322879314422607,
      0.9403140544891357,
      0.8970631957054138,
      0.9293849468231201,
      0.8903887271881104,
      0.8626886606216431,
      0.920640230178833,
      0.9477298259735107,
      0.9831370115280151,
      0.996472954750061,
      0.9976890087127686,
      0.9977328777313232,
      0.9993911385536194,
      0.9997234344482422,
      0.9992409348487854,
      0.9989994764328003,
      0.9987073540687561,
      0.9995176196098328,
      0.9988892674446106,
      0.9996365904808044,
      0.9997259974479675,
      0.9987955093383789,
      0.9989391565322876,
      0.999640166759491,
      0.9991120100021362,
      0.9993034601211548,
      0.9984071254730225,
      0.9994507431983948,
      0.9995570778846741,
      0.9998388290405273,
      0.9998782873153687,
      0.9998810291290283,
      0.9998695254325867,
      0.9998825192451477,
      0.9999201893806458,
      0.9998600482940674,
      0.9997560381889343,
      0.9996755719184875,
      0.9995834827423096,
      0.9953574538230896,
      0.9756821393966675,
      0.97197425365448,
      0.9362096786499023,
      0.9479451179504395,
      0.8983491659164429,
      0.9178122282028198,
      0.8754500150680542,
      0.911102294921875,
      0.8730857372283936,
      0.856550395488739,
      0.8637572526931763,
      0.8834882378578186,
      0.911337673664093,
      0.9488587379455566,
      0.9609994888305664,
      0.9933639168739319,
      0.9981645345687866,
      0.9995935559272766,
      0.9997658133506775,
      0.9998376369476318,
      0.9997135996818542
    ],
    [
      0.5996056795120239,
      0.6481413841247559,
      0.6841045618057251,
      0.7175337076187134,
      0.7129793167114258,
      0.6963163614273071,
      0.726093590259552,
      0.7677938938140869,
      0.7351500391960144,
      0.7188641428947449,
      0.7522244453430176,
      0.7449561953544617,
      0.7097097635269165,
      0.7093122005462646,
      0.7310905456542969,
      0.7206376194953918,
      0.6868007183074951,
      0.6971144676208496,
      0.7026143670082092,
      0.6584310531616211,
      0.5997912287712097,
      0.5916839241981506,
      0.609916627407074,
      0.6113168001174927,
      0.624947726726532,
      0.6590976119041443,
      0.6574667692184448,
      0.6508978605270386,
      0.663691520690918,
      0.6847208142280579,
      0.6579011082649231,
      0.6435216665267944,
      0.6506631970405579,
      0.6162534952163696,
      0.6156419515609741,
      0.5670614838600159,
      0.5527047514915466,
      0.5796022415161133,
      0.5980613231658936,
      0.6087809801101685,
      0.6182212829589844,
      0.6307525634765625,
      0.660672664642334,
      0.6423527002334595,
      0.6157578229904175,
      0.6475693583488464,
      0.6289898157119751,
      0.5754701495170593,
      0.5733270049095154,
      0.5744539499282837,
      0.5607947707176208,
      0.5405699014663696,
      0.5582447648048401,
      0.5815479755401611,
      0.6383755207061768,
      0.6266178488731384,
      0.6116539835929871,
      0.6844344139099121,
      0.6994439363479614,
      0.6636201739311218,
      0.6776525378227234,
      0.7332246899604797,
      0.722510814666748,
      0.6786465644836426,
      0.7021058201789856,
      0.7509586215019226,
      0.6967073082923889,
      0.6719111204147339,
      0.7090598940849304,
      0.720945417881012,
      0.657522439956665,
      0.9820873141288757,
      0.9665781855583191,
      0.9514845013618469,
      0.9687939882278442,
      0.981962263584137,
      0.9971051812171936,
      0.9991628527641296,
      0.9995754957199097,
      0.9996537566184998,
      0.9993822574615479,
      0.9995591044425964,
      0.9997891187667847,
      0.9998214840888977,
      0.9998941421508789,
      0.9998539090156555,
      0.9998554587364197,
      0.9998593926429749,
      0.9998883605003357,
      0.999925971031189,
      0.9999285340309143,
      0.9998314380645752,
      0.9996551871299744,
      0.99949711561203,
      0.9989004731178284,
      0.9990313053131104,
      0.9970665574073792,
      0.9972269535064697,
      0.997860848903656,
      0.9987848401069641,
      0.9986704587936401,
      0.9963176250457764,
      0.9867047071456909,
      0.9465635418891907,
      0.9335095882415771,
      0.8709304332733154,
      0.892350971698761,
      0.9280180931091309,
      0.9018637537956238,
      0.9282992482185364,
      0.9142194390296936,
      0.9474231004714966,
      0.9303455948829651,
      0.941926896572113,
      0.9132450819015503,
      0.8640444874763489,
      0.9128711223602295,
      0.9076528549194336,
      0.9667872786521912,
      0.9647060632705688,
      0.9099612832069397,
      0.9237481355667114,
      0.8765908479690552,
      0.8622821569442749,
      0.9251304268836975,
      0.936186671257019,
      0.9489443302154541,
      0.9059116840362549,
      0.937863826751709,
      0.9000949859619141,
      0.8734556436538696,
      0.9265192747116089,
      0.9531854391098022,
      0.9863361120223999,
      0.9972894191741943,
      0.9981188178062439,
      0.9982424974441528,
      0.9995120167732239,
      0.9997762441635132,
      0.9993581771850586,
      0.9991527199745178,
      0.9988967180252075,
      0.9995902180671692,
      0.9990584254264832,
      0.9996976852416992,
      0.999777615070343,
      0.999017059803009,
      0.9991858005523682,
      0.9997034072875977,
      0.9993310570716858,
      0.9994741082191467,
      0.9987467527389526,
      0.9995591640472412,
      0.9996213316917419,
      0.9998611211776733,
      0.9998955726623535,
      0.9998913407325745,
      0.9998772144317627,
      0.9998927712440491,
      0.9999256134033203,
      0.9998701810836792,
      0.9997859001159668,
      0.9997245669364929,
      0.9996431469917297,
      0.9955986738204956,
      0.9778851866722107,
      0.9743670225143433,
      0.9412334561347961,
      0.9515857696533203,
      0.9090714454650879,
      0.9319300055503845,
      0.8948562741279602,
      0.9306840896606445,
      0.8927082419395447,
      0.8819501996040344,
      0.889681339263916,
      0.9043705463409424,
      0.9217525720596313,
      0.9525974988937378,
      0.9642685651779175,
      0.9941973090171814,
      0.9982715249061584,
      0.99965500831604,
      0.9997900724411011,
      0.9998505711555481,
      0.9997211694717407
    ],
    [
      0.6283271312713623,
      0.6667963266372681,
      0.7005449533462524,
      0.7360217571258545,
      0.7288621664047241,
      0.7125219702720642,
      0.7429760098457336,
      0.7898169755935669,
      0.7541112899780273,
      0.7348490953445435,
      0.7700414657592773,
      0.7659257054328918,
      0.7238025069236755,
      0.7238980531692505,
      0.7518957853317261,
      0.7386950254440308,
      0.7029431462287903,
      0.7150224447250366,
      0.7240164279937744,
      0.6756674647331238,
      0.6140575408935547,
      0.6067609190940857,
      0.6279422044754028,
      0.6283038854598999,
      0.640160858631134,
      0.6733017563819885,
      0.6711347103118896,
      0.6610569357872009,
      0.6777040362358093,
      0.6996604800224304,
      0.6701775789260864,
      0.6564532518386841,
      0.6659426689147949,
      0.6311702132225037,
      0.6278558373451233,
      0.5753305554389954,
      0.5606811046600342,
      0.5872290730476379,
      0.6131707429885864,
      0.6282106637954712,
      0.6342009902000427,
      0.6473726034164429,
      0.6793665885925293,
      0.6608366966247559,
      0.632972002029419,
      0.6659408807754517,
      0.6499173045158386,
      0.5975487232208252,
      0.593669056892395,
      0.5920466184616089,
      0.5785381197929382,
      0.5600058436393738,
      0.579623281955719,
      0.6174224615097046,
      0.6692752242088318,
      0.6530857682228088,
      0.6335494518280029,
      0.7004759311676025,
      0.7156659960746765,
      0.678633451461792,
      0.6902732849121094,
      0.745459794998169,
      0.7327441573143005,
      0.6886613368988037,
      0.7110817432403564,
      0.7611070871353149,
      0.7073086500167847,
      0.6823508143424988,
      0.724009096622467,
      0.7348020672798157,
      0.6696885824203491,
      0.9852938055992126,
      0.974022388458252,
      0.9579812288284302,
      0.9733470678329468,
      0.984860897064209,
      0.9976249933242798,
      0.9993078708648682,
      0.9996259808540344,
      0.9996932744979858,
      0.9994604587554932,
      0.9996052980422974,
      0.9998084306716919,
      0.9998306035995483,
      0.9998993277549744,
      0.9998587965965271,
      0.9998586773872375,
      0.9998630285263062,
      0.9998921155929565,
      0.9999297857284546,
      0.9999323487281799,
      0.9998457431793213,
      0.9996979832649231,
      0.9995563626289368,
      0.9990782737731934,
      0.9992030262947083,
      0.997454047203064,
      0.9976212382316589,
      0.9980090856552124,
      0.9988692402839661,
      0.998753011226654,
      0.9959892630577087,
      0.9873234033584595,
      0.950210690498352,
      0.9386773109436035,
      0.8809489607810974,
      0.901361346244812,
      0.936542272567749,
      0.9105984568595886,
      0.9345516562461853,
      0.9194965958595276,
      0.9506958723068237,
      0.9319095611572266,
      0.9443188905715942,
      0.9162250757217407,
      0.8699344396591187,
      0.9168640375137329,
      0.9123313426971436,
      0.9701399803161621,
      0.9671627283096313,
      0.9155328869819641,
      0.9286829233169556,
      0.8842362761497498,
      0.8709043264389038,
      0.9288464784622192,
      0.9391202330589294,
      0.9523018598556519,
      0.9117891788482666,
      0.9450383186340332,
      0.9061927795410156,
      0.8816295862197876,
      0.933731198310852,
      0.9579037427902222,
      0.988854169845581,
      0.9978159070014954,
      0.9984328150749207,
      0.9985561370849609,
      0.9995871782302856,
      0.9998098015785217,
      0.9994391798973083,
      0.9992433786392212,
      0.9990213513374329,
      0.9996333718299866,
      0.9992076754570007,
      0.9997310638427734,
      0.9998041987419128,
      0.9991499185562134,
      0.9992956519126892,
      0.9997414350509644,
      0.9994813203811646,
      0.9995836019515991,
      0.9989542365074158,
      0.999631404876709,
      0.9996644854545593,
      0.9998762607574463,
      0.999907374382019,
      0.9998992085456848,
      0.9998829364776611,
      0.9999006986618042,
      0.9999306797981262,
      0.9998796582221985,
      0.9998112916946411,
      0.9997620582580566,
      0.9996891021728516,
      0.9961358308792114,
      0.9792206287384033,
      0.9759102463722229,
      0.944573163986206,
      0.9545480608940125,
      0.9165254831314087,
      0.9400193691253662,
      0.9070816040039062,
      0.9404858350753784,
      0.9030662775039673,
      0.8963423371315002,
      0.9000656604766846,
      0.9165761470794678,
      0.929660975933075,
      0.9571396112442017,
      0.9666793346405029,
      0.9945817589759827,
      0.9984302520751953,
      0.9996999502182007,
      0.9998091459274292,
      0.9998607039451599,
      0.9997282028198242
    ],
    [
      0.6470786333084106,
      0.6803759336471558,
      0.7139463424682617,
      0.7503657341003418,
      0.7418836355209351,
      0.7261617183685303,
      0.7576448917388916,
      0.8077049851417542,
      0.7706210613250732,
      0.7490244507789612,
      0.7868520617485046,
      0.7847669124603271,
      0.7396917939186096,
      0.7398663759231567,
      0.7730895280838013,
      0.759136974811554,
      0.7217438220977783,
      0.7346172332763672,
      0.7457650899887085,
      0.6943796277046204,
      0.6349756717681885,
      0.6235377788543701,
      0.650338351726532,
      0.6481788754463196,
      0.6540893912315369,
      0.6887603402137756,
      0.6865164637565613,
      0.6715763807296753,
      0.6905193328857422,
      0.7153097987174988,
      0.6829074025154114,
      0.6721692085266113,
      0.6827640533447266,
      0.6495426297187805,
      0.6408294439315796,
      0.5844568014144897,
      0.570975661277771,
      0.6024703979492188,
      0.6276614665985107,
      0.6449453830718994,
      0.6495366096496582,
      0.6631665825843811,
      0.6965574026107788,
      0.6750909090042114,
      0.6470701098442078,
      0.6817348599433899,
      0.6702561378479004,
      0.6223632097244263,
      0.6104265451431274,
      0.6137760877609253,
      0.5985531210899353,
      0.5776345133781433,
      0.6014904975891113,
      0.6462301015853882,
      0.6915987730026245,
      0.6784005165100098,
      0.6530529856681824,
      0.7140100598335266,
      0.7309898734092712,
      0.6927749514579773,
      0.7007635235786438,
      0.757020115852356,
      0.7465269565582275,
      0.7004283666610718,
      0.7205348014831543,
      0.7704874873161316,
      0.7194340825080872,
      0.6918569803237915,
      0.7336793541908264,
      0.7477377653121948,
      0.6801401376724243,
      0.9871660470962524,
      0.978341281414032,
      0.9642224311828613,
      0.9766772389411926,
      0.9865716099739075,
      0.9975813627243042,
      0.9994074106216431,
      0.999670147895813,
      0.9997325539588928,
      0.9995396137237549,
      0.9996320605278015,
      0.9998296499252319,
      0.9998415112495422,
      0.9999048113822937,
      0.999859631061554,
      0.9998621940612793,
      0.9998664259910583,
      0.9998953342437744,
      0.9999336004257202,
      0.999936044216156,
      0.9998602271080017,
      0.9997410178184509,
      0.9996253848075867,
      0.9991486072540283,
      0.9992886185646057,
      0.997572124004364,
      0.9979596734046936,
      0.9982201457023621,
      0.9990164637565613,
      0.998892605304718,
      0.9961526393890381,
      0.9882832765579224,
      0.9540119171142578,
      0.9437731504440308,
      0.8907682299613953,
      0.910395622253418,
      0.9424189925193787,
      0.9181201457977295,
      0.9406532049179077,
      0.9244085550308228,
      0.9547683000564575,
      0.9383541345596313,
      0.948076605796814,
      0.9198655486106873,
      0.8757438063621521,
      0.9220244884490967,
      0.9174296855926514,
      0.9734499454498291,
      0.9712828397750854,
      0.9215930700302124,
      0.9336199164390564,
      0.8913218975067139,
      0.8790932297706604,
      0.9330476522445679,
      0.9430468082427979,
      0.9557747840881348,
      0.9175242185592651,
      0.9463599324226379,
      0.9118380546569824,
      0.8903155326843262,
      0.939694881439209,
      0.9630930423736572,
      0.991584837436676,
      0.998310387134552,
      0.998795747756958,
      0.998848021030426,
      0.999655544757843,
      0.9998415112495422,
      0.9995384812355042,
      0.9993438720703125,
      0.9991468787193298,
      0.9996814727783203,
      0.9993517398834229,
      0.9997655749320984,
      0.9998345971107483,
      0.9992761015892029,
      0.9994165897369385,
      0.999775767326355,
      0.9995912909507751,
      0.9996612668037415,
      0.9991407990455627,
      0.9996941089630127,
      0.9997029900550842,
      0.9998905658721924,
      0.9999181628227234,
      0.9999070167541504,
      0.9998882412910461,
      0.9999081492424011,
      0.9999356269836426,
      0.99988853931427,
      0.9998338222503662,
      0.9997962117195129,
      0.9997289180755615,
      0.9965354204177856,
      0.9807131886482239,
      0.978096604347229,
      0.9493576288223267,
      0.9591606855392456,
      0.9240323901176453,
      0.9470921754837036,
      0.9170448780059814,
      0.9478639364242554,
      0.9118829369544983,
      0.9072652459144592,
      0.9105334281921387,
      0.9261884689331055,
      0.9361302852630615,
      0.9621521234512329,
      0.9700515270233154,
      0.9950096607208252,
      0.9985817670822144,
      0.9997433423995972,
      0.9998278617858887,
      0.9998701810836792,
      0.9997358918190002
    ],
    [
      0.6644906401634216,
      0.6929796934127808,
      0.7258692979812622,
      0.7630612254142761,
      0.7540699243545532,
      0.7388399839401245,
      0.7704015970230103,
      0.822462797164917,
      0.7857972979545593,
      0.7617382407188416,
      0.7999376654624939,
      0.8019205331802368,
      0.7553191184997559,
      0.7561907172203064,
      0.793856143951416,
      0.7792662978172302,
      0.738520622253418,
      0.7517296075820923,
      0.7676202058792114,
      0.7180563807487488,
      0.6629193425178528,
      0.6477478742599487,
      0.6775415539741516,
      0.6724194288253784,
      0.6704479455947876,
      0.7054397463798523,
      0.7057692408561707,
      0.6834945678710938,
      0.7045747637748718,
      0.7314752340316772,
      0.6971455216407776,
      0.6870484352111816,
      0.6989251375198364,
      0.6686103940010071,
      0.6558376550674438,
      0.5946111679077148,
      0.5826277136802673,
      0.6141776442527771,
      0.6431031227111816,
      0.6611031293869019,
      0.6629623174667358,
      0.6769581437110901,
      0.7128926515579224,
      0.6884647011756897,
      0.6602181196212769,
      0.6955815553665161,
      0.6880310773849487,
      0.6420937776565552,
      0.6262127161026001,
      0.6342958211898804,
      0.6201955676078796,
      0.5953540802001953,
      0.625761091709137,
      0.669883131980896,
      0.7101531624794006,
      0.6964688301086426,
      0.6710386276245117,
      0.7265862822532654,
      0.7429656982421875,
      0.7063226103782654,
      0.7113965153694153,
      0.7670429944992065,
      0.7577883005142212,
      0.7111404538154602,
      0.7289683818817139,
      0.7781160473823547,
      0.7307127714157104,
      0.7020679712295532,
      0.7408004999160767,
      0.7567862272262573,
      0.6891465783119202,
      0.9886886477470398,
      0.981898844242096,
      0.9702185392379761,
      0.9798762798309326,
      0.9887240529060364,
      0.9980382919311523,
      0.9995178580284119,
      0.9997137188911438,
      0.9997655749320984,
      0.9996067881584167,
      0.9996756315231323,
      0.9998470544815063,
      0.9998500347137451,
      0.9999090433120728,
      0.9998674988746643,
      0.9998645782470703,
      0.9998683333396912,
      0.9998971223831177,
      0.9999361634254456,
      0.9999394416809082,
      0.9998741149902344,
      0.9997807741165161,
      0.9996985197067261,
      0.9993234872817993,
      0.9994747042655945,
      0.9979276061058044,
      0.9984247088432312,
      0.9984948635101318,
      0.9991822242736816,
      0.9990563988685608,
      0.9964669942855835,
      0.9893946051597595,
      0.9577174186706543,
      0.9484652280807495,
      0.9001738429069519,
      0.9185558557510376,
      0.9485514760017395,
      0.9247669577598572,
      0.9465600252151489,
      0.9299807548522949,
      0.9573198556900024,
      0.9430341720581055,
      0.951935887336731,
      0.9242391586303711,
      0.8823142647743225,
      0.9268620014190674,
      0.9231904745101929,
      0.976417064666748,
      0.9737194180488586,
      0.9272350668907166,
      0.9384726881980896,
      0.8984745740890503,
      0.88718581199646,
      0.9371066689491272,
      0.9469016790390015,
      0.9593866467475891,
      0.9230465888977051,
      0.9526805877685547,
      0.9176345467567444,
      0.8983352184295654,
      0.9447632431983948,
      0.9685184955596924,
      0.9943658709526062,
      0.9987631440162659,
      0.9990716576576233,
      0.9991046786308289,
      0.9997161626815796,
      0.9998692274093628,
      0.9996345043182373,
      0.9994390606880188,
      0.9993032813072205,
      0.9997305870056152,
      0.9994861483573914,
      0.9997982382774353,
      0.9998589754104614,
      0.9994237422943115,
      0.9995348453521729,
      0.9998102784156799,
      0.9996992945671082,
      0.9997428059577942,
      0.9993204474449158,
      0.9997562170028687,
      0.9997556805610657,
      0.9999045133590698,
      0.9999276399612427,
      0.9999136328697205,
      0.9998924732208252,
      0.9999145269393921,
      0.9999397397041321,
      0.9998957514762878,
      0.9998520612716675,
      0.9998243451118469,
      0.9997605681419373,
      0.9967270493507385,
      0.982344388961792,
      0.9799545407295227,
      0.9525322914123535,
      0.9634221196174622,
      0.9308558702468872,
      0.9531991481781006,
      0.9249786138534546,
      0.9540576338768005,
      0.9193169474601746,
      0.9162675142288208,
      0.9189178943634033,
      0.9335586428642273,
      0.9418209791183472,
      0.9665884971618652,
      0.9732147455215454,
      0.9955163598060608,
      0.9987193942070007,
      0.999779462814331,
      0.9998432397842407,
      0.9998781681060791,
      0.9997403621673584
    ],
    [
      0.6781660914421082,
      0.7026911377906799,
      0.7362313270568848,
      0.7734628915786743,
      0.7640182971954346,
      0.7500057816505432,
      0.7806752920150757,
      0.8342849016189575,
      0.7984641194343567,
      0.7718720436096191,
      0.8111011385917664,
      0.8170026540756226,
      0.7703613638877869,
      0.7692534327507019,
      0.8104355335235596,
      0.7955231666564941,
      0.7508417367935181,
      0.763944149017334,
      0.784712553024292,
      0.7394591569900513,
      0.6924436092376709,
      0.6717547178268433,
      0.7047295570373535,
      0.6942893266677856,
      0.686383843421936,
      0.7205976247787476,
      0.7226001024246216,
      0.6944441199302673,
      0.7161023616790771,
      0.7434848546981812,
      0.7087547779083252,
      0.6988617777824402,
      0.7123970985412598,
      0.6844201683998108,
      0.6679894924163818,
      0.6065763235092163,
      0.5959303975105286,
      0.6275692582130432,
      0.6567315459251404,
      0.675731897354126,
      0.6738685965538025,
      0.6878683567047119,
      0.7254921793937683,
      0.6993647217750549,
      0.6706916093826294,
      0.7063499093055725,
      0.6995611190795898,
      0.6551424264907837,
      0.639424204826355,
      0.6491469740867615,
      0.6361721158027649,
      0.6099258065223694,
      0.6403186321258545,
      0.6827293634414673,
      0.7228805422782898,
      0.7062423229217529,
      0.6818132996559143,
      0.7347396612167358,
      0.7493391036987305,
      0.7139779329299927,
      0.7187695503234863,
      0.7730249166488647,
      0.7635194659233093,
      0.7181408405303955,
      0.7356522679328918,
      0.7830804586410522,
      0.7377808094024658,
      0.7100821733474731,
      0.7470651865005493,
      0.7644561529159546,
      0.6970298290252686,
      0.9899518489837646,
      0.9845724701881409,
      0.9738972187042236,
      0.9821670651435852,
      0.990414023399353,
      0.9984357357025146,
      0.9996054768562317,
      0.999751091003418,
      0.9997925162315369,
      0.9996545910835266,
      0.9997042417526245,
      0.9998579621315002,
      0.99985671043396,
      0.9999126195907593,
      0.9998713731765747,
      0.9998672008514404,
      0.9998700022697449,
      0.9998987317085266,
      0.9999380707740784,
      0.9999425411224365,
      0.9998860359191895,
      0.999813437461853,
      0.9997578263282776,
      0.9994829297065735,
      0.9995771050453186,
      0.998041033744812,
      0.9986717104911804,
      0.9987435340881348,
      0.9993208050727844,
      0.9991779923439026,
      0.9968670606613159,
      0.9904726147651672,
      0.9609975218772888,
      0.9525789618492126,
      0.9076825976371765,
      0.9260873198509216,
      0.954312801361084,
      0.9305871725082397,
      0.9517639875411987,
      0.9350568652153015,
      0.9629821181297302,
      0.9477981328964233,
      0.9560689926147461,
      0.9286448955535889,
      0.8888017535209656,
      0.9318004846572876,
      0.928533673286438,
      0.9801074266433716,
      0.9750689268112183,
      0.9321742057800293,
      0.9424905776977539,
      0.9045909643173218,
      0.894177258014679,
      0.9405583739280701,
      0.9499425292015076,
      0.9623404145240784,
      0.9259939193725586,
      0.959296703338623,
      0.9228825569152832,
      0.9048309326171875,
      0.9492191076278687,
      0.9734606742858887,
      0.9963259100914001,
      0.9991058707237244,
      0.9993119239807129,
      0.9993045926094055,
      0.9997631907463074,
      0.999891459941864,
      0.9997050762176514,
      0.9995241165161133,
      0.9994422793388367,
      0.999769926071167,
      0.9995843768119812,
      0.9998239278793335,
      0.999880313873291,
      0.9995436668395996,
      0.9996248483657837,
      0.999835193157196,
      0.9997644424438477,
      0.9997945427894592,
      0.9994518756866455,
      0.9998056888580322,
      0.9998043179512024,
      0.9999164342880249,
      0.9999358057975769,
      0.9999191164970398,
      0.9998957514762878,
      0.9999200701713562,
      0.9999433755874634,
      0.9999023079872131,
      0.9998677372932434,
      0.999847948551178,
      0.9997862577438354,
      0.9969810247421265,
      0.9832073450088501,
      0.9805622100830078,
      0.9569627046585083,
      0.9673756957054138,
      0.936271071434021,
      0.9583516120910645,
      0.9314276576042175,
      0.9589047431945801,
      0.9253093004226685,
      0.9232968091964722,
      0.925329327583313,
      0.9390082359313965,
      0.9463179111480713,
      0.9700506925582886,
      0.9755475521087646,
      0.9958581924438477,
      0.9986696839332581,
      0.9997997879981995,
      0.9998549818992615,
      0.9998852014541626,
      0.9997466802597046
    ],
    [
      0.6931648254394531,
      0.7127445340156555,
      0.7452197670936584,
      0.7834347486495972,
      0.7735499739646912,
      0.759851336479187,
      0.7891411185264587,
      0.8433932065963745,
      0.8085137605667114,
      0.7808037996292114,
      0.8195969462394714,
      0.8286247849464417,
      0.7840539813041687,
      0.780317485332489,
      0.8239038586616516,
      0.8100631833076477,
      0.7633810639381409,
      0.7754416465759277,
      0.7989555597305298,
      0.7635926604270935,
      0.720893144607544,
      0.7011772394180298,
      0.7374435067176819,
      0.7194597721099854,
      0.7054932713508606,
      0.7386347651481628,
      0.7436115145683289,
      0.7077233791351318,
      0.7287920117378235,
      0.7574831247329712,
      0.7215211391448975,
      0.7090871334075928,
      0.7239038944244385,
      0.7007737159729004,
      0.6838538646697998,
      0.6214783191680908,
      0.6147280335426331,
      0.6445881724357605,
      0.676927924156189,
      0.6918610334396362,
      0.6833921074867249,
      0.6983272433280945,
      0.735684871673584,
      0.7082847356796265,
      0.6802045106887817,
      0.7170371413230896,
      0.7086222171783447,
      0.665388822555542,
      0.6503031849861145,
      0.6632784008979797,
      0.6491320729255676,
      0.6244577169418335,
      0.6524521112442017,
      0.6927838921546936,
      0.7319158315658569,
      0.7123920917510986,
      0.6886734962463379,
      0.7408162355422974,
      0.7547602653503418,
      0.7197465896606445,
      0.7245570421218872,
      0.7774393558502197,
      0.7680881023406982,
      0.723298966884613,
      0.741004228591919,
      0.7865988612174988,
      0.7432241439819336,
      0.7165066003799438,
      0.7490790486335754,
      0.7691282629966736,
      0.7048035264015198,
      0.990973174571991,
      0.9865513443946838,
      0.9767866730690002,
      0.9843057990074158,
      0.9919131994247437,
      0.9987559914588928,
      0.9996727108955383,
      0.9997791647911072,
      0.9998152852058411,
      0.999702513217926,
      0.9997571706771851,
      0.9998726844787598,
      0.9998646974563599,
      0.9999164938926697,
      0.9998747706413269,
      0.9998696446418762,
      0.9998725652694702,
      0.9999011754989624,
      0.9999402761459351,
      0.999945342540741,
      0.9998959302902222,
      0.9998399615287781,
      0.9998032450675964,
      0.9996222853660583,
      0.9996791481971741,
      0.9984561204910278,
      0.9989426732063293,
      0.9989898204803467,
      0.9993829727172852,
      0.9992544054985046,
      0.9970889091491699,
      0.991288423538208,
      0.96402907371521,
      0.9566051363945007,
      0.9171012043952942,
      0.9334338903427124,
      0.9583765864372253,
      0.9350241422653198,
      0.9561380743980408,
      0.9406815767288208,
      0.966870903968811,
      0.9521530270576477,
      0.9607161283493042,
      0.9347409009933472,
      0.8978589773178101,
      0.9385137557983398,
      0.9343484044075012,
      0.9823172092437744,
      0.9772509932518005,
      0.9370313882827759,
      0.9467112421989441,
      0.9106012582778931,
      0.9007050395011902,
      0.9441980123519897,
      0.953170657157898,
      0.9655097126960754,
      0.9303125143051147,
      0.9627969264984131,
      0.9279497265815735,
      0.9129119515419006,
      0.9546751976013184,
      0.9773579239845276,
      0.9976628422737122,
      0.9993691444396973,
      0.9995067119598389,
      0.9994756579399109,
      0.9998084306716919,
      0.9999120831489563,
      0.9997718930244446,
      0.9996258616447449,
      0.9995611906051636,
      0.9998054504394531,
      0.9996651411056519,
      0.9998449683189392,
      0.999896764755249,
      0.9996351599693298,
      0.999691903591156,
      0.9998560547828674,
      0.9998183846473694,
      0.9998391270637512,
      0.999553382396698,
      0.999843180179596,
      0.9998430013656616,
      0.9999271035194397,
      0.9999437928199768,
      0.9999253153800964,
      0.999899685382843,
      0.9999254941940308,
      0.9999468922615051,
      0.999908447265625,
      0.9998832941055298,
      0.9998709559440613,
      0.9998145699501038,
      0.9974191784858704,
      0.9852038621902466,
      0.9830708503723145,
      0.9607521295547485,
      0.970859169960022,
      0.9412016868591309,
      0.9622923135757446,
      0.9365091323852539,
      0.9630424380302429,
      0.9304982423782349,
      0.9287792444229126,
      0.929897129535675,
      0.9434728622436523,
      0.9503141045570374,
      0.9733223915100098,
      0.9780692458152771,
      0.9964746236801147,
      0.9988641738891602,
      0.9998296499252319,
      0.9998677372932434,
      0.9998950958251953,
      0.9997495412826538
    ],
    [
      0.7054121494293213,
      0.7208101749420166,
      0.751526951789856,
      0.790644645690918,
      0.7808595895767212,
      0.7677678465843201,
      0.7967648506164551,
      0.8506485819816589,
      0.8168161511421204,
      0.7886044979095459,
      0.8275503516197205,
      0.8371437191963196,
      0.7939304113388062,
      0.7899098992347717,
      0.8338910937309265,
      0.8218284845352173,
      0.7752171158790588,
      0.7857613563537598,
      0.8101564645767212,
      0.7796691656112671,
      0.7351723909378052,
      0.7176117897033691,
      0.7577440142631531,
      0.7405698895454407,
      0.7202260494232178,
      0.7532655000686646,
      0.7611525058746338,
      0.722460150718689,
      0.7404037714004517,
      0.7697502374649048,
      0.7326346635818481,
      0.7193278074264526,
      0.7323649525642395,
      0.7161746621131897,
      0.6979392170906067,
      0.6346285939216614,
      0.6388100385665894,
      0.6686608791351318,
      0.6982024908065796,
      0.7071134448051453,
      0.6941018104553223,
      0.7105447053909302,
      0.7457802295684814,
      0.7167684435844421,
      0.6889081597328186,
      0.7272042036056519,
      0.7162221074104309,
      0.6740973591804504,
      0.6582377552986145,
      0.6754691004753113,
      0.6602756977081299,
      0.6285803318023682,
      0.6611518859863281,
      0.7014634609222412,
      0.7379932403564453,
      0.7187130451202393,
      0.693294882774353,
      0.7472754120826721,
      0.7607725262641907,
      0.725776731967926,
      0.7295916080474854,
      0.7823023200035095,
      0.7717211246490479,
      0.7274380922317505,
      0.7475208044052124,
      0.7911233305931091,
      0.7487125396728516,
      0.7228806018829346,
      0.75495445728302,
      0.775551438331604,
      0.71232670545578,
      0.9915302395820618,
      0.9868084788322449,
      0.978524386882782,
      0.9857938289642334,
      0.9930464029312134,
      0.9989709854125977,
      0.9997199773788452,
      0.9998006820678711,
      0.9998326301574707,
      0.9997376799583435,
      0.9997820854187012,
      0.9998843669891357,
      0.9998717308044434,
      0.9999198317527771,
      0.9998774528503418,
      0.9998717904090881,
      0.9998741745948792,
      0.9999024271965027,
      0.9999417066574097,
      0.9999477863311768,
      0.9999048113822937,
      0.9998614192008972,
      0.9998366236686707,
      0.9997115135192871,
      0.9997455477714539,
      0.9987345933914185,
      0.999136209487915,
      0.9991921186447144,
      0.9995125532150269,
      0.9993366003036499,
      0.9973167181015015,
      0.9920212626457214,
      0.9661077857017517,
      0.9593725204467773,
      0.9223431348800659,
      0.9371432065963745,
      0.960989236831665,
      0.938129186630249,
      0.9600124359130859,
      0.9458118081092834,
      0.9699454307556152,
      0.9559820890426636,
      0.9641910791397095,
      0.9427813291549683,
      0.9050328731536865,
      0.9434429407119751,
      0.9387413859367371,
      0.9840116500854492,
      0.9790052175521851,
      0.9413016438484192,
      0.9502560496330261,
      0.9153283834457397,
      0.9053900241851807,
      0.9467677474021912,
      0.9553326368331909,
      0.9677098989486694,
      0.9335123896598816,
      0.9643569588661194,
      0.9308872222900391,
      0.9169356226921082,
      0.9570578336715698,
      0.9785479307174683,
      0.9982841610908508,
      0.9995092153549194,
      0.9996219277381897,
      0.9995726346969604,
      0.9998363852500916,
      0.999925434589386,
      0.9998181462287903,
      0.9996938109397888,
      0.99964439868927,
      0.9998277425765991,
      0.9997203946113586,
      0.9998605251312256,
      0.999908447265625,
      0.9996984004974365,
      0.9997400045394897,
      0.999871015548706,
      0.9998530745506287,
      0.9998680949211121,
      0.9996278882026672,
      0.9998711943626404,
      0.9998716711997986,
      0.9999355673789978,
      0.9999497532844543,
      0.9999294877052307,
      0.9999023675918579,
      0.9999298453330994,
      0.99994957447052,
      0.9999136328697205,
      0.9998945593833923,
      0.9998870491981506,
      0.9998353719711304,
      0.9977132081985474,
      0.9866553544998169,
      0.9847315549850464,
      0.9645528793334961,
      0.9739134311676025,
      0.9460375308990479,
      0.9654327034950256,
      0.9398130774497986,
      0.9659570455551147,
      0.9344699382781982,
      0.9330819845199585,
      0.9337444305419922,
      0.9475697875022888,
      0.9546330571174622,
      0.9762720465660095,
      0.9801969528198242,
      0.9969002604484558,
      0.9989912509918213,
      0.9998522996902466,
      0.999876856803894,
      0.9999009966850281,
      0.9997531771659851
    ],
    [
      0.7188361883163452,
      0.7291505932807922,
      0.757278323173523,
      0.7970114350318909,
      0.7880674004554749,
      0.7758433818817139,
      0.8043875694274902,
      0.8574166297912598,
      0.8246684074401855,
      0.7958735227584839,
      0.8338323831558228,
      0.8449647426605225,
      0.8025556206703186,
      0.7986353635787964,
      0.8419632911682129,
      0.8315578103065491,
      0.786528468132019,
      0.7948293685913086,
      0.8195942044258118,
      0.791267454624176,
      0.7442423105239868,
      0.7287425398826599,
      0.7724142074584961,
      0.7590941786766052,
      0.7328607439994812,
      0.764395534992218,
      0.7745860815048218,
      0.7373896241188049,
      0.7502127885818481,
      0.7781559228897095,
      0.741293728351593,
      0.7251054644584656,
      0.7366538047790527,
      0.725830614566803,
      0.7104350328445435,
      0.6475232839584351,
      0.6663128137588501,
      0.6900842785835266,
      0.718651533126831,
      0.7206761837005615,
      0.7047345638275146,
      0.7233799695968628,
      0.75467848777771,
      0.7231317758560181,
      0.696672797203064,
      0.7391350269317627,
      0.727546215057373,
      0.6829409599304199,
      0.6691789627075195,
      0.6969508528709412,
      0.67257159948349,
      0.6286835074424744,
      0.6716359257698059,
      0.7082401514053345,
      0.7384713292121887,
      0.7283024787902832,
      0.6996350288391113,
      0.7530792951583862,
      0.7672584056854248,
      0.7332904934883118,
      0.7337337732315063,
      0.7868146896362305,
      0.7783023118972778,
      0.7339505553245544,
      0.7535473108291626,
      0.79604172706604,
      0.7560837268829346,
      0.7284447550773621,
      0.7598929405212402,
      0.7813267707824707,
      0.7175424695014954,
      0.9922782182693481,
      0.9880813360214233,
      0.9803960919380188,
      0.9874680042266846,
      0.9940953254699707,
      0.9991580247879028,
      0.9997604489326477,
      0.9998191595077515,
      0.9998470544815063,
      0.9997672438621521,
      0.9998033046722412,
      0.9998935461044312,
      0.9998770356178284,
      0.9999225735664368,
      0.9998800158500671,
      0.9998735189437866,
      0.9998757243156433,
      0.9999037384986877,
      0.9999432563781738,
      0.9999503493309021,
      0.9999125003814697,
      0.9998782873153687,
      0.9998620748519897,
      0.9997798204421997,
      0.9998096823692322,
      0.9991377592086792,
      0.9993219375610352,
      0.9993284344673157,
      0.9995588064193726,
      0.9993833303451538,
      0.9974769949913025,
      0.9925565123558044,
      0.9679666757583618,
      0.9615933299064636,
      0.9246286749839783,
      0.9410129189491272,
      0.9633098840713501,
      0.9413915872573853,
      0.9626397490501404,
      0.950151264667511,
      0.9724786877632141,
      0.9593582153320312,
      0.9668711423873901,
      0.9469993114471436,
      0.9085004329681396,
      0.9469085931777954,
      0.9416118264198303,
      0.9853058457374573,
      0.9802066683769226,
      0.9448157548904419,
      0.9530678391456604,
      0.9188640713691711,
      0.9087101221084595,
      0.9485177397727966,
      0.9568150043487549,
      0.9688939452171326,
      0.9351965188980103,
      0.9629835486412048,
      0.9321560859680176,
      0.9194972515106201,
      0.9588123559951782,
      0.9800778031349182,
      0.9985717535018921,
      0.9995904564857483,
      0.9996879696846008,
      0.9996316432952881,
      0.9998542070388794,
      0.9999338388442993,
      0.9998452663421631,
      0.9997362494468689,
      0.9996987581253052,
      0.9998461604118347,
      0.9997561573982239,
      0.9998719692230225,
      0.9999179244041443,
      0.9997445344924927,
      0.9997739791870117,
      0.9998837113380432,
      0.9998819231987,
      0.9998934864997864,
      0.9996992945671082,
      0.9998914003372192,
      0.9998919367790222,
      0.9999422430992126,
      0.9999542832374573,
      0.9999328255653381,
      0.9999047517776489,
      0.999933660030365,
      0.9999518394470215,
      0.9999179840087891,
      0.9999043345451355,
      0.9998998045921326,
      0.9998530745506287,
      0.9979442954063416,
      0.9878048896789551,
      0.9860805869102478,
      0.9672877788543701,
      0.9765958786010742,
      0.9509401321411133,
      0.9684840440750122,
      0.9451038241386414,
      0.9688960909843445,
      0.9386427402496338,
      0.9378542900085449,
      0.9383999109268188,
      0.9525969624519348,
      0.9592985510826111,
      0.9785019755363464,
      0.9819340109825134,
      0.997254490852356,
      0.9991204738616943,
      0.9998704791069031,
      0.9998856782913208,
      0.9999059438705444,
      0.9997556805610657
    ],
    [
      0.731664776802063,
      0.7382545471191406,
      0.7643113136291504,
      0.803188681602478,
      0.794524073600769,
      0.7831509709358215,
      0.8102652430534363,
      0.8630733489990234,
      0.8310784101486206,
      0.8021037578582764,
      0.8397423028945923,
      0.8523653745651245,
      0.8095575571060181,
      0.8050376176834106,
      0.8482564687728882,
      0.8379737138748169,
      0.7945850491523743,
      0.8009503483772278,
      0.8246608972549438,
      0.7996600866317749,
      0.7545247077941895,
      0.7394655346870422,
      0.7828726768493652,
      0.7724846601486206,
      0.7450703382492065,
      0.7744916677474976,
      0.7861537933349609,
      0.7488682270050049,
      0.7598276734352112,
      0.7850967645645142,
      0.7481213212013245,
      0.7311185598373413,
      0.746220588684082,
      0.7323964834213257,
      0.7216963768005371,
      0.6660776734352112,
      0.6934466361999512,
      0.7040645480155945,
      0.7353823781013489,
      0.7339273691177368,
      0.7181311249732971,
      0.7365117073059082,
      0.7657454013824463,
      0.731769323348999,
      0.7070238590240479,
      0.7497549653053284,
      0.7352469563484192,
      0.6891115307807922,
      0.6789503693580627,
      0.7031440138816833,
      0.6793219447135925,
      0.6373178362846375,
      0.6722983121871948,
      0.7130265831947327,
      0.7450557351112366,
      0.729870080947876,
      0.7059460878372192,
      0.7581980228424072,
      0.7692245244979858,
      0.7369921207427979,
      0.7389470934867859,
      0.7910144329071045,
      0.7816365957260132,
      0.7390671968460083,
      0.7594314813613892,
      0.8008071184158325,
      0.7635347843170166,
      0.7351984977722168,
      0.7673885226249695,
      0.786592960357666,
      0.7283837795257568,
      0.9928745031356812,
      0.9892317652702332,
      0.982194721698761,
      0.9886651039123535,
      0.9947653412818909,
      0.9992724061012268,
      0.9997866153717041,
      0.9998316764831543,
      0.9998572468757629,
      0.9997879266738892,
      0.9998180866241455,
      0.9999006390571594,
      0.9998811483383179,
      0.9999244213104248,
      0.9998815059661865,
      0.9998746514320374,
      0.9998761415481567,
      0.9999043941497803,
      0.9999440312385559,
      0.9999520182609558,
      0.9999173879623413,
      0.9998890161514282,
      0.9998788237571716,
      0.9998219609260559,
      0.9998419284820557,
      0.999336838722229,
      0.9994121789932251,
      0.9994108080863953,
      0.9995923042297363,
      0.9994171857833862,
      0.9975534677505493,
      0.9929338097572327,
      0.9697712659835815,
      0.9638148546218872,
      0.928321361541748,
      0.9440841674804688,
      0.9655451774597168,
      0.944998562335968,
      0.965177059173584,
      0.9533935189247131,
      0.9743966460227966,
      0.9617420434951782,
      0.96919846534729,
      0.9504239559173584,
      0.9139178991317749,
      0.9501572251319885,
      0.9449233412742615,
      0.9864077568054199,
      0.9812911748886108,
      0.9474712014198303,
      0.9554299116134644,
      0.9209704399108887,
      0.9119068384170532,
      0.9502519369125366,
      0.9581426382064819,
      0.9698455333709717,
      0.936748206615448,
      0.963864803314209,
      0.9336652755737305,
      0.9217872023582458,
      0.9595432281494141,
      0.9813222885131836,
      0.9987747073173523,
      0.9996508359909058,
      0.9997346997261047,
      0.9996742606163025,
      0.9998674392700195,
      0.999939501285553,
      0.9998635053634644,
      0.9997642636299133,
      0.9997361302375793,
      0.9998574256896973,
      0.9997820854187012,
      0.9998795986175537,
      0.9999247789382935,
      0.9997755885124207,
      0.9997978210449219,
      0.9998923540115356,
      0.9998988509178162,
      0.9999085664749146,
      0.9997479319572449,
      0.999904453754425,
      0.999904215335846,
      0.999945878982544,
      0.9999583959579468,
      0.9999356269836426,
      0.9999064803123474,
      0.9999362826347351,
      0.99995356798172,
      0.9999209642410278,
      0.9999116659164429,
      0.9999090433120728,
      0.9998658895492554,
      0.9981841444969177,
      0.9887692332267761,
      0.9870709180831909,
      0.9693931341171265,
      0.9786790609359741,
      0.9545208215713501,
      0.9709565043449402,
      0.9490228295326233,
      0.9712246656417847,
      0.9419447779655457,
      0.941237211227417,
      0.9416763186454773,
      0.9562562704086304,
      0.962531566619873,
      0.9802820682525635,
      0.9833205938339233,
      0.9975278377532959,
      0.9992350339889526,
      0.9998833537101746,
      0.9998924136161804,
      0.9999091625213623,
      0.9997565746307373
    ],
    [
      0.7397942543029785,
      0.7439515590667725,
      0.7693890929222107,
      0.8090764880180359,
      0.7990813255310059,
      0.7883324027061462,
      0.8152872323989868,
      0.867264986038208,
      0.8355346918106079,
      0.8064715266227722,
      0.8439412117004395,
      0.8573131561279297,
      0.8137753009796143,
      0.8095395565032959,
      0.8514958620071411,
      0.8417818546295166,
      0.800046980381012,
      0.803793728351593,
      0.8275593519210815,
      0.8039600253105164,
      0.7613383531570435,
      0.7477937936782837,
      0.7901805639266968,
      0.7820708751678467,
      0.7552764415740967,
      0.7828484773635864,
      0.7952797412872314,
      0.7589300870895386,
      0.7687835693359375,
      0.7931044101715088,
      0.7557773590087891,
      0.7389914989471436,
      0.7554500699043274,
      0.741910457611084,
      0.7316715121269226,
      0.6819205284118652,
      0.7081451416015625,
      0.7156688570976257,
      0.7473452091217041,
      0.7417190670967102,
      0.7284910082817078,
      0.746649980545044,
      0.7723216414451599,
      0.7350819706916809,
      0.7142723202705383,
      0.7581501007080078,
      0.7392289638519287,
      0.6940427422523499,
      0.6873070001602173,
      0.7161986827850342,
      0.6877459287643433,
      0.6406532526016235,
      0.6763588190078735,
      0.7169230580329895,
      0.7483733892440796,
      0.7330381870269775,
      0.7075731754302979,
      0.7624635696411133,
      0.7710216045379639,
      0.7393026947975159,
      0.7436668872833252,
      0.7942001223564148,
      0.7838764190673828,
      0.743468165397644,
      0.7639578580856323,
      0.8043884038925171,
      0.7676669955253601,
      0.7389250993728638,
      0.772598147392273,
      0.7906221747398376,
      0.7312107086181641,
      0.9933184385299683,
      0.9900833368301392,
      0.9836587905883789,
      0.9894579648971558,
      0.9952096343040466,
      0.999356746673584,
      0.999804675579071,
      0.999841570854187,
      0.9998650550842285,
      0.999802827835083,
      0.9998290538787842,
      0.9999058246612549,
      0.9998844861984253,
      0.9999258518218994,
      0.999879002571106,
      0.9998725056648254,
      0.999876856803894,
      0.9999050498008728,
      0.9999448657035828,
      0.9999532103538513,
      0.9999209046363831,
      0.9998968243598938,
      0.9998900294303894,
      0.9998470544815063,
      0.9998620748519897,
      0.9994281530380249,
      0.9994602203369141,
      0.9994357824325562,
      0.9995558857917786,
      0.9994179606437683,
      0.9976063370704651,
      0.9932191967964172,
      0.9711953401565552,
      0.9654643535614014,
      0.9310924410820007,
      0.9469369053840637,
      0.9675538539886475,
      0.9481582641601562,
      0.9672564268112183,
      0.9558744430541992,
      0.9758651256561279,
      0.9637600183486938,
      0.9708276987075806,
      0.9528079032897949,
      0.9176779389381409,
      0.9526171684265137,
      0.9476163387298584,
      0.9870050549507141,
      0.9824057221412659,
      0.9500114917755127,
      0.9578044414520264,
      0.9236313700675964,
      0.9144841432571411,
      0.950647234916687,
      0.9595437049865723,
      0.9711681008338928,
      0.939057469367981,
      0.9637608528137207,
      0.936160683631897,
      0.9249892830848694,
      0.9615142941474915,
      0.9826266169548035,
      0.9989379644393921,
      0.9996945858001709,
      0.9997700452804565,
      0.999710738658905,
      0.9998794794082642,
      0.9999446272850037,
      0.999878466129303,
      0.999788224697113,
      0.9997648596763611,
      0.9998699426651001,
      0.99980229139328,
      0.9998856782913208,
      0.999929666519165,
      0.9997977614402771,
      0.9998151063919067,
      0.9998981356620789,
      0.9999089241027832,
      0.9999186396598816,
      0.9997798800468445,
      0.9999140501022339,
      0.99991375207901,
      0.9999493360519409,
      0.9999607801437378,
      0.9999375939369202,
      0.9999076128005981,
      0.9999381899833679,
      0.9999549388885498,
      0.9999232292175293,
      0.9999161958694458,
      0.999915361404419,
      0.9998745322227478,
      0.998333215713501,
      0.9894284009933472,
      0.9877967834472656,
      0.9708174467086792,
      0.980067253112793,
      0.9572176933288574,
      0.9728074073791504,
      0.9519727230072021,
      0.9730181097984314,
      0.9449009299278259,
      0.9439152479171753,
      0.9439266920089722,
      0.9585127830505371,
      0.9643811583518982,
      0.9814308285713196,
      0.984260082244873,
      0.9977145791053772,
      0.999302089214325,
      0.9998928904533386,
      0.9998976588249207,
      0.9999116659164429,
      0.9997575879096985
    ],
    [
      0.7486859560012817,
      0.7496387362480164,
      0.7744796276092529,
      0.8149710893630981,
      0.803905725479126,
      0.7933767437934875,
      0.8209484219551086,
      0.8714796304702759,
      0.8399520516395569,
      0.8116032481193542,
      0.8483604192733765,
      0.8617225289344788,
      0.8178752660751343,
      0.8148684501647949,
      0.8556767702102661,
      0.8452433943748474,
      0.8056909441947937,
      0.8078545331954956,
      0.8317803740501404,
      0.810150146484375,
      0.7678781747817993,
      0.7555550336837769,
      0.7969138622283936,
      0.7911149263381958,
      0.764330267906189,
      0.7905339002609253,
      0.8048415184020996,
      0.7690483927726746,
      0.7769484519958496,
      0.8036386966705322,
      0.7664067149162292,
      0.74649578332901,
      0.7638400793075562,
      0.7531164884567261,
      0.7412775158882141,
      0.696501612663269,
      0.7201206088066101,
      0.726000964641571,
      0.7594950199127197,
      0.7495788931846619,
      0.7362115979194641,
      0.7556677460670471,
      0.77796471118927,
      0.73841392993927,
      0.7233079671859741,
      0.7673338651657104,
      0.746027410030365,
      0.7053953409194946,
      0.7021492123603821,
      0.734311044216156,
      0.7016493082046509,
      0.6478579044342041,
      0.6839456558227539,
      0.7237085700035095,
      0.7535144090652466,
      0.7398402094841003,
      0.7133866548538208,
      0.76718670129776,
      0.7738469243049622,
      0.742523193359375,
      0.7473003268241882,
      0.7969581484794617,
      0.7864862084388733,
      0.7480798959732056,
      0.7685978412628174,
      0.8079293370246887,
      0.7718794345855713,
      0.742594838142395,
      0.7775905132293701,
      0.7951119542121887,
      0.735326886177063,
      0.9938138127326965,
      0.991569459438324,
      0.9848262071609497,
      0.9902781248092651,
      0.9956233501434326,
      0.9994264841079712,
      0.9998218417167664,
      0.999850869178772,
      0.9998719096183777,
      0.9998161196708679,
      0.9998378753662109,
      0.9999097585678101,
      0.999886691570282,
      0.9999273419380188,
      0.9998811483383179,
      0.9998766183853149,
      0.9998775124549866,
      0.9999057650566101,
      0.9999457001686096,
      0.9999545216560364,
      0.9999246001243591,
      0.9999038577079773,
      0.9999009966850281,
      0.9998698830604553,
      0.9998812079429626,
      0.9995144605636597,
      0.9995198249816895,
      0.999491274356842,
      0.9995818138122559,
      0.9994412660598755,
      0.9976882338523865,
      0.9935359358787537,
      0.9725115895271301,
      0.9670156836509705,
      0.9338681101799011,
      0.9496849775314331,
      0.9694736003875732,
      0.951297402381897,
      0.9693163633346558,
      0.9582388401031494,
      0.9773281812667847,
      0.9647054672241211,
      0.9723958969116211,
      0.9552484154701233,
      0.9212938547134399,
      0.9554152488708496,
      0.9507483839988708,
      0.9880849123001099,
      0.9836860299110413,
      0.9527336359024048,
      0.9600698947906494,
      0.9265814423561096,
      0.9175653457641602,
      0.9521825909614563,
      0.9609031081199646,
      0.9726561307907104,
      0.9421443939208984,
      0.9658593535423279,
      0.9397115707397461,
      0.9288814067840576,
      0.9638577699661255,
      0.9836968183517456,
      0.9990756511688232,
      0.9997316002845764,
      0.9997992515563965,
      0.9997406005859375,
      0.9998897910118103,
      0.9999492764472961,
      0.9998918175697327,
      0.9998100996017456,
      0.9997919201850891,
      0.9998791217803955,
      0.9998236894607544,
      0.9998963475227356,
      0.9999347925186157,
      0.9998198747634888,
      0.9998338222503662,
      0.9999046325683594,
      0.9999200701713562,
      0.9999289512634277,
      0.9998151063919067,
      0.9999234676361084,
      0.9999226331710815,
      0.9999526739120483,
      0.9999630451202393,
      0.9999397397041321,
      0.9999090433120728,
      0.9999402165412903,
      0.9999560713768005,
      0.9999253749847412,
      0.9999206066131592,
      0.9999204874038696,
      0.9998818635940552,
      0.9984802007675171,
      0.9900558590888977,
      0.9885151386260986,
      0.9721904993057251,
      0.9813152551651001,
      0.9597771167755127,
      0.9746702313423157,
      0.9550551772117615,
      0.9747627377510071,
      0.9480317831039429,
      0.9468926191329956,
      0.9471522569656372,
      0.9612604379653931,
      0.9666574001312256,
      0.9825227856636047,
      0.9851630926132202,
      0.9978876709938049,
      0.9993715882301331,
      0.9999006986618042,
      0.9999018311500549,
      0.9999138116836548,
      0.9997584223747253
    ],
    [
      0.7578110694885254,
      0.7559686303138733,
      0.7805771231651306,
      0.8212023377418518,
      0.8095992803573608,
      0.7992199659347534,
      0.826999306678772,
      0.8763582110404968,
      0.8450171947479248,
      0.8173618316650391,
      0.8542978167533875,
      0.8675128221511841,
      0.8234626650810242,
      0.8206821084022522,
      0.8613221645355225,
      0.850532591342926,
      0.811781644821167,
      0.8134770393371582,
      0.835754930973053,
      0.8171299695968628,
      0.7749724388122559,
      0.7637824416160583,
      0.8050619959831238,
      0.8007360696792603,
      0.7740002870559692,
      0.7993071675300598,
      0.8148105144500732,
      0.7796743512153625,
      0.7854214906692505,
      0.8127048015594482,
      0.7757506370544434,
      0.7541711330413818,
      0.7719658017158508,
      0.7631452679634094,
      0.749807596206665,
      0.7110597491264343,
      0.7299700379371643,
      0.7326878905296326,
      0.7685060501098633,
      0.7567778825759888,
      0.7431092262268066,
      0.7636245489120483,
      0.7831346988677979,
      0.7439807653427124,
      0.732591986656189,
      0.7754771709442139,
      0.7523060441017151,
      0.7148973941802979,
      0.7151440978050232,
      0.7459169030189514,
      0.7093215584754944,
      0.6547999382019043,
      0.6927971839904785,
      0.7305920720100403,
      0.7598149180412292,
      0.7444297671318054,
      0.7218901515007019,
      0.7731165885925293,
      0.7784340381622314,
      0.746455192565918,
      0.7513317465782166,
      0.8006421327590942,
      0.7898060083389282,
      0.7525397539138794,
      0.7735429406166077,
      0.8118273019790649,
      0.7764535546302795,
      0.7473798990249634,
      0.7827999591827393,
      0.7999782562255859,
      0.7402420043945312,
      0.9943602085113525,
      0.9924815893173218,
      0.986263632774353,
      0.99112868309021,
      0.9960547089576721,
      0.9994949698448181,
      0.9998372793197632,
      0.9998591542243958,
      0.9998785853385925,
      0.9998329281806946,
      0.9998518824577332,
      0.9999169707298279,
      0.9998906254768372,
      0.9999287128448486,
      0.9998807907104492,
      0.9998770356178284,
      0.9998780488967896,
      0.9999065399169922,
      0.9999468326568604,
      0.9999556541442871,
      0.9999276995658875,
      0.9999112486839294,
      0.9999119639396667,
      0.999897301197052,
      0.9998986124992371,
      0.9995942115783691,
      0.9995787143707275,
      0.9995520710945129,
      0.9996163845062256,
      0.999477207660675,
      0.9978631138801575,
      0.9939000010490417,
      0.9741536378860474,
      0.9688663482666016,
      0.9373309016227722,
      0.9530074596405029,
      0.9715968370437622,
      0.9545016288757324,
      0.9715667963027954,
      0.9608207941055298,
      0.9790121912956238,
      0.9668851494789124,
      0.9743197560310364,
      0.9578980207443237,
      0.9251422882080078,
      0.9583945274353027,
      0.9545584917068481,
      0.9892169237136841,
      0.9848459959030151,
      0.9555264711380005,
      0.9623119235038757,
      0.9298267364501953,
      0.9210844039916992,
      0.9537231922149658,
      0.9622088670730591,
      0.9739176034927368,
      0.9448862075805664,
      0.9673684239387512,
      0.9427800178527832,
      0.9323892593383789,
      0.9659703373908997,
      0.9849545359611511,
      0.9991809129714966,
      0.9997603297233582,
      0.9998224973678589,
      0.9997649788856506,
      0.9998986721038818,
      0.9999533891677856,
      0.99990314245224,
      0.9998300671577454,
      0.999817430973053,
      0.9998900294303894,
      0.9998430609703064,
      0.9999028444290161,
      0.999940037727356,
      0.9998398423194885,
      0.9998517632484436,
      0.9999110102653503,
      0.9999303817749023,
      0.9999381303787231,
      0.999843418598175,
      0.999932587146759,
      0.9999306201934814,
      0.9999563694000244,
      0.99996417760849,
      0.9999411702156067,
      0.999910295009613,
      0.9999422430992126,
      0.9999570250511169,
      0.9999268651008606,
      0.9999237656593323,
      0.9999256134033203,
      0.9998913407325745,
      0.998693585395813,
      0.9910095930099487,
      0.9895213842391968,
      0.9738485217094421,
      0.9827870726585388,
      0.9623857140541077,
      0.9766528606414795,
      0.9580787420272827,
      0.9766533374786377,
      0.9513325095176697,
      0.9499838352203369,
      0.9505969882011414,
      0.9639098644256592,
      0.9688493013381958,
      0.983770489692688,
      0.9863899946212769,
      0.9982119798660278,
      0.999575138092041,
      0.9999144673347473,
      0.9999079704284668,
      0.9999145269393921,
      0.999760627746582
    ],
    [
      0.7676067352294922,
      0.761685848236084,
      0.7864899635314941,
      0.8266826868057251,
      0.8151782751083374,
      0.8044528961181641,
      0.832383930683136,
      0.8807132244110107,
      0.8498046398162842,
      0.8221591711044312,
      0.859687864780426,
      0.8732752799987793,
      0.8284646272659302,
      0.825695276260376,
      0.8663321137428284,
      0.8559486269950867,
      0.8177796602249146,
      0.8193520307540894,
      0.8403304815292358,
      0.8236671090126038,
      0.7819994688034058,
      0.771881103515625,
      0.8128310441970825,
      0.8096807599067688,
      0.782309353351593,
      0.8071562051773071,
      0.823319673538208,
      0.7888869643211365,
      0.7927562594413757,
      0.8198713064193726,
      0.7832998633384705,
      0.7605807781219482,
      0.7780570983886719,
      0.7713035345077515,
      0.756391167640686,
      0.7234885096549988,
      0.7381848096847534,
      0.7365317344665527,
      0.7766536474227905,
      0.7640882730484009,
      0.7497958540916443,
      0.7710798978805542,
      0.7885977625846863,
      0.7501842975616455,
      0.742994487285614,
      0.7832356691360474,
      0.7586643099784851,
      0.7263701558113098,
      0.7275548577308655,
      0.7586072683334351,
      0.7210867404937744,
      0.6638292074203491,
      0.7019418478012085,
      0.7386350631713867,
      0.765900731086731,
      0.7499377131462097,
      0.7290578484535217,
      0.7787183523178101,
      0.7827350497245789,
      0.7497572302818298,
      0.7549219131469727,
      0.8039195537567139,
      0.7929569482803345,
      0.756473958492279,
      0.7778838872909546,
      0.8152550458908081,
      0.7804162502288818,
      0.7510721683502197,
      0.7873178720474243,
      0.8048823475837708,
      0.7420051693916321,
      0.9947413206100464,
      0.9931640028953552,
      0.9873471260070801,
      0.9919127225875854,
      0.9964597821235657,
      0.999556839466095,
      0.9998515844345093,
      0.9998672008514404,
      0.9998849630355835,
      0.9998453855514526,
      0.9998601675033569,
      0.9999207854270935,
      0.9998927712440491,
      0.9999299049377441,
      0.9998812675476074,
      0.9998767375946045,
      0.9998780488967896,
      0.9999073147773743,
      0.999947726726532,
      0.9999570250511169,
      0.9999309182167053,
      0.9999176859855652,
      0.9999209046363831,
      0.9999117851257324,
      0.999912679195404,
      0.999658465385437,
      0.9996259808540344,
      0.9995965361595154,
      0.999638020992279,
      0.9995012283325195,
      0.9979555606842041,
      0.9942196607589722,
      0.9758650064468384,
      0.9706772565841675,
      0.9403175115585327,
      0.9561238288879395,
      0.9736249446868896,
      0.9574026465415955,
      0.9735094904899597,
      0.9632168412208557,
      0.9805297255516052,
      0.9690383076667786,
      0.9761971831321716,
      0.9606232643127441,
      0.9291782975196838,
      0.9610114097595215,
      0.9571874141693115,
      0.9901548624038696,
      0.9857653379440308,
      0.9578456878662109,
      0.9642596244812012,
      0.932735800743103,
      0.9241628050804138,
      0.9550724029541016,
      0.9633514881134033,
      0.9749323725700378,
      0.9472888112068176,
      0.9692264795303345,
      0.9456545114517212,
      0.9354207515716553,
      0.9679909944534302,
      0.9861827492713928,
      0.9992685317993164,
      0.9997852444648743,
      0.9998422265052795,
      0.9997866749763489,
      0.9999064207077026,
      0.9999567866325378,
      0.9999125599861145,
      0.9998461604118347,
      0.9998370409011841,
      0.9998981356620789,
      0.9998587369918823,
      0.9999085664749146,
      0.9999436140060425,
      0.9998563528060913,
      0.9998660683631897,
      0.9999167323112488,
      0.9999386668205261,
      0.9999455809593201,
      0.9998652338981628,
      0.9999392628669739,
      0.9999368786811829,
      0.9999591112136841,
      0.9999660849571228,
      0.9999428987503052,
      0.9999116659164429,
      0.9999437928199768,
      0.9999582171440125,
      0.9999289512634277,
      0.999927818775177,
      0.9999303221702576,
      0.9998984336853027,
      0.9988524317741394,
      0.9918115735054016,
      0.9904276132583618,
      0.9753562211990356,
      0.9841601848602295,
      0.9647440314292908,
      0.9784062504768372,
      0.9604324102401733,
      0.9783608913421631,
      0.9539878964424133,
      0.9528217315673828,
      0.9532208442687988,
      0.9644594788551331,
      0.970887303352356,
      0.9850826263427734,
      0.9875797033309937,
      0.9983800053596497,
      0.9996193051338196,
      0.9999133348464966,
      0.999911367893219,
      0.9999164342880249,
      0.999761164188385
    ],
    [
      0.7780901193618774,
      0.7675834894180298,
      0.7934819459915161,
      0.8326716423034668,
      0.8210464715957642,
      0.8091150522232056,
      0.8358237743377686,
      0.8836737275123596,
      0.8534725308418274,
      0.8255099654197693,
      0.8646663427352905,
      0.8773121237754822,
      0.8313472270965576,
      0.8284416198730469,
      0.8693450093269348,
      0.8610618114471436,
      0.821104884147644,
      0.8222044706344604,
      0.842278242111206,
      0.8281576037406921,
      0.7894450426101685,
      0.7788016200065613,
      0.8179526925086975,
      0.8155660629272461,
      0.7892709970474243,
      0.8128019571304321,
      0.8290735483169556,
      0.7946844100952148,
      0.7974573969841003,
      0.8252782225608826,
      0.78815758228302,
      0.7654218673706055,
      0.7837156653404236,
      0.7785835266113281,
      0.760793924331665,
      0.7342593669891357,
      0.7455012202262878,
      0.7387683391571045,
      0.7844832539558411,
      0.7699956297874451,
      0.7536829113960266,
      0.7756109237670898,
      0.7944591045379639,
      0.7571630477905273,
      0.7509253025054932,
      0.7876585721969604,
      0.7606868743896484,
      0.7291624546051025,
      0.733592689037323,
      0.764121949672699,
      0.7333124279975891,
      0.6752179265022278,
      0.704281747341156,
      0.7429171800613403,
      0.7706785202026367,
      0.7503369450569153,
      0.7343572378158569,
      0.7834464907646179,
      0.7828401923179626,
      0.7502586245536804,
      0.7593055963516235,
      0.8075349926948547,
      0.7936239242553711,
      0.7580596804618835,
      0.7817645072937012,
      0.8180756568908691,
      0.7818845510482788,
      0.7549046874046326,
      0.7934384942054749,
      0.8086622953414917,
      0.7448171377182007,
      0.9949933290481567,
      0.9935734272003174,
      0.9880563020706177,
      0.9923867583274841,
      0.9967387318611145,
      0.99959796667099,
      0.9998608231544495,
      0.9998725652694702,
      0.999889612197876,
      0.9998539090156555,
      0.9998664855957031,
      0.9999237656593323,
      0.9998947381973267,
      0.9999311566352844,
      0.9998828172683716,
      0.9998785257339478,
      0.9998793005943298,
      0.999907910823822,
      0.9999485611915588,
      0.9999582767486572,
      0.9999346733093262,
      0.9999238848686218,
      0.9999263882637024,
      0.9999169111251831,
      0.9999209046363831,
      0.9997004866600037,
      0.9996604919433594,
      0.9996357560157776,
      0.9996593594551086,
      0.9995250105857849,
      0.9980607628822327,
      0.9945460557937622,
      0.9776398539543152,
      0.9725527763366699,
      0.9431868195533752,
      0.959165632724762,
      0.975371241569519,
      0.9596982002258301,
      0.9751218557357788,
      0.9655507206916809,
      0.9818270206451416,
      0.9710152745246887,
      0.9778529405593872,
      0.9631175398826599,
      0.9344191551208496,
      0.9633802175521851,
      0.9596467614173889,
      0.9909427165985107,
      0.9867376685142517,
      0.9600608348846436,
      0.96628737449646,
      0.9357794523239136,
      0.9272719025611877,
      0.9567362666130066,
      0.9649875164031982,
      0.9763319492340088,
      0.9497745037078857,
      0.9711326956748962,
      0.9486291408538818,
      0.9385900497436523,
      0.9699758887290955,
      0.9874122738838196,
      0.9993438720703125,
      0.9998066425323486,
      0.9998586177825928,
      0.9998053908348083,
      0.9999129176139832,
      0.9999596476554871,
      0.9999204277992249,
      0.999859631061554,
      0.9998533129692078,
      0.999906063079834,
      0.999873697757721,
      0.9999127984046936,
      0.9999479055404663,
      0.9998700022697449,
      0.999878466129303,
      0.9999216198921204,
      0.9999443292617798,
      0.9999505281448364,
      0.9998780488967896,
      0.9999448657035828,
      0.9999426007270813,
      0.9999616146087646,
      0.9999675750732422,
      0.9999441504478455,
      0.9999127388000488,
      0.9999452829360962,
      0.9999592304229736,
      0.9999305009841919,
      0.9999309182167053,
      0.9999343156814575,
      0.9999037981033325,
      0.9989635348320007,
      0.9924954771995544,
      0.9912101030349731,
      0.9769071340560913,
      0.9851899147033691,
      0.9664322137832642,
      0.9797405004501343,
      0.9621668457984924,
      0.9796116352081299,
      0.9550554752349854,
      0.9542275667190552,
      0.9538309574127197,
      0.9655675888061523,
      0.9718295335769653,
      0.9860976338386536,
      0.9885551333427429,
      0.9985135793685913,
      0.9996527433395386,
      0.9999186396598816,
      0.9999143481254578,
      0.9999182820320129,
      0.9997609853744507
    ],
    [
      0.7854586243629456,
      0.7733418941497803,
      0.7995140552520752,
      0.8378458619117737,
      0.8255271911621094,
      0.8132725954055786,
      0.8393684029579163,
      0.8863415122032166,
      0.8562207221984863,
      0.8292253017425537,
      0.869010865688324,
      0.8803678154945374,
      0.8335793018341064,
      0.831409215927124,
      0.87211012840271,
      0.8643218278884888,
      0.8245229721069336,
      0.8254809379577637,
      0.843635618686676,
      0.832094132900238,
      0.7962483763694763,
      0.7844337224960327,
      0.822075366973877,
      0.8199698328971863,
      0.7950341701507568,
      0.8180980682373047,
      0.8340975046157837,
      0.799400806427002,
      0.8026472330093384,
      0.8304634094238281,
      0.7935141324996948,
      0.7703052759170532,
      0.789280116558075,
      0.7859482765197754,
      0.7655944228172302,
      0.7421863079071045,
      0.7520715594291687,
      0.7464984655380249,
      0.7923359870910645,
      0.7754316329956055,
      0.7574372291564941,
      0.781130313873291,
      0.8004159927368164,
      0.7647181749343872,
      0.7584367394447327,
      0.7920969128608704,
      0.7644110918045044,
      0.7351796627044678,
      0.740848183631897,
      0.7718913555145264,
      0.7468127012252808,
      0.6841176152229309,
      0.7092139720916748,
      0.749584436416626,
      0.7769355773925781,
      0.7540401220321655,
      0.742310643196106,
      0.7891490459442139,
      0.786083459854126,
      0.75475013256073,
      0.7647551894187927,
      0.8121158480644226,
      0.7967283129692078,
      0.7613571882247925,
      0.7854154109954834,
      0.8208202123641968,
      0.7841436862945557,
      0.7587713003158569,
      0.7994264364242554,
      0.8126327395439148,
      0.7474841475486755,
      0.9953364133834839,
      0.9940630197525024,
      0.9887818098068237,
      0.9928515553474426,
      0.9969708323478699,
      0.9996293783187866,
      0.9998692870140076,
      0.9998769164085388,
      0.9998932480812073,
      0.9998604655265808,
      0.9998713731765747,
      0.9999259114265442,
      0.9998960494995117,
      0.9999318718910217,
      0.9998835921287537,
      0.999878466129303,
      0.9998791813850403,
      0.9999085664749146,
      0.9999492168426514,
      0.999958872795105,
      0.9999365210533142,
      0.999925971031189,
      0.9999302625656128,
      0.999924898147583,
      0.9999284148216248,
      0.9997362494468689,
      0.999691367149353,
      0.999667763710022,
      0.9996756315231323,
      0.9995466470718384,
      0.9981707334518433,
      0.9948484301567078,
      0.9790419340133667,
      0.9742146730422974,
      0.9454631209373474,
      0.9602103233337402,
      0.9767717123031616,
      0.9616687297821045,
      0.9765379428863525,
      0.9673780202865601,
      0.9828583002090454,
      0.9725387096405029,
      0.9790071845054626,
      0.9648717045783997,
      0.9375370144844055,
      0.9653893709182739,
      0.9618285894393921,
      0.9916190505027771,
      0.9876343607902527,
      0.9622055292129517,
      0.9681475758552551,
      0.9385266304016113,
      0.9300099611282349,
      0.9584511518478394,
      0.9667736887931824,
      0.9778749942779541,
      0.9525138139724731,
      0.9732472896575928,
      0.9518864750862122,
      0.9418388605117798,
      0.9721795320510864,
      0.9884950518608093,
      0.9994020462036133,
      0.9998223781585693,
      0.9998705983161926,
      0.9998199939727783,
      0.9999182820320129,
      0.9999619722366333,
      0.9999262094497681,
      0.9998695254325867,
      0.9998653531074524,
      0.9999111890792847,
      0.9998840689659119,
      0.9999167323112488,
      0.9999504089355469,
      0.9998806715011597,
      0.9998873472213745,
      0.9999250769615173,
      0.9999492764472961,
      0.999954879283905,
      0.9998953938484192,
      0.9999487996101379,
      0.999946117401123,
      0.9999628067016602,
      0.999970018863678,
      0.9999459385871887,
      0.9999140501022339,
      0.9999462366104126,
      0.9999597072601318,
      0.9999315738677979,
      0.9999330639839172,
      0.9999367594718933,
      0.9999078512191772,
      0.9990437030792236,
      0.9929704070091248,
      0.9917579889297485,
      0.977906346321106,
      0.9859232902526855,
      0.9677425622940063,
      0.98067706823349,
      0.963647723197937,
      0.9806180596351624,
      0.9565699100494385,
      0.9560927152633667,
      0.9554195404052734,
      0.9667350053787231,
      0.9727530479431152,
      0.9869238138198853,
      0.9892550706863403,
      0.9986086487770081,
      0.9996786117553711,
      0.9999279975891113,
      0.9999164342880249,
      0.999919593334198,
      0.9997600317001343
    ],
    [
      0.7928943037986755,
      0.7782755494117737,
      0.805086612701416,
      0.8421937227249146,
      0.8295876383781433,
      0.8171980381011963,
      0.8438192009925842,
      0.8897007703781128,
      0.8598050475120544,
      0.8341752886772156,
      0.8738205432891846,
      0.884901762008667,
      0.8377643823623657,
      0.8353978395462036,
      0.8762943744659424,
      0.8688894510269165,
      0.8293092250823975,
      0.8304067850112915,
      0.848064661026001,
      0.8377163410186768,
      0.8037647604942322,
      0.7919437885284424,
      0.8285536766052246,
      0.8261440992355347,
      0.8022754192352295,
      0.8244577050209045,
      0.8402043581008911,
      0.8057502508163452,
      0.8081830143928528,
      0.8362016677856445,
      0.7990318536758423,
      0.7758535742759705,
      0.7942652702331543,
      0.7919635772705078,
      0.7702335119247437,
      0.7493486404418945,
      0.7577322721481323,
      0.7513374090194702,
      0.7983752489089966,
      0.7804639935493469,
      0.7619050741195679,
      0.7864540219306946,
      0.8055728673934937,
      0.7714173793792725,
      0.7653322219848633,
      0.7960680723190308,
      0.7696075439453125,
      0.7402732968330383,
      0.7474980354309082,
      0.7784264087677002,
      0.7609887719154358,
      0.6987369656562805,
      0.7157015800476074,
      0.7585765719413757,
      0.7861993312835693,
      0.7581341862678528,
      0.7503631711006165,
      0.7961391806602478,
      0.7911337614059448,
      0.7599751949310303,
      0.7715709209442139,
      0.8174014091491699,
      0.7994826436042786,
      0.7651892900466919,
      0.7898045182228088,
      0.8243377804756165,
      0.7864856123924255,
      0.7623885273933411,
      0.8052015900611877,
      0.8165006041526794,
      0.7504669427871704,
      0.9956638216972351,
      0.9945853352546692,
      0.9895723462104797,
      0.9933640360832214,
      0.9972123503684998,
      0.9996621608734131,
      0.9998783469200134,
      0.9998822212219238,
      0.9998975396156311,
      0.9998679161071777,
      0.9998765587806702,
      0.9999282956123352,
      0.9998975992202759,
      0.9999330043792725,
      0.9998849630355835,
      0.9998798966407776,
      0.9998804330825806,
      0.9999099373817444,
      0.9999502897262573,
      0.9999602437019348,
      0.9999391436576843,
      0.9999301433563232,
      0.9999350905418396,
      0.9999334812164307,
      0.9999359846115112,
      0.999771773815155,
      0.99972003698349,
      0.9996964931488037,
      0.9996914267539978,
      0.999567449092865,
      0.9982848763465881,
      0.9951245784759521,
      0.9802521467208862,
      0.9759387373924255,
      0.9477279186248779,
      0.9620665311813354,
      0.9780899286270142,
      0.9634756445884705,
      0.9780491590499878,
      0.9693335294723511,
      0.9840240478515625,
      0.9749437570571899,
      0.9803829193115234,
      0.9668254256248474,
      0.9406594038009644,
      0.9676851630210876,
      0.9642452001571655,
      0.992057740688324,
      0.9885454177856445,
      0.9642685651779175,
      0.9699110388755798,
      0.9409680366516113,
      0.932411789894104,
      0.9602473974227905,
      0.9684807062149048,
      0.9793061017990112,
      0.9550163745880127,
      0.975120484828949,
      0.9547242522239685,
      0.9449044466018677,
      0.9747404456138611,
      0.9896034002304077,
      0.9994616508483887,
      0.9998387694358826,
      0.9998829364776611,
      0.9998352527618408,
      0.999923586845398,
      0.9999646544456482,
      0.9999328851699829,
      0.999880313873291,
      0.9998772144317627,
      0.9999167323112488,
      0.9998936057090759,
      0.9999206066131592,
      0.9999531507492065,
      0.999890148639679,
      0.9998950362205505,
      0.9999287128448486,
      0.9999537467956543,
      0.9999590516090393,
      0.9999055862426758,
      0.9999533295631409,
      0.9999508857727051,
      0.9999649524688721,
      0.9999715685844421,
      0.9999478459358215,
      0.999915599822998,
      0.9999476075172424,
      0.9999608397483826,
      0.9999331831932068,
      0.9999357461929321,
      0.9999396204948425,
      0.9999123811721802,
      0.9991298317909241,
      0.9934759140014648,
      0.9923704862594604,
      0.9789379239082336,
      0.9867826104164124,
      0.9692161679267883,
      0.9817342758178711,
      0.9651983380317688,
      0.9815641045570374,
      0.9582323431968689,
      0.9579752683639526,
      0.9571995735168457,
      0.9680152535438538,
      0.9736589193344116,
      0.9878044128417969,
      0.99000483751297,
      0.9987216591835022,
      0.9997038245201111,
      0.9999307990074158,
      0.9999184012413025,
      0.9999229311943054,
      0.9997597932815552
    ],
    [
      0.8012510538101196,
      0.7844587564468384,
      0.8119146823883057,
      0.8479063510894775,
      0.8364872932434082,
      0.8217793703079224,
      0.849169135093689,
      0.8934755325317383,
      0.8644492030143738,
      0.8408382534980774,
      0.8804991245269775,
      0.8911630511283875,
      0.8460432887077332,
      0.8423037528991699,
      0.8817939758300781,
      0.8759641647338867,
      0.8368558883666992,
      0.8393975496292114,
      0.8551734089851379,
      0.8458892107009888,
      0.8146437406539917,
      0.8036711812019348,
      0.83610600233078,
      0.8348466753959656,
      0.8110513091087341,
      0.8334490656852722,
      0.8473015427589417,
      0.8135390281677246,
      0.8144822716712952,
      0.8417102098464966,
      0.8035802245140076,
      0.7830424308776855,
      0.7996505498886108,
      0.7988198399543762,
      0.7753519415855408,
      0.75764399766922,
      0.7649288773536682,
      0.7562179565429688,
      0.8054389953613281,
      0.7881699204444885,
      0.7676887512207031,
      0.7922593355178833,
      0.8131659030914307,
      0.7804518342018127,
      0.7746454477310181,
      0.8025511503219604,
      0.7813323736190796,
      0.7503383755683899,
      0.7620859146118164,
      0.7891027331352234,
      0.7976293563842773,
      0.7587653398513794,
      0.7506771087646484,
      0.7860507965087891,
      0.8167315721511841,
      0.7769230604171753,
      0.7680009603500366,
      0.8100143074989319,
      0.8038251996040344,
      0.7711958885192871,
      0.7832242250442505,
      0.8259077668190002,
      0.8051754236221313,
      0.7703670263290405,
      0.7960535883903503,
      0.8287786841392517,
      0.7893410921096802,
      0.7666375041007996,
      0.8115851879119873,
      0.8207281827926636,
      0.7528292536735535,
      0.9959867596626282,
      0.9951138496398926,
      0.9903998970985413,
      0.9938708543777466,
      0.9974913001060486,
      0.9996996521949768,
      0.9998867511749268,
      0.9998868107795715,
      0.9999010562896729,
      0.9998747110366821,
      0.9998816847801208,
      0.999930202960968,
      0.9998989105224609,
      0.9999338984489441,
      0.9998863935470581,
      0.9998787045478821,
      0.9998816847801208,
      0.999910831451416,
      0.9999510049819946,
      0.9999610781669617,
      0.9999407529830933,
      0.9999331831932068,
      0.9999392032623291,
      0.9999412298202515,
      0.9999426007270813,
      0.9997992515563965,
      0.9997440576553345,
      0.9997226595878601,
      0.9997094869613647,
      0.9995733499526978,
      0.9984166026115417,
      0.995452344417572,
      0.9816170930862427,
      0.9778274297714233,
      0.9503031969070435,
      0.9636234045028687,
      0.9794295430183411,
      0.9653429388999939,
      0.9796517491340637,
      0.9713741540908813,
      0.9851958155632019,
      0.9756032228469849,
      0.9817363023757935,
      0.9688950777053833,
      0.9442149996757507,
      0.9697490930557251,
      0.9673442840576172,
      0.9927291870117188,
      0.9894309043884277,
      0.9663331508636475,
      0.9717364311218262,
      0.9437730312347412,
      0.9350259900093079,
      0.9624767303466797,
      0.9702972769737244,
      0.9807115793228149,
      0.9572769403457642,
      0.9768862724304199,
      0.9572140574455261,
      0.9475475549697876,
      0.9767823219299316,
      0.9907285571098328,
      0.9995182156562805,
      0.9998548030853271,
      0.999894380569458,
      0.9998496174812317,
      0.9999288320541382,
      0.9999671578407288,
      0.9999386072158813,
      0.999889612197876,
      0.9998877644538879,
      0.9999218583106995,
      0.9999023079872131,
      0.9999240636825562,
      0.9999552369117737,
      0.9998990893363953,
      0.999902606010437,
      0.9999321699142456,
      0.999957799911499,
      0.9999626278877258,
      0.9999155402183533,
      0.9999570846557617,
      0.9999544024467468,
      0.9999665021896362,
      0.9999710917472839,
      0.9999488592147827,
      0.999916672706604,
      0.9999487400054932,
      0.999961256980896,
      0.9999340772628784,
      0.9999375343322754,
      0.9999418258666992,
      0.9999163746833801,
      0.999213457107544,
      0.9940422177314758,
      0.9930022358894348,
      0.9803481101989746,
      0.9876941442489624,
      0.9706684947013855,
      0.9825698733329773,
      0.9654213190078735,
      0.9810481667518616,
      0.958875834941864,
      0.9592322111129761,
      0.958701491355896,
      0.9690322875976562,
      0.9743356704711914,
      0.9887771606445312,
      0.9908376336097717,
      0.9988682866096497,
      0.9997314810752869,
      0.9999361038208008,
      0.9999208450317383,
      0.9999244809150696,
      0.9997607469558716
    ],
    [
      0.8124707937240601,
      0.7927908897399902,
      0.82297682762146,
      0.8557501435279846,
      0.8449162244796753,
      0.8290778398513794,
      0.8575279116630554,
      0.8991508483886719,
      0.8721185922622681,
      0.8510035276412964,
      0.8901563286781311,
      0.8991416692733765,
      0.8585809469223022,
      0.8572055101394653,
      0.8915249109268188,
      0.8866449594497681,
      0.8523276448249817,
      0.8563635349273682,
      0.8682992458343506,
      0.8583312034606934,
      0.8297520279884338,
      0.8187074065208435,
      0.8469544649124146,
      0.8461796045303345,
      0.8231738805770874,
      0.8446033000946045,
      0.8563394546508789,
      0.82313472032547,
      0.8217384815216064,
      0.8475476503372192,
      0.8095658421516418,
      0.7905957698822021,
      0.8058356046676636,
      0.8045785427093506,
      0.7816461324691772,
      0.7656269073486328,
      0.7736262679100037,
      0.7635682225227356,
      0.8153423070907593,
      0.801903486251831,
      0.7782227993011475,
      0.8014895915985107,
      0.8265173435211182,
      0.7977855205535889,
      0.7906700968742371,
      0.8155643343925476,
      0.8082013726234436,
      0.7903892397880554,
      0.7859309911727905,
      0.812018871307373,
      0.8376353979110718,
      0.8219223022460938,
      0.8005195260047913,
      0.8233727216720581,
      0.8528767228126526,
      0.82478928565979,
      0.8078858256340027,
      0.8345543146133423,
      0.8284080028533936,
      0.7954857349395752,
      0.8054670095443726,
      0.8421860337257385,
      0.8156625032424927,
      0.7789696455001831,
      0.8073738813400269,
      0.8362361192703247,
      0.7967279553413391,
      0.7727823257446289,
      0.8189335465431213,
      0.8263916969299316,
      0.7566727995872498,
      0.9963387250900269,
      0.9957191944122314,
      0.9914659857749939,
      0.9945456385612488,
      0.997798502445221,
      0.9997370839118958,
      0.9998963475227356,
      0.999891459941864,
      0.9999047517776489,
      0.9998823404312134,
      0.9998876452445984,
      0.9999333024024963,
      0.9999014735221863,
      0.9999352097511292,
      0.9998872876167297,
      0.9998790621757507,
      0.9998815655708313,
      0.9999114871025085,
      0.9999518990516663,
      0.9999624490737915,
      0.9999435544013977,
      0.9999375939369202,
      0.999944269657135,
      0.9999486804008484,
      0.9999489188194275,
      0.999820351600647,
      0.9997677206993103,
      0.9997496604919434,
      0.9997305870056152,
      0.9996185898780823,
      0.9985408782958984,
      0.9957967400550842,
      0.9834009408950806,
      0.9799772500991821,
      0.9532454013824463,
      0.9655838012695312,
      0.9808225035667419,
      0.9662041068077087,
      0.9811966419219971,
      0.9734200239181519,
      0.9863699078559875,
      0.9772539138793945,
      0.9830919504165649,
      0.9710289239883423,
      0.9475545287132263,
      0.9719548225402832,
      0.9694522619247437,
      0.9932341575622559,
      0.9901835918426514,
      0.9679615497589111,
      0.973394513130188,
      0.9471612572669983,
      0.9385591745376587,
      0.9648301005363464,
      0.9719815254211426,
      0.9803701639175415,
      0.9590421915054321,
      0.9781631827354431,
      0.9592370986938477,
      0.9497799873352051,
      0.9783853888511658,
      0.9917318820953369,
      0.999561071395874,
      0.9998676180839539,
      0.9999038577079773,
      0.9998602867126465,
      0.9999330639839172,
      0.9999693632125854,
      0.9999435544013977,
      0.9998979568481445,
      0.9998968839645386,
      0.9999269247055054,
      0.9999101161956787,
      0.9999277591705322,
      0.9999580979347229,
      0.999907374382019,
      0.9999101161956787,
      0.9999355673789978,
      0.9999616146087646,
      0.9999661445617676,
      0.9999256730079651,
      0.9999609589576721,
      0.9999585151672363,
      0.9999690055847168,
      0.9999730587005615,
      0.9999500513076782,
      0.9999176859855652,
      0.9999502301216125,
      0.9999620318412781,
      0.9999355673789978,
      0.9999399781227112,
      0.9999448657035828,
      0.9999213814735413,
      0.9993146061897278,
      0.9946750402450562,
      0.9936649203300476,
      0.9820037484169006,
      0.9886636734008789,
      0.9740580916404724,
      0.9835906624794006,
      0.9668132662773132,
      0.9821176528930664,
      0.9602843523025513,
      0.9610840082168579,
      0.9612020254135132,
      0.9704447984695435,
      0.9756282567977905,
      0.9898277521133423,
      0.9917612671852112,
      0.999036431312561,
      0.9997631907463074,
      0.9999405145645142,
      0.9999241232872009,
      0.9999253153800964,
      0.999764084815979
    ],
    [
      0.8222572803497314,
      0.801403284072876,
      0.8335392475128174,
      0.864930272102356,
      0.8527535200119019,
      0.8363950848579407,
      0.8660695552825928,
      0.9053446054458618,
      0.879496157169342,
      0.8613145351409912,
      0.8994176983833313,
      0.9070329666137695,
      0.8707137703895569,
      0.8724290132522583,
      0.9024056792259216,
      0.8977071642875671,
      0.8685845136642456,
      0.8739068508148193,
      0.8815854787826538,
      0.8706842660903931,
      0.845598578453064,
      0.8333091139793396,
      0.8584009408950806,
      0.8582403659820557,
      0.8359614610671997,
      0.8553645610809326,
      0.8663844466209412,
      0.8338298797607422,
      0.8304522037506104,
      0.8555561900138855,
      0.8200039267539978,
      0.7994166612625122,
      0.8127501606941223,
      0.8125526309013367,
      0.7887490391731262,
      0.7753543853759766,
      0.7840551137924194,
      0.772423505783081,
      0.825760006904602,
      0.8148412704467773,
      0.7894158959388733,
      0.8114757537841797,
      0.8386760354042053,
      0.812692403793335,
      0.8068339228630066,
      0.8295104503631592,
      0.8303698897361755,
      0.8262023329734802,
      0.8067831993103027,
      0.8319770097732544,
      0.8652247190475464,
      0.8603978753089905,
      0.8361434936523438,
      0.8574790954589844,
      0.8789197206497192,
      0.8566116094589233,
      0.8421756029129028,
      0.8556826114654541,
      0.8500252962112427,
      0.8161913752555847,
      0.8250423669815063,
      0.8582432270050049,
      0.8283304572105408,
      0.7919192314147949,
      0.820517897605896,
      0.8454563021659851,
      0.8064926862716675,
      0.7811681032180786,
      0.8262864351272583,
      0.833155632019043,
      0.7627183198928833,
      0.9966171979904175,
      0.9961655735969543,
      0.9925180077552795,
      0.9952715039253235,
      0.9981203079223633,
      0.999772310256958,
      0.9999049305915833,
      0.9998960494995117,
      0.9999080300331116,
      0.9998889565467834,
      0.99989253282547,
      0.9999357461929321,
      0.9999027252197266,
      0.9999359250068665,
      0.9998882412910461,
      0.999881386756897,
      0.9998829364776611,
      0.9999125599861145,
      0.9999526739120483,
      0.9999632239341736,
      0.9999452829360962,
      0.9999402761459351,
      0.9999479055404663,
      0.9999542236328125,
      0.999956488609314,
      0.999872624874115,
      0.9998008012771606,
      0.9997773766517639,
      0.999750018119812,
      0.9996416568756104,
      0.9986588358879089,
      0.9961279034614563,
      0.9848769903182983,
      0.981715977191925,
      0.9552762508392334,
      0.967399001121521,
      0.9822406768798828,
      0.9669747352600098,
      0.9825566411018372,
      0.9754183292388916,
      0.9875814318656921,
      0.9790890216827393,
      0.9844434261322021,
      0.9731172919273376,
      0.9509738683700562,
      0.974260687828064,
      0.9718223810195923,
      0.993884801864624,
      0.9909297823905945,
      0.969897985458374,
      0.9748811721801758,
      0.9503815174102783,
      0.9422318935394287,
      0.9667350053787231,
      0.9733123183250427,
      0.9815009832382202,
      0.961083173751831,
      0.9795458316802979,
      0.9617658257484436,
      0.9525037407875061,
      0.9801260232925415,
      0.9926000833511353,
      0.9995958805084229,
      0.9998774528503418,
      0.9999111890792847,
      0.999869167804718,
      0.9999365210533142,
      0.9999709725379944,
      0.9999470114707947,
      0.9999036192893982,
      0.9999029636383057,
      0.9999304413795471,
      0.9999160170555115,
      0.999930739402771,
      0.9999598860740662,
      0.9999154806137085,
      0.9999171495437622,
      0.9999392032623291,
      0.9999656677246094,
      0.9999696612358093,
      0.9999325275421143,
      0.9999631643295288,
      0.9999607801437378,
      0.999970018863678,
      0.9999739527702332,
      0.9999513030052185,
      0.999919056892395,
      0.9999514222145081,
      0.999962568283081,
      0.9999368190765381,
      0.9999416470527649,
      0.9999468326568604,
      0.999924898147583,
      0.9993857741355896,
      0.99520343542099,
      0.994314432144165,
      0.9835305213928223,
      0.9896351099014282,
      0.976190447807312,
      0.9850409030914307,
      0.9687830209732056,
      0.983497679233551,
      0.9622740149497986,
      0.9627242088317871,
      0.9641318917274475,
      0.972516655921936,
      0.9776403903961182,
      0.9909402132034302,
      0.9926888346672058,
      0.9991598725318909,
      0.9997873902320862,
      0.9999439716339111,
      0.9999260902404785,
      0.9999264478683472,
      0.9997643828392029
    ],
    [
      0.830656886100769,
      0.809693455696106,
      0.8416330218315125,
      0.8725358247756958,
      0.8601222634315491,
      0.8436145782470703,
      0.8741697072982788,
      0.9112011194229126,
      0.8868820667266846,
      0.8715933561325073,
      0.9080367088317871,
      0.9141266942024231,
      0.8810520172119141,
      0.8856677412986755,
      0.9120177626609802,
      0.9068841934204102,
      0.8822225332260132,
      0.8865349292755127,
      0.8926113247871399,
      0.8813274502754211,
      0.8596118688583374,
      0.846278190612793,
      0.8681775331497192,
      0.8682814836502075,
      0.8474820256233215,
      0.8651293516159058,
      0.8764485716819763,
      0.8444428443908691,
      0.8396613597869873,
      0.8641875386238098,
      0.8325165510177612,
      0.8072394132614136,
      0.8187500238418579,
      0.8200151324272156,
      0.7949090003967285,
      0.7827687859535217,
      0.7928457260131836,
      0.7849873304367065,
      0.8369016647338867,
      0.8257019519805908,
      0.7988663911819458,
      0.8212388753890991,
      0.8484704494476318,
      0.8239260911941528,
      0.8187363743782043,
      0.8401761054992676,
      0.8441358804702759,
      0.8468592762947083,
      0.822019636631012,
      0.8458994030952454,
      0.8816643953323364,
      0.8807202577590942,
      0.8626980185508728,
      0.8794702887535095,
      0.8961021900177002,
      0.8765143156051636,
      0.8672412633895874,
      0.8733633756637573,
      0.8664954304695129,
      0.8324756622314453,
      0.8414865732192993,
      0.8721222877502441,
      0.8404974341392517,
      0.8048627376556396,
      0.8328592777252197,
      0.8547190427780151,
      0.815916121006012,
      0.7905511856079102,
      0.8337479829788208,
      0.8403940200805664,
      0.7692544460296631,
      0.9969320297241211,
      0.9967457056045532,
      0.9937681555747986,
      0.9958993196487427,
      0.9983516335487366,
      0.9997934699058533,
      0.9999112486839294,
      0.9998992085456848,
      0.9999103546142578,
      0.9998943209648132,
      0.9998968839645386,
      0.9999378323554993,
      0.9999041557312012,
      0.9999369382858276,
      0.999889075756073,
      0.9998824000358582,
      0.9998838901519775,
      0.999913215637207,
      0.9999533891677856,
      0.9999640583992004,
      0.9999465346336365,
      0.9999424815177917,
      0.9999504089355469,
      0.9999579191207886,
      0.9999603033065796,
      0.9998863935470581,
      0.9998186230659485,
      0.9997965097427368,
      0.9997642040252686,
      0.9996596574783325,
      0.9987399578094482,
      0.9964048862457275,
      0.986054539680481,
      0.9830562472343445,
      0.957431435585022,
      0.9690031409263611,
      0.9834651350975037,
      0.9688424468040466,
      0.9838480949401855,
      0.97716224193573,
      0.9886687994003296,
      0.9802669286727905,
      0.9856429100036621,
      0.9749120473861694,
      0.9538519382476807,
      0.9764031767845154,
      0.9741101264953613,
      0.9945658445358276,
      0.9916881322860718,
      0.971917450428009,
      0.9764885902404785,
      0.9534141421318054,
      0.9453156590461731,
      0.9683305621147156,
      0.9746026992797852,
      0.9827605485916138,
      0.9635254144668579,
      0.9812193512916565,
      0.9648365378379822,
      0.9558950662612915,
      0.9818024039268494,
      0.9933009743690491,
      0.9996265172958374,
      0.9998860359191895,
      0.9999176263809204,
      0.9998776316642761,
      0.9999398589134216,
      0.9999725222587585,
      0.9999504685401917,
      0.9999088644981384,
      0.999908983707428,
      0.9999344348907471,
      0.9999224543571472,
      0.9999346137046814,
      0.9999604821205139,
      0.9999222755432129,
      0.9999231696128845,
      0.9999418258666992,
      0.9999685287475586,
      0.9999718070030212,
      0.9999374151229858,
      0.9999650120735168,
      0.9999626874923706,
      0.9999712705612183,
      0.9999749064445496,
      0.9999525547027588,
      0.9999201893806458,
      0.9999524354934692,
      0.9999633431434631,
      0.9999379515647888,
      0.9999434947967529,
      0.9999488592147827,
      0.9999285340309143,
      0.9994597434997559,
      0.995764434337616,
      0.9951604008674622,
      0.9848589301109314,
      0.9904440641403198,
      0.9778620004653931,
      0.9854514598846436,
      0.9706272482872009,
      0.9849820137023926,
      0.9646459817886353,
      0.9655097723007202,
      0.9670459628105164,
      0.9748004078865051,
      0.9794528484344482,
      0.9918307065963745,
      0.9934057593345642,
      0.9992707967758179,
      0.9998109936714172,
      0.9999471306800842,
      0.9999280571937561,
      0.9999281167984009,
      0.9997658133506775
    ],
    [
      0.8386135697364807,
      0.8179143667221069,
      0.8508255481719971,
      0.8794185519218445,
      0.8675850033760071,
      0.851012647151947,
      0.8822141885757446,
      0.9171240329742432,
      0.8944529294967651,
      0.8819581866264343,
      0.9161105751991272,
      0.9212214946746826,
      0.891364574432373,
      0.8972671031951904,
      0.920821487903595,
      0.915494441986084,
      0.8948792219161987,
      0.897930383682251,
      0.903596043586731,
      0.892511248588562,
      0.8721848726272583,
      0.8590874671936035,
      0.8789816498756409,
      0.8791797161102295,
      0.8594275712966919,
      0.8752391338348389,
      0.8877308368682861,
      0.8569648265838623,
      0.8501836061477661,
      0.8746959567070007,
      0.845649003982544,
      0.8183960914611816,
      0.8271655440330505,
      0.8294748067855835,
      0.8042991161346436,
      0.7919541001319885,
      0.8038866519927979,
      0.7981681823730469,
      0.8477795124053955,
      0.8366408348083496,
      0.810052752494812,
      0.8317124843597412,
      0.8592181205749512,
      0.835307240486145,
      0.8304115533828735,
      0.8507277369499207,
      0.8561517000198364,
      0.8605858683586121,
      0.8354793787002563,
      0.8565571308135986,
      0.893401563167572,
      0.8940839171409607,
      0.8830884099006653,
      0.8970394134521484,
      0.9074380397796631,
      0.8918223977088928,
      0.8856655359268188,
      0.8891385197639465,
      0.8799029588699341,
      0.8476952314376831,
      0.8570391535758972,
      0.8844373226165771,
      0.8531138300895691,
      0.8188577890396118,
      0.8450447916984558,
      0.8643920421600342,
      0.8260135054588318,
      0.8000046014785767,
      0.8424702882766724,
      0.8485957384109497,
      0.7761611342430115,
      0.9971964359283447,
      0.9971892833709717,
      0.9945195913314819,
      0.9963836073875427,
      0.9985370635986328,
      0.9998116493225098,
      0.9999163746833801,
      0.9999017119407654,
      0.9999121427536011,
      0.9998983144760132,
      0.9999001026153564,
      0.9999397993087769,
      0.9999050498008728,
      0.9999374151229858,
      0.9998899698257446,
      0.9998843669891357,
      0.9998850226402283,
      0.999914288520813,
      0.9999541640281677,
      0.999964714050293,
      0.9999480843544006,
      0.9999454617500305,
      0.9999531507492065,
      0.9999618530273438,
      0.9999637603759766,
      0.999898374080658,
      0.9998341798782349,
      0.9998136162757874,
      0.9997763633728027,
      0.9996736645698547,
      0.9987980723381042,
      0.9966223239898682,
      0.9870210886001587,
      0.9842096567153931,
      0.9595949649810791,
      0.9705834984779358,
      0.9846733808517456,
      0.9710466861724854,
      0.9853301644325256,
      0.9792942404747009,
      0.9898795485496521,
      0.982093334197998,
      0.9869511127471924,
      0.976994514465332,
      0.9579795002937317,
      0.978850245475769,
      0.9760676622390747,
      0.9950529336929321,
      0.9925158023834229,
      0.9741461873054504,
      0.9783915877342224,
      0.9566874504089355,
      0.9487240314483643,
      0.9698718786239624,
      0.9759631156921387,
      0.9842150807380676,
      0.9662548899650574,
      0.9828856587409973,
      0.967644453048706,
      0.9592016935348511,
      0.9836982488632202,
      0.9940757155418396,
      0.9996573328971863,
      0.9998946785926819,
      0.9999237060546875,
      0.9998859167098999,
      0.9999430179595947,
      0.9999738335609436,
      0.9999537467956543,
      0.9999139904975891,
      0.999915599822998,
      0.9999378323554993,
      0.9999281764030457,
      0.9999375343322754,
      0.9999621510505676,
      0.9999280571937561,
      0.999928891658783,
      0.9999445080757141,
      0.9999711513519287,
      0.9999740719795227,
      0.9999427199363708,
      0.9999672770500183,
      0.9999645948410034,
      0.999972403049469,
      0.9999757409095764,
      0.99995356798172,
      0.9999213218688965,
      0.9999533891677856,
      0.9999639391899109,
      0.99993896484375,
      0.9999449253082275,
      0.9999503493309021,
      0.9999316334724426,
      0.9995283484458923,
      0.996309757232666,
      0.9955690503120422,
      0.9861827492713928,
      0.9913609027862549,
      0.9785300493240356,
      0.9870166182518005,
      0.9728467464447021,
      0.9861178994178772,
      0.9670696258544922,
      0.9684262871742249,
      0.9698116779327393,
      0.9772461652755737,
      0.9810252785682678,
      0.9926677346229553,
      0.9941413998603821,
      0.9993633031845093,
      0.9998289346694946,
      0.9999458193778992,
      0.9999292492866516,
      0.9999292492866516,
      0.9997664093971252
    ],
    [
      0.8490285873413086,
      0.8291359543800354,
      0.86318439245224,
      0.8867777585983276,
      0.8763647675514221,
      0.8601873517036438,
      0.891563355922699,
      0.9237838983535767,
      0.9023479223251343,
      0.8923827409744263,
      0.9239860773086548,
      0.9284143447875977,
      0.9018073081970215,
      0.9079732894897461,
      0.9285997748374939,
      0.9232038855552673,
      0.9052343368530273,
      0.9078624844551086,
      0.9136772751808167,
      0.9019988179206848,
      0.8841979503631592,
      0.8724560737609863,
      0.8913792371749878,
      0.8901816606521606,
      0.8718724846839905,
      0.8862112760543823,
      0.8984330296516418,
      0.870430052280426,
      0.8618085384368896,
      0.8854812979698181,
      0.8598349094390869,
      0.8326616287231445,
      0.837867021560669,
      0.8413578271865845,
      0.8158438205718994,
      0.8022501468658447,
      0.8179672956466675,
      0.8140352964401245,
      0.8600152730941772,
      0.8487386703491211,
      0.8241982460021973,
      0.8444027900695801,
      0.8710269331932068,
      0.8484103083610535,
      0.8441579341888428,
      0.8622536063194275,
      0.8690003156661987,
      0.8742026686668396,
      0.8496146202087402,
      0.871200442314148,
      0.902236819267273,
      0.9034761786460876,
      0.896874725818634,
      0.910683810710907,
      0.9175165891647339,
      0.9054668545722961,
      0.9011872410774231,
      0.9031205773353577,
      0.8925176858901978,
      0.8638380765914917,
      0.8737744092941284,
      0.8967676162719727,
      0.8660374283790588,
      0.8347687721252441,
      0.8600209355354309,
      0.8755770921707153,
      0.838505744934082,
      0.8152022361755371,
      0.8545974493026733,
      0.8590885996818542,
      0.7852932810783386,
      0.9974268078804016,
      0.9975512027740479,
      0.9952002763748169,
      0.99688321352005,
      0.9987016320228577,
      0.9998283982276917,
      0.999921441078186,
      0.999904453754425,
      0.9999141097068787,
      0.999902069568634,
      0.9999033808708191,
      0.9999416470527649,
      0.9999061822891235,
      0.999938428401947,
      0.9998910427093506,
      0.9998859167098999,
      0.9998864531517029,
      0.9999154806137085,
      0.9999549984931946,
      0.9999655485153198,
      0.9999493360519409,
      0.9999469518661499,
      0.9999553561210632,
      0.9999651908874512,
      0.9999672174453735,
      0.9999107122421265,
      0.9998505711555481,
      0.9998346567153931,
      0.9997924566268921,
      0.9996955394744873,
      0.9989432692527771,
      0.9969934225082397,
      0.9883620142936707,
      0.9856083393096924,
      0.9625446796417236,
      0.9727240204811096,
      0.9859949946403503,
      0.9734479188919067,
      0.9867555499076843,
      0.9814196228981018,
      0.9909323453903198,
      0.9838993549346924,
      0.9881716966629028,
      0.9791282415390015,
      0.9621943235397339,
      0.9809802174568176,
      0.9786258339881897,
      0.9955207109451294,
      0.9933392405509949,
      0.9761462211608887,
      0.980343222618103,
      0.9602048397064209,
      0.9526138305664062,
      0.9716306328773499,
      0.9775971174240112,
      0.9856472015380859,
      0.96902996301651,
      0.9844075441360474,
      0.9701592922210693,
      0.962407112121582,
      0.9854476451873779,
      0.9947629570960999,
      0.9996834397315979,
      0.9999020099639893,
      0.9999291300773621,
      0.999893069267273,
      0.9999458193778992,
      0.9999750852584839,
      0.9999567270278931,
      0.9999186992645264,
      0.9999204874038696,
      0.9999412298202515,
      0.9999344348907471,
      0.9999412298202515,
      0.9999648332595825,
      0.9999350905418396,
      0.9999358654022217,
      0.9999478459358215,
      0.9999738931655884,
      0.9999763369560242,
      0.9999474287033081,
      0.9999691247940063,
      0.9999661445617676,
      0.9999732971191406,
      0.9999764561653137,
      0.999954879283905,
      0.9999227523803711,
      0.9999545812606812,
      0.999964714050293,
      0.9999403953552246,
      0.9999468922615051,
      0.9999523162841797,
      0.9999350905418396,
      0.9995776414871216,
      0.9967558979988098,
      0.9960831999778748,
      0.9875197410583496,
      0.9922431111335754,
      0.980505108833313,
      0.9885759949684143,
      0.9751287698745728,
      0.9875024557113647,
      0.9696966409683228,
      0.9711475372314453,
      0.9721676111221313,
      0.9794984459877014,
      0.9826268553733826,
      0.9933939576148987,
      0.9947395920753479,
      0.9994341135025024,
      0.9998444318771362,
      0.9999487996101379,
      0.999931275844574,
      0.9999309778213501,
      0.9997685551643372
    ],
    [
      0.8627117872238159,
      0.8442296981811523,
      0.8775017857551575,
      0.8984571099281311,
      0.8897489905357361,
      0.8738817572593689,
      0.9041763544082642,
      0.9326194524765015,
      0.9122406244277954,
      0.9050403833389282,
      0.9331796169281006,
      0.9365400075912476,
      0.9135002493858337,
      0.9191445708274841,
      0.9366450905799866,
      0.930471658706665,
      0.915546178817749,
      0.9174675941467285,
      0.9228240251541138,
      0.9116998314857483,
      0.8963903784751892,
      0.8857430219650269,
      0.9041944742202759,
      0.9015928506851196,
      0.8863189220428467,
      0.8987070322036743,
      0.9101587533950806,
      0.8865674734115601,
      0.8761362433433533,
      0.899224042892456,
      0.8772903680801392,
      0.8520126342773438,
      0.8513178825378418,
      0.8576561808586121,
      0.832442045211792,
      0.8164487481117249,
      0.835226833820343,
      0.833679735660553,
      0.8746421337127686,
      0.8639432191848755,
      0.843757152557373,
      0.8606001138687134,
      0.884732723236084,
      0.8649622201919556,
      0.8614805936813354,
      0.8747426271438599,
      0.8849186301231384,
      0.8896856904029846,
      0.8663028478622437,
      0.8856418132781982,
      0.9115992188453674,
      0.9131014943122864,
      0.910250186920166,
      0.9236758947372437,
      0.9277545809745789,
      0.9185144901275635,
      0.9160308837890625,
      0.9177526235580444,
      0.9064544439315796,
      0.8830647468566895,
      0.8931607007980347,
      0.910506010055542,
      0.8816601634025574,
      0.8540052175521851,
      0.8786475658416748,
      0.8891665935516357,
      0.8550364971160889,
      0.8359573483467102,
      0.869348406791687,
      0.8708012700080872,
      0.7972651720046997,
      0.997650682926178,
      0.9978915452957153,
      0.9958430528640747,
      0.9974390268325806,
      0.9988496899604797,
      0.9998427033424377,
      0.9999260306358337,
      0.9999074339866638,
      0.9999159574508667,
      0.9999051094055176,
      0.9999065399169922,
      0.999943733215332,
      0.9999077916145325,
      0.9999396204948425,
      0.9998922348022461,
      0.9998871684074402,
      0.9998875856399536,
      0.9999164342880249,
      0.9999558329582214,
      0.9999663233757019,
      0.9999508261680603,
      0.9999487400054932,
      0.9999575614929199,
      0.9999676942825317,
      0.9999702572822571,
      0.9999216198921204,
      0.9998654127120972,
      0.9998556971549988,
      0.999810516834259,
      0.9997087121009827,
      0.9990862011909485,
      0.9974575638771057,
      0.9900193214416504,
      0.9873702526092529,
      0.9665181040763855,
      0.9755891561508179,
      0.9877904653549194,
      0.9763967990875244,
      0.9884564280509949,
      0.9835608005523682,
      0.9918913245201111,
      0.9860572814941406,
      0.9892422556877136,
      0.9808954000473022,
      0.9657647609710693,
      0.9828402996063232,
      0.9809120297431946,
      0.9959306716918945,
      0.9940801858901978,
      0.9787474274635315,
      0.9824428558349609,
      0.9644405245780945,
      0.9575772285461426,
      0.9742044806480408,
      0.9796763062477112,
      0.9871019124984741,
      0.9720972180366516,
      0.9859545230865479,
      0.9724334478378296,
      0.9656298160552979,
      0.9867952466011047,
      0.9952532649040222,
      0.9997031688690186,
      0.9999077916145325,
      0.9999334216117859,
      0.9998988509178162,
      0.9999481439590454,
      0.9999759793281555,
      0.9999591708183289,
      0.9999231100082397,
      0.9999263882637024,
      0.9999446868896484,
      0.9999402761459351,
      0.9999446272850037,
      0.9999666810035706,
      0.9999415278434753,
      0.9999431371688843,
      0.9999511241912842,
      0.9999764561653137,
      0.9999784231185913,
      0.9999521374702454,
      0.9999713897705078,
      0.9999678134918213,
      0.9999740123748779,
      0.9999772310256958,
      0.9999557733535767,
      0.9999237060546875,
      0.9999557733535767,
      0.9999654293060303,
      0.9999417662620544,
      0.9999485015869141,
      0.999954104423523,
      0.9999377727508545,
      0.9996210932731628,
      0.9971087574958801,
      0.9964872002601624,
      0.9886208176612854,
      0.9929994344711304,
      0.9824535846710205,
      0.9898519515991211,
      0.9777552485466003,
      0.9890690445899963,
      0.9729076623916626,
      0.9745311141014099,
      0.9753404855728149,
      0.9819263219833374,
      0.9841303825378418,
      0.9940400719642639,
      0.9951878190040588,
      0.9994911551475525,
      0.9998574256896973,
      0.9999515414237976,
      0.999933123588562,
      0.999932587146759,
      0.9997700452804565
    ],
    [
      0.8788998126983643,
      0.8627371788024902,
      0.8953664302825928,
      0.9143948554992676,
      0.9064127802848816,
      0.8926699161529541,
      0.9198827743530273,
      0.9436997175216675,
      0.9247186779975891,
      0.9206879138946533,
      0.9449326395988464,
      0.9458543062210083,
      0.9254088401794434,
      0.930662989616394,
      0.9452416896820068,
      0.938275158405304,
      0.926505446434021,
      0.9268295764923096,
      0.9315413236618042,
      0.9221970438957214,
      0.909843921661377,
      0.8984451293945312,
      0.915212094783783,
      0.9135936498641968,
      0.9017813205718994,
      0.9124412536621094,
      0.9223452210426331,
      0.9023049473762512,
      0.8927580118179321,
      0.9142463207244873,
      0.8959929347038269,
      0.8710121512413025,
      0.8632230162620544,
      0.8738703727722168,
      0.8469881415367126,
      0.8283394575119019,
      0.8528134822845459,
      0.8563952445983887,
      0.8923501968383789,
      0.8831987380981445,
      0.8687635660171509,
      0.8811203837394714,
      0.8993117809295654,
      0.883500337600708,
      0.882411003112793,
      0.8903912901878357,
      0.9010350704193115,
      0.905644416809082,
      0.8859908580780029,
      0.8993574380874634,
      0.9208664894104004,
      0.922229528427124,
      0.9221525192260742,
      0.9349098205566406,
      0.9379668235778809,
      0.9306261539459229,
      0.9287261962890625,
      0.9319337010383606,
      0.9212750196456909,
      0.904240608215332,
      0.9123712778091431,
      0.9246485233306885,
      0.9006510376930237,
      0.8785449266433716,
      0.9001057147979736,
      0.9056673049926758,
      0.8777793049812317,
      0.8642858862876892,
      0.8897645473480225,
      0.8860598206520081,
      0.8157788515090942,
      0.9978790283203125,
      0.9982420206069946,
      0.9967608451843262,
      0.9979727268218994,
      0.9989880323410034,
      0.9998541474342346,
      0.9999299049377441,
      0.9999096393585205,
      0.9999173879623413,
      0.9999073147773743,
      0.9999092221260071,
      0.9999455809593201,
      0.9999094605445862,
      0.999940812587738,
      0.9998933672904968,
      0.9998883008956909,
      0.9998881220817566,
      0.9999179244041443,
      0.9999569654464722,
      0.9999672770500183,
      0.9999523758888245,
      0.99994957447052,
      0.9999577403068542,
      0.9999696612358093,
      0.9999725222587585,
      0.9999300241470337,
      0.9998775720596313,
      0.9998739361763,
      0.9998237490653992,
      0.9997323751449585,
      0.9992404580116272,
      0.9979524612426758,
      0.9916985034942627,
      0.9890651702880859,
      0.970281183719635,
      0.9788636565208435,
      0.9894663095474243,
      0.979455292224884,
      0.9900806546211243,
      0.9854336977005005,
      0.9928010106086731,
      0.9875489473342896,
      0.9901816248893738,
      0.9823152422904968,
      0.9682701826095581,
      0.984466016292572,
      0.9832597970962524,
      0.9964436292648315,
      0.9946054220199585,
      0.9813046455383301,
      0.9843162298202515,
      0.9684514999389648,
      0.9619320034980774,
      0.9767155647277832,
      0.9815113544464111,
      0.9882626533508301,
      0.9751706123352051,
      0.987568736076355,
      0.9748895764350891,
      0.9689196348190308,
      0.9879986047744751,
      0.9951606392860413,
      0.9995407462120056,
      0.9999045133590698,
      0.9999349117279053,
      0.9999010562896729,
      0.9999502897262573,
      0.9999769330024719,
      0.9999619126319885,
      0.999927282333374,
      0.9999312162399292,
      0.9999468326568604,
      0.999945878982544,
      0.999948263168335,
      0.9999692440032959,
      0.9999470710754395,
      0.999949038028717,
      0.9999536871910095,
      0.9999786019325256,
      0.9999799728393555,
      0.9999552369117737,
      0.9999728798866272,
      0.9999691843986511,
      0.9999749064445496,
      0.9999780654907227,
      0.9999570250511169,
      0.999925434589386,
      0.9999571442604065,
      0.9999663233757019,
      0.9999432563781738,
      0.9999504089355469,
      0.9999563694000244,
      0.9999411106109619,
      0.9996538162231445,
      0.9973745346069336,
      0.9967926740646362,
      0.9896098375320435,
      0.9936091303825378,
      0.9844138622283936,
      0.9915717244148254,
      0.9806966781616211,
      0.9906836152076721,
      0.9765269756317139,
      0.9781861305236816,
      0.9787937998771667,
      0.9843854904174805,
      0.985502302646637,
      0.9945783615112305,
      0.9955826997756958,
      0.9995259046554565,
      0.9998655319213867,
      0.9999539852142334,
      0.9999350905418396,
      0.9999342560768127,
      0.9997689723968506
    ],
    [
      0.8956377506256104,
      0.8840148448944092,
      0.9149967432022095,
      0.9310606718063354,
      0.9245321154594421,
      0.9143379330635071,
      0.9356575012207031,
      0.9551000595092773,
      0.9389362335205078,
      0.9363415241241455,
      0.9567462205886841,
      0.9575490355491638,
      0.9384427070617676,
      0.9428185820579529,
      0.9552800059318542,
      0.9489346742630005,
      0.9387956857681274,
      0.9386175870895386,
      0.9429081082344055,
      0.9344416260719299,
      0.9248124361038208,
      0.913236677646637,
      0.9293926954269409,
      0.9287806749343872,
      0.9195418953895569,
      0.928145170211792,
      0.9361683130264282,
      0.9199544191360474,
      0.912024974822998,
      0.9303050637245178,
      0.9156398773193359,
      0.8925347328186035,
      0.8803994059562683,
      0.8950189352035522,
      0.8656825423240662,
      0.8440523147583008,
      0.8735493421554565,
      0.87928307056427,
      0.9111146926879883,
      0.9033748507499695,
      0.8950002193450928,
      0.9022283554077148,
      0.914978563785553,
      0.9056745171546936,
      0.9059325456619263,
      0.9085937738418579,
      0.9193012714385986,
      0.9230548143386841,
      0.9077836275100708,
      0.9168553352355957,
      0.9329808950424194,
      0.9341342449188232,
      0.9363399744033813,
      0.9478524327278137,
      0.949246883392334,
      0.9431960582733154,
      0.9413124918937683,
      0.9444982409477234,
      0.9370194673538208,
      0.9254733324050903,
      0.9303442239761353,
      0.9395864009857178,
      0.9197196364402771,
      0.9047026634216309,
      0.919619083404541,
      0.9215891361236572,
      0.9010113477706909,
      0.8925992846488953,
      0.9102908968925476,
      0.9023405909538269,
      0.8367616534233093,
      0.9980717897415161,
      0.9984477162361145,
      0.997672438621521,
      0.9985182881355286,
      0.999140202999115,
      0.9998664259910583,
      0.9999299049377441,
      0.9999122023582458,
      0.9999192953109741,
      0.9999105930328369,
      0.9999120831489563,
      0.9999474287033081,
      0.9999106526374817,
      0.999941885471344,
      0.9998944401741028,
      0.9998905062675476,
      0.9998908042907715,
      0.9999200701713562,
      0.9999585747718811,
      0.9999687075614929,
      0.9999548196792603,
      0.9999521970748901,
      0.9999592304229736,
      0.9999708533287048,
      0.9999746084213257,
      0.9999380707740784,
      0.9998891353607178,
      0.9998894333839417,
      0.9998367428779602,
      0.9997522830963135,
      0.9993541240692139,
      0.9985330700874329,
      0.9936518669128418,
      0.9909855723381042,
      0.9742558598518372,
      0.9824329614639282,
      0.9914017915725708,
      0.9827961325645447,
      0.9920321106910706,
      0.9877554178237915,
      0.9934866428375244,
      0.989271879196167,
      0.9912862181663513,
      0.9841820597648621,
      0.9723758697509766,
      0.9865238070487976,
      0.9858813881874084,
      0.9970594048500061,
      0.9957010746002197,
      0.984473705291748,
      0.9869903326034546,
      0.9736228585243225,
      0.9679211378097534,
      0.9800454378128052,
      0.9838280081748962,
      0.9896988868713379,
      0.9788976311683655,
      0.989775538444519,
      0.9779372215270996,
      0.9731154441833496,
      0.989737868309021,
      0.995882511138916,
      0.99961256980896,
      0.9999128580093384,
      0.9999406337738037,
      0.9999083876609802,
      0.9999529123306274,
      0.9999780654907227,
      0.9999637603759766,
      0.9999307990074158,
      0.9999340176582336,
      0.9999488592147827,
      0.9999496340751648,
      0.9999508857727051,
      0.999970555305481,
      0.9999511241912842,
      0.9999542236328125,
      0.9999561309814453,
      0.9999805688858032,
      0.9999812245368958,
      0.9999575614929199,
      0.9999733567237854,
      0.9999707341194153,
      0.9999758005142212,
      0.9999788403511047,
      0.9999584555625916,
      0.9999275803565979,
      0.9999590516090393,
      0.9999666213989258,
      0.9999454021453857,
      0.9999526143074036,
      0.9999586343765259,
      0.9999434947967529,
      0.9996756315231323,
      0.9976939558982849,
      0.997177243232727,
      0.9908413887023926,
      0.9942900538444519,
      0.9862647652626038,
      0.9931218028068542,
      0.9844144582748413,
      0.9923858642578125,
      0.98084557056427,
      0.9821671843528748,
      0.9826951026916504,
      0.9867566227912903,
      0.9871556162834167,
      0.9953213334083557,
      0.9961113929748535,
      0.9995591640472412,
      0.9998716115951538,
      0.999955952167511,
      0.9999363422393799,
      0.9999355673789978,
      0.9997703433036804
    ],
    [
      0.911832332611084,
      0.9076974391937256,
      0.9347243309020996,
      0.9470404386520386,
      0.942929744720459,
      0.9362189769744873,
      0.9499289393424988,
      0.9661113023757935,
      0.9530808925628662,
      0.9506886601448059,
      0.9680099487304688,
      0.9691769480705261,
      0.9529855251312256,
      0.9554095268249512,
      0.966589629650116,
      0.9612647294998169,
      0.9516860842704773,
      0.9522943496704102,
      0.9548586010932922,
      0.9477403163909912,
      0.9414950609207153,
      0.9331492781639099,
      0.9464035630226135,
      0.9455915093421936,
      0.9386625289916992,
      0.9459903240203857,
      0.9514905214309692,
      0.9395245909690857,
      0.9331686496734619,
      0.9458903074264526,
      0.9350774884223938,
      0.9143898487091064,
      0.9052568674087524,
      0.9180160760879517,
      0.8902829885482788,
      0.8685756921768188,
      0.898713231086731,
      0.9083250761032104,
      0.9315093159675598,
      0.924663782119751,
      0.9219082593917847,
      0.9257439374923706,
      0.9340256452560425,
      0.9291313290596008,
      0.9307554960250854,
      0.9294464588165283,
      0.9388993382453918,
      0.9408663511276245,
      0.9310014843940735,
      0.9350717067718506,
      0.9459794163703918,
      0.9478858709335327,
      0.9509347677230835,
      0.9606971740722656,
      0.9616844654083252,
      0.955847978591919,
      0.9540582299232483,
      0.958093523979187,
      0.952918291091919,
      0.9445406198501587,
      0.9465407729148865,
      0.9537596702575684,
      0.9380025863647461,
      0.9289129376411438,
      0.9374051690101624,
      0.9380141496658325,
      0.9230387806892395,
      0.9179526567459106,
      0.9293851852416992,
      0.9187386631965637,
      0.8612796664237976,
      0.998282790184021,
      0.9987568259239197,
      0.9983482956886292,
      0.9989398717880249,
      0.9993113875389099,
      0.9998798370361328,
      0.999934732913971,
      0.999915599822998,
      0.9999220371246338,
      0.9999147653579712,
      0.9999110698699951,
      0.9999496936798096,
      0.9999122619628906,
      0.9999430775642395,
      0.9998953342437744,
      0.999891996383667,
      0.9998920559883118,
      0.9999213814735413,
      0.9999597668647766,
      0.9999698400497437,
      0.9999567866325378,
      0.9999542832374573,
      0.999960720539093,
      0.9999730587005615,
      0.9999763369560242,
      0.9999452829360962,
      0.9998997449874878,
      0.9999040365219116,
      0.9998496174812317,
      0.9997746348381042,
      0.9994821548461914,
      0.9990363717079163,
      0.99554443359375,
      0.9933663010597229,
      0.9792627096176147,
      0.9859650135040283,
      0.9937009215354919,
      0.9862720370292664,
      0.9939471483230591,
      0.9901759028434753,
      0.99458247423172,
      0.991402268409729,
      0.9926547408103943,
      0.986629843711853,
      0.9771516919136047,
      0.9886255264282227,
      0.9885546565055847,
      0.997717559337616,
      0.9967959523200989,
      0.987920880317688,
      0.9899495840072632,
      0.979551374912262,
      0.9745550155639648,
      0.9847160577774048,
      0.9865418076515198,
      0.9917658567428589,
      0.9833317995071411,
      0.9921872615814209,
      0.9823030233383179,
      0.9783223867416382,
      0.9917628765106201,
      0.9967197775840759,
      0.9996935129165649,
      0.9999228715896606,
      0.9999462962150574,
      0.9999163150787354,
      0.9999557733535767,
      0.9999791979789734,
      0.9999668002128601,
      0.9999337196350098,
      0.9999369978904724,
      0.9999516010284424,
      0.9999540448188782,
      0.999954342842102,
      0.9999727010726929,
      0.9999564290046692,
      0.9999598860740662,
      0.999958872795105,
      0.9999823570251465,
      0.9999821186065674,
      0.9999595284461975,
      0.9999743103981018,
      0.999971866607666,
      0.9999765157699585,
      0.9999794960021973,
      0.9999594688415527,
      0.9999232888221741,
      0.9999597668647766,
      0.9999672770500183,
      0.9999464750289917,
      0.9999545216560364,
      0.999958336353302,
      0.9999459981918335,
      0.9996962547302246,
      0.9981458783149719,
      0.9977837204933167,
      0.9925443530082703,
      0.9951967000961304,
      0.9885774850845337,
      0.9945123791694641,
      0.98777174949646,
      0.99395352602005,
      0.985055148601532,
      0.9860520362854004,
      0.9865404367446899,
      0.9894612431526184,
      0.9893090128898621,
      0.9962421655654907,
      0.9969037771224976,
      0.9996244311332703,
      0.9998813271522522,
      0.9999583959579468,
      0.9999378323554993,
      0.9999370574951172,
      0.9997730255126953
    ],
    [
      0.9286305904388428,
      0.9317240715026855,
      0.9515186548233032,
      0.9616532921791077,
      0.9598774313926697,
      0.9565646648406982,
      0.9648342132568359,
      0.9767407178878784,
      0.9683085083961487,
      0.9668257832527161,
      0.9780553579330444,
      0.9792299270629883,
      0.9676764607429504,
      0.9698883891105652,
      0.9770124554634094,
      0.9727452993392944,
      0.9653379321098328,
      0.9652677774429321,
      0.9661923050880432,
      0.9608571529388428,
      0.9571988582611084,
      0.9533652067184448,
      0.9621507525444031,
      0.9618273377418518,
      0.9570870995521545,
      0.9635464549064636,
      0.9666928648948669,
      0.9584314823150635,
      0.9532729387283325,
      0.9608646631240845,
      0.9530569314956665,
      0.9389700889587402,
      0.939028263092041,
      0.9421389102935791,
      0.9225896596908569,
      0.9048544764518738,
      0.9256043434143066,
      0.9379208087921143,
      0.9516458511352539,
      0.9463086724281311,
      0.9469122290611267,
      0.9493800401687622,
      0.9553082585334778,
      0.9509550333023071,
      0.9528504014015198,
      0.9517490863800049,
      0.9579367637634277,
      0.9580944180488586,
      0.9520882368087769,
      0.9546869993209839,
      0.9609872102737427,
      0.9637359976768494,
      0.9643431901931763,
      0.9720516204833984,
      0.9735671877861023,
      0.9689536094665527,
      0.9678604602813721,
      0.9718306660652161,
      0.9688081741333008,
      0.9620103240013123,
      0.9627053737640381,
      0.9681079387664795,
      0.9560749530792236,
      0.949701189994812,
      0.9538613557815552,
      0.9545906782150269,
      0.9434956312179565,
      0.9394335150718689,
      0.9463940858840942,
      0.9348204135894775,
      0.8885917663574219,
      0.9984782338142395,
      0.9990264773368835,
      0.9988621473312378,
      0.9992539286613464,
      0.9994845390319824,
      0.9998961091041565,
      0.9999396204948425,
      0.9999140501022339,
      0.9999221563339233,
      0.9999183416366577,
      0.9999139904975891,
      0.9999514222145081,
      0.9999140501022339,
      0.9999451041221619,
      0.9998981356620789,
      0.9998957514762878,
      0.999896228313446,
      0.9999241828918457,
      0.9999613165855408,
      0.9999710917472839,
      0.9999582767486572,
      0.9999563097953796,
      0.9999626874923706,
      0.9999760985374451,
      0.9999784827232361,
      0.999953031539917,
      0.9999061822891235,
      0.9999166131019592,
      0.9998592734336853,
      0.9997951984405518,
      0.9995792508125305,
      0.9993006587028503,
      0.9970223307609558,
      0.9955651164054871,
      0.9847994446754456,
      0.989477813243866,
      0.9960249662399292,
      0.9900621771812439,
      0.9956506490707397,
      0.9925610423088074,
      0.995915949344635,
      0.9934642314910889,
      0.99410480260849,
      0.9889804124832153,
      0.981377899646759,
      0.990825891494751,
      0.9914505481719971,
      0.9983430504798889,
      0.9978106021881104,
      0.9913818836212158,
      0.9928155541419983,
      0.9853149056434631,
      0.9810327291488647,
      0.9887468218803406,
      0.989641547203064,
      0.9939278364181519,
      0.988414466381073,
      0.9944978356361389,
      0.987882137298584,
      0.9841766953468323,
      0.9937965273857117,
      0.9975354075431824,
      0.9997527599334717,
      0.9999318718910217,
      0.9999517798423767,
      0.9999240636825562,
      0.9999586939811707,
      0.9999805688858032,
      0.9999698996543884,
      0.999937117099762,
      0.9999393820762634,
      0.9999537467956543,
      0.9999579787254333,
      0.9999575018882751,
      0.9999743103981018,
      0.9999585747718811,
      0.9999646544456482,
      0.999961256980896,
      0.9999844431877136,
      0.9999829530715942,
      0.9999620318412781,
      0.9999750256538391,
      0.9999728202819824,
      0.9999768733978271,
      0.9999802112579346,
      0.999960720539093,
      0.9999256134033203,
      0.9999611973762512,
      0.999966025352478,
      0.9999479055404663,
      0.9999562501907349,
      0.9999597668647766,
      0.9999487400054932,
      0.9997261166572571,
      0.9986647963523865,
      0.9983940124511719,
      0.9947969913482666,
      0.9964872002601624,
      0.9912056922912598,
      0.9962706565856934,
      0.9912487864494324,
      0.9957402944564819,
      0.988936722278595,
      0.9898202419281006,
      0.9900709390640259,
      0.9920877814292908,
      0.9917759299278259,
      0.997187614440918,
      0.9977480173110962,
      0.9996932744979858,
      0.9998961091041565,
      0.999961256980896,
      0.9999396800994873,
      0.9999392628669739,
      0.999778151512146
    ],
    [
      0.9445371627807617,
      0.9530341029167175,
      0.9665940999984741,
      0.9747150540351868,
      0.9746280312538147,
      0.9727036356925964,
      0.9771172404289246,
      0.9848068952560425,
      0.9800394773483276,
      0.979419469833374,
      0.9856318831443787,
      0.9864941239356995,
      0.9802236557006836,
      0.9805353879928589,
      0.9844121932983398,
      0.9813332557678223,
      0.9769477844238281,
      0.9763327836990356,
      0.9750692844390869,
      0.9712969660758972,
      0.969383180141449,
      0.9683350324630737,
      0.9746346473693848,
      0.9754905700683594,
      0.9719312191009521,
      0.9773576855659485,
      0.980110764503479,
      0.9744036197662354,
      0.9704445600509644,
      0.975208044052124,
      0.968828558921814,
      0.959831714630127,
      0.9624500274658203,
      0.959936261177063,
      0.9492718577384949,
      0.9383870363235474,
      0.949739933013916,
      0.9598792791366577,
      0.9700970649719238,
      0.9652929306030273,
      0.966084361076355,
      0.9697935581207275,
      0.9738110899925232,
      0.9690355062484741,
      0.9697818756103516,
      0.9699143171310425,
      0.9734218120574951,
      0.9723391532897949,
      0.9663358926773071,
      0.9680867195129395,
      0.9722284078598022,
      0.9754845499992371,
      0.9752575755119324,
      0.9802249073982239,
      0.9816303253173828,
      0.978441596031189,
      0.9783651232719421,
      0.9811989068984985,
      0.9799468517303467,
      0.9762281179428101,
      0.97626793384552,
      0.979448676109314,
      0.9721121191978455,
      0.9678962826728821,
      0.9699013829231262,
      0.9706792831420898,
      0.9612202644348145,
      0.9577813148498535,
      0.9610697031021118,
      0.9497884511947632,
      0.9123692512512207,
      0.9986708164215088,
      0.9992616176605225,
      0.9992268681526184,
      0.999485194683075,
      0.9996477961540222,
      0.999910295009613,
      0.9999452233314514,
      0.9999176859855652,
      0.9999254941940308,
      0.9999247193336487,
      0.9999191164970398,
      0.9999536871910095,
      0.9999158382415771,
      0.9999468922615051,
      0.9999004006385803,
      0.9998986124992371,
      0.9998989701271057,
      0.9999262094497681,
      0.9999625086784363,
      0.9999721050262451,
      0.9999594688415527,
      0.9999582171440125,
      0.9999641180038452,
      0.9999788999557495,
      0.9999802708625793,
      0.9999595284461975,
      0.9999147057533264,
      0.9999266266822815,
      0.9998612999916077,
      0.9998130798339844,
      0.9996687769889832,
      0.9995607733726501,
      0.9982836246490479,
      0.9973010420799255,
      0.9900951385498047,
      0.9924737811088562,
      0.9976710677146912,
      0.9938133358955383,
      0.9976226091384888,
      0.996069073677063,
      0.9976086020469666,
      0.9962289929389954,
      0.9958556294441223,
      0.9914208650588989,
      0.9855132102966309,
      0.9931377172470093,
      0.9944015741348267,
      0.9989110827445984,
      0.9986532330513,
      0.9945555329322815,
      0.99528568983078,
      0.9901043176651001,
      0.9864377975463867,
      0.9923344254493713,
      0.9927070140838623,
      0.9959909319877625,
      0.9925010800361633,
      0.9962613582611084,
      0.9919789433479309,
      0.9891641736030579,
      0.9955093860626221,
      0.9982251524925232,
      0.9997898936271667,
      0.9999380707740784,
      0.9999560713768005,
      0.9999287128448486,
      0.9999604821205139,
      0.9999814033508301,
      0.9999722838401794,
      0.9999404549598694,
      0.9999421238899231,
      0.9999551773071289,
      0.99996018409729,
      0.999959409236908,
      0.9999755024909973,
      0.9999623894691467,
      0.9999685287475586,
      0.9999634027481079,
      0.9999858140945435,
      0.9999839067459106,
      0.9999644756317139,
      0.9999754428863525,
      0.9999739527702332,
      0.9999771118164062,
      0.9999805092811584,
      0.9999616146087646,
      0.999927818775177,
      0.999962329864502,
      0.999967098236084,
      0.9999490976333618,
      0.9999577403068542,
      0.9999613761901855,
      0.9999518394470215,
      0.9997732639312744,
      0.999189019203186,
      0.9990411400794983,
      0.99705570936203,
      0.9979174137115479,
      0.994474470615387,
      0.9978759288787842,
      0.9941359162330627,
      0.9972212910652161,
      0.9923619031906128,
      0.9928321242332458,
      0.9928795099258423,
      0.9945027828216553,
      0.9944934248924255,
      0.9981428980827332,
      0.9984981417655945,
      0.9997773170471191,
      0.9999139308929443,
      0.9999631643295288,
      0.999941349029541,
      0.9999407529830933,
      0.9997806549072266
    ],
    [
      0.9583362340927124,
      0.9686864018440247,
      0.9774973392486572,
      0.9830417037010193,
      0.9841843247413635,
      0.9829275012016296,
      0.9848776459693909,
      0.9900850653648376,
      0.9873730540275574,
      0.9868870377540588,
      0.990591287612915,
      0.9912326335906982,
      0.9872434139251709,
      0.9870082139968872,
      0.989518404006958,
      0.9872506260871887,
      0.9842696189880371,
      0.983139157295227,
      0.9831257462501526,
      0.9795154333114624,
      0.9786339998245239,
      0.9789769649505615,
      0.9839484691619873,
      0.9848084449768066,
      0.9829679727554321,
      0.9863885045051575,
      0.9876971244812012,
      0.9847270250320435,
      0.9827250242233276,
      0.9851515293121338,
      0.9812142848968506,
      0.9759010076522827,
      0.9756591320037842,
      0.9733296036720276,
      0.9656902551651001,
      0.9580193758010864,
      0.9659069776535034,
      0.9745355844497681,
      0.9807319641113281,
      0.9786145687103271,
      0.9797863364219666,
      0.9823357462882996,
      0.9841904640197754,
      0.9813083410263062,
      0.9821098446846008,
      0.9818726778030396,
      0.9832029938697815,
      0.9820465445518494,
      0.9779776334762573,
      0.9792608618736267,
      0.9804064035415649,
      0.9830548763275146,
      0.982818067073822,
      0.9859963059425354,
      0.9868439435958862,
      0.984808087348938,
      0.9850515723228455,
      0.9870959520339966,
      0.9869087934494019,
      0.9848986268043518,
      0.9845481514930725,
      0.9864817261695862,
      0.9825058579444885,
      0.9802466630935669,
      0.9806942939758301,
      0.9811618328094482,
      0.9748071432113647,
      0.9725375175476074,
      0.972370982170105,
      0.9617013335227966,
      0.9312092065811157,
      0.9988309144973755,
      0.9994454383850098,
      0.9995378851890564,
      0.9996782541275024,
      0.9997742772102356,
      0.999922513961792,
      0.9999507069587708,
      0.9999208450317383,
      0.9999282956123352,
      0.9999310374259949,
      0.999924898147583,
      0.9999561309814453,
      0.9999176859855652,
      0.9999485015869141,
      0.9999024271965027,
      0.9999012351036072,
      0.999901533126831,
      0.9999260902404785,
      0.9999637007713318,
      0.999972939491272,
      0.99996018409729,
      0.9999597668647766,
      0.9999648928642273,
      0.9999814033508301,
      0.9999815821647644,
      0.9999657869338989,
      0.9999228119850159,
      0.9999348521232605,
      0.9998682737350464,
      0.9998273849487305,
      0.9997312426567078,
      0.9997318387031555,
      0.9990631341934204,
      0.998795211315155,
      0.9937262535095215,
      0.9954054951667786,
      0.9988037943840027,
      0.9971092939376831,
      0.9988893866539001,
      0.9981578588485718,
      0.9987874031066895,
      0.9980268478393555,
      0.9975367188453674,
      0.9940323233604431,
      0.9893209338188171,
      0.9957091808319092,
      0.9969951510429382,
      0.9993395805358887,
      0.9992240071296692,
      0.9969378709793091,
      0.997455358505249,
      0.9939181208610535,
      0.9908332228660583,
      0.9950882196426392,
      0.995543897151947,
      0.9976176619529724,
      0.9956859946250916,
      0.997817873954773,
      0.9949348568916321,
      0.993234395980835,
      0.9973921179771423,
      0.9988852739334106,
      0.9998273849487305,
      0.9999440908432007,
      0.9999605417251587,
      0.9999330043792725,
      0.9999619126319885,
      0.9999820590019226,
      0.9999740123748779,
      0.9999433159828186,
      0.9999445080757141,
      0.9999561309814453,
      0.9999624490737915,
      0.9999608993530273,
      0.9999762177467346,
      0.999966025352478,
      0.9999718070030212,
      0.999965250492096,
      0.999987006187439,
      0.9999845027923584,
      0.9999661445617676,
      0.9999741911888123,
      0.99997478723526,
      0.9999770522117615,
      0.9999808073043823,
      0.9999625086784363,
      0.9999298453330994,
      0.9999634623527527,
      0.9999680519104004,
      0.9999502301216125,
      0.9999591708183289,
      0.9999635219573975,
      0.9999557137489319,
      0.9998255968093872,
      0.9995532631874084,
      0.9995306730270386,
      0.9984275698661804,
      0.9988521337509155,
      0.9971926212310791,
      0.9989306926727295,
      0.9967638850212097,
      0.998394250869751,
      0.995039701461792,
      0.9953737258911133,
      0.9959139227867126,
      0.997103750705719,
      0.9968147277832031,
      0.9988414645195007,
      0.9990438222885132,
      0.9998480677604675,
      0.9999309182167053,
      0.9999670386314392,
      0.9999434351921082,
      0.9999425411224365,
      0.9997839331626892
    ],
    [
      0.9705021381378174,
      0.9792593717575073,
      0.9841626882553101,
      0.9886165857315063,
      0.9900742173194885,
      0.9886755347251892,
      0.9896703362464905,
      0.994299054145813,
      0.9923741817474365,
      0.991966724395752,
      0.9946256279945374,
      0.9952347874641418,
      0.9920926690101624,
      0.9912160634994507,
      0.9930495023727417,
      0.9912744164466858,
      0.9887494444847107,
      0.9881864786148071,
      0.9883171319961548,
      0.9858963489532471,
      0.9853689074516296,
      0.9862439036369324,
      0.9892390966415405,
      0.9898519515991211,
      0.9888596534729004,
      0.9910196661949158,
      0.9920735359191895,
      0.9900620579719543,
      0.9888197779655457,
      0.9904905557632446,
      0.9880050420761108,
      0.9847651124000549,
      0.9849636554718018,
      0.9833802580833435,
      0.9768101572990417,
      0.9711752533912659,
      0.9771473407745361,
      0.9828402996063232,
      0.9867839813232422,
      0.985621988773346,
      0.9867421984672546,
      0.9882769584655762,
      0.9897698760032654,
      0.9878513813018799,
      0.9882811903953552,
      0.9880281686782837,
      0.9886635541915894,
      0.9875319600105286,
      0.9845597743988037,
      0.9856748580932617,
      0.9849650859832764,
      0.9877499938011169,
      0.9875783920288086,
      0.9904782176017761,
      0.9902933835983276,
      0.988922655582428,
      0.989323616027832,
      0.9909858107566833,
      0.9908609986305237,
      0.9898335337638855,
      0.9895583391189575,
      0.9908931255340576,
      0.9885889887809753,
      0.9871155619621277,
      0.9869701266288757,
      0.9869763851165771,
      0.9828689098358154,
      0.9811116456985474,
      0.9797644019126892,
      0.9709192514419556,
      0.9454903602600098,
      0.9989423155784607,
      0.9995631575584412,
      0.9997044205665588,
      0.9997913241386414,
      0.9998574256896973,
      0.999933123588562,
      0.9999551773071289,
      0.9999228119850159,
      0.9999300837516785,
      0.9999355673789978,
      0.9999285340309143,
      0.9999574422836304,
      0.9999187588691711,
      0.9999497532844543,
      0.9999014735221863,
      0.9999034404754639,
      0.9999037981033325,
      0.9999284744262695,
      0.9999648928642273,
      0.999973714351654,
      0.9999608397483826,
      0.9999611377716064,
      0.9999657273292542,
      0.9999832510948181,
      0.9999828338623047,
      0.9999712109565735,
      0.9999310970306396,
      0.9999421238899231,
      0.9998740553855896,
      0.9998387694358826,
      0.9997773766517639,
      0.999830961227417,
      0.9994900226593018,
      0.9994667172431946,
      0.996753990650177,
      0.9977788925170898,
      0.9995191097259521,
      0.9989117383956909,
      0.9995173215866089,
      0.9990939497947693,
      0.999353289604187,
      0.9989385008811951,
      0.998552680015564,
      0.9964515566825867,
      0.9927722215652466,
      0.9974686503410339,
      0.9983816146850586,
      0.9996265172958374,
      0.9995413422584534,
      0.9985957741737366,
      0.9987994432449341,
      0.9969756007194519,
      0.9945996403694153,
      0.9971172213554382,
      0.9976014494895935,
      0.9986783862113953,
      0.9977816343307495,
      0.9989189505577087,
      0.9975042939186096,
      0.9965618252754211,
      0.9985877275466919,
      0.9993203282356262,
      0.9998560547828674,
      0.9999487400054932,
      0.9999642372131348,
      0.999937117099762,
      0.9999630451202393,
      0.9999825954437256,
      0.9999754428863525,
      0.9999454021453857,
      0.9999459385871887,
      0.999956488609314,
      0.9999634027481079,
      0.9999614953994751,
      0.9999769926071167,
      0.9999682903289795,
      0.9999740719795227,
      0.9999663829803467,
      0.9999879002571106,
      0.9999849200248718,
      0.999967634677887,
      0.9999741911888123,
      0.9999755024909973,
      0.999977171421051,
      0.999981164932251,
      0.9999632835388184,
      0.9999314546585083,
      0.9999644756317139,
      0.9999688267707825,
      0.9999510645866394,
      0.9999604821205139,
      0.999965250492096,
      0.9999588131904602,
      0.9998651146888733,
      0.9997324347496033,
      0.9997536540031433,
      0.9990016222000122,
      0.9993352293968201,
      0.9986522793769836,
      0.9994829893112183,
      0.9986051321029663,
      0.9991886019706726,
      0.997290313243866,
      0.997645378112793,
      0.9981434941291809,
      0.9985789060592651,
      0.9982210993766785,
      0.9992585182189941,
      0.9993815422058105,
      0.9998860955238342,
      0.9999408721923828,
      0.9999696612358093,
      0.9999448657035828,
      0.9999421238899231,
      0.9997861981391907
    ],
    [
      0.9793505072593689,
      0.985630452632904,
      0.9882001280784607,
      0.991848886013031,
      0.9934892654418945,
      0.9921037554740906,
      0.9928337335586548,
      0.9968488216400146,
      0.9957664608955383,
      0.9952399134635925,
      0.9969058632850647,
      0.9974760413169861,
      0.9955999851226807,
      0.994525671005249,
      0.9956198334693909,
      0.9943747520446777,
      0.9921783208847046,
      0.991567075252533,
      0.9916386008262634,
      0.9905344843864441,
      0.9897385239601135,
      0.9906113147735596,
      0.992914080619812,
      0.9932007193565369,
      0.9924619197845459,
      0.994067370891571,
      0.9952297806739807,
      0.993541419506073,
      0.9924907684326172,
      0.9940873980522156,
      0.9924415349960327,
      0.989304780960083,
      0.9897158145904541,
      0.9890619516372681,
      0.9848411679267883,
      0.9798558354377747,
      0.9836766719818115,
      0.9871128797531128,
      0.9900186061859131,
      0.9894967675209045,
      0.9905555248260498,
      0.991545557975769,
      0.9926765561103821,
      0.9917882084846497,
      0.9920486807823181,
      0.9915511012077332,
      0.9920100569725037,
      0.9913474917411804,
      0.9889624118804932,
      0.989647388458252,
      0.9887740015983582,
      0.991326093673706,
      0.9917322993278503,
      0.9940366744995117,
      0.9934641122817993,
      0.9923835396766663,
      0.9927341938018799,
      0.9939048290252686,
      0.9940927624702454,
      0.9937240481376648,
      0.9930163025856018,
      0.993828296661377,
      0.9923729300498962,
      0.9912630915641785,
      0.9906347393989563,
      0.9903026819229126,
      0.9874519109725952,
      0.9859239459037781,
      0.9841169118881226,
      0.9768097996711731,
      0.9544171094894409,
      0.999015212059021,
      0.9996433854103088,
      0.9997984170913696,
      0.9998551607131958,
      0.9999045133590698,
      0.9999407529830933,
      0.9999588131904602,
      0.9999244809150696,
      0.9999313950538635,
      0.9999391436576843,
      0.9999308586120605,
      0.9999582767486572,
      0.9999194741249084,
      0.9999505877494812,
      0.9999024868011475,
      0.9999049305915833,
      0.9999054074287415,
      0.999929666519165,
      0.9999656677246094,
      0.999974250793457,
      0.9999614953994751,
      0.9999623894691467,
      0.9999667406082153,
      0.999984860420227,
      0.9999838471412659,
      0.99997478723526,
      0.9999321103096008,
      0.9999464750289917,
      0.9998762607574463,
      0.9998462796211243,
      0.9998049139976501,
      0.9998790621757507,
      0.9996891021728516,
      0.9997254610061646,
      0.9984553456306458,
      0.9989539384841919,
      0.9997729659080505,
      0.9994939565658569,
      0.9997363090515137,
      0.9994620084762573,
      0.9996218681335449,
      0.9993926286697388,
      0.9991282224655151,
      0.9981574416160583,
      0.9953013062477112,
      0.9984766244888306,
      0.9991059899330139,
      0.9997765421867371,
      0.999708890914917,
      0.9992923140525818,
      0.9993691444396973,
      0.9985740780830383,
      0.9970158934593201,
      0.9983579516410828,
      0.9985743165016174,
      0.9992431402206421,
      0.9987629652023315,
      0.9994004964828491,
      0.9986982345581055,
      0.9983118772506714,
      0.9992214441299438,
      0.999549925327301,
      0.9998747110366821,
      0.9999523162841797,
      0.9999671578407288,
      0.9999402761459351,
      0.9999638795852661,
      0.9999830722808838,
      0.999976396560669,
      0.9999468326568604,
      0.9999467730522156,
      0.9999563694000244,
      0.9999639391899109,
      0.9999616742134094,
      0.9999772906303406,
      0.9999699592590332,
      0.9999755620956421,
      0.9999672770500183,
      0.9999883770942688,
      0.9999850988388062,
      0.9999690651893616,
      0.999974250793457,
      0.9999763369560242,
      0.9999772906303406,
      0.9999815821647644,
      0.9999639987945557,
      0.9999327659606934,
      0.999965250492096,
      0.9999693632125854,
      0.9999516606330872,
      0.9999614953994751,
      0.9999666810035706,
      0.9999611377716064,
      0.9998907446861267,
      0.9998264312744141,
      0.9998552799224854,
      0.9993516802787781,
      0.9996204376220703,
      0.9992870688438416,
      0.9996817111968994,
      0.9993668794631958,
      0.9995962977409363,
      0.9985429048538208,
      0.9988493919372559,
      0.9993423223495483,
      0.9992136359214783,
      0.9988806247711182,
      0.9995242953300476,
      0.999611496925354,
      0.9999095797538757,
      0.9999476075172424,
      0.999971330165863,
      0.999945878982544,
      0.999944806098938,
      0.9997875094413757
    ],
    [
      0.98456209897995,
      0.9889110326766968,
      0.9904845356941223,
      0.9936497211456299,
      0.9953652024269104,
      0.9942275285720825,
      0.9951140880584717,
      0.9980850219726562,
      0.9974544048309326,
      0.9971544146537781,
      0.9981252551078796,
      0.9984624981880188,
      0.997279942035675,
      0.9965941905975342,
      0.9971065521240234,
      0.9963027238845825,
      0.9946650266647339,
      0.9939578771591187,
      0.9937840700149536,
      0.9931899309158325,
      0.9924765229225159,
      0.9934505224227905,
      0.9953219294548035,
      0.9956961274147034,
      0.9951232075691223,
      0.9962795972824097,
      0.9971240162849426,
      0.9959914684295654,
      0.9950457811355591,
      0.9963343143463135,
      0.9951635599136353,
      0.9922357201576233,
      0.9925835132598877,
      0.992103099822998,
      0.9893808960914612,
      0.9849900007247925,
      0.9872573614120483,
      0.9895254969596863,
      0.9920960068702698,
      0.9917865991592407,
      0.9929426312446594,
      0.9936912059783936,
      0.9944656491279602,
      0.9940834045410156,
      0.9944249987602234,
      0.9938173294067383,
      0.9940943717956543,
      0.9939314723014832,
      0.991967499256134,
      0.9922147393226624,
      0.9917622804641724,
      0.99358069896698,
      0.9942216277122498,
      0.9961769580841064,
      0.9956046342849731,
      0.9947326183319092,
      0.995244562625885,
      0.9960013628005981,
      0.9960487484931946,
      0.9959152936935425,
      0.9954609274864197,
      0.9957605600357056,
      0.9946256279945374,
      0.9938002228736877,
      0.9932092428207397,
      0.9923431873321533,
      0.9901188015937805,
      0.9889240264892578,
      0.9868273138999939,
      0.9801343679428101,
      0.9609891772270203,
      0.9990670680999756,
      0.9996928572654724,
      0.9998539090156555,
      0.9998865723609924,
      0.9999249577522278,
      0.999944806098938,
      0.9999614953994751,
      0.9999295473098755,
      0.9999319911003113,
      0.9999420642852783,
      0.9999330043792725,
      0.9999589323997498,
      0.9999200105667114,
      0.9999508857727051,
      0.9999052882194519,
      0.9999053478240967,
      0.9999052286148071,
      0.9999314546585083,
      0.9999659061431885,
      0.9999745488166809,
      0.9999622106552124,
      0.9999637007713318,
      0.9999677538871765,
      0.999985933303833,
      0.9999844431877136,
      0.9999773502349854,
      0.9999343156814575,
      0.99994957447052,
      0.9998779296875,
      0.9998512864112854,
      0.9998231530189514,
      0.9999039173126221,
      0.9997841119766235,
      0.9998180866241455,
      0.999184787273407,
      0.9995317459106445,
      0.9998683929443359,
      0.9996862411499023,
      0.9998154044151306,
      0.9996433258056641,
      0.9997594952583313,
      0.9996142983436584,
      0.9995425343513489,
      0.9989610314369202,
      0.9972500205039978,
      0.999167263507843,
      0.9995124936103821,
      0.9998482465744019,
      0.999809980392456,
      0.999602735042572,
      0.9996203184127808,
      0.9991971850395203,
      0.9982143044471741,
      0.9990171790122986,
      0.9991572499275208,
      0.9995235204696655,
      0.9992116689682007,
      0.999625563621521,
      0.9992355108261108,
      0.9991995692253113,
      0.9995067715644836,
      0.9997137784957886,
      0.999893307685852,
      0.999954879283905,
      0.9999694228172302,
      0.9999426603317261,
      0.9999645352363586,
      0.9999833106994629,
      0.999977171421051,
      0.9999479055404663,
      0.9999480843544006,
      0.9999562501907349,
      0.9999629259109497,
      0.999961256980896,
      0.9999776482582092,
      0.9999709725379944,
      0.9999765753746033,
      0.9999680519104004,
      0.999988853931427,
      0.9999852776527405,
      0.9999703168869019,
      0.9999755620956421,
      0.9999774098396301,
      0.9999775290489197,
      0.9999818205833435,
      0.9999644756317139,
      0.9999334216117859,
      0.9999656081199646,
      0.9999695420265198,
      0.9999518394470215,
      0.9999622702598572,
      0.999967634677887,
      0.9999628663063049,
      0.9999080300331116,
      0.9998790621757507,
      0.9999067783355713,
      0.9995865821838379,
      0.9997820258140564,
      0.9995308518409729,
      0.9997832179069519,
      0.999650776386261,
      0.9997538924217224,
      0.9991818070411682,
      0.9995099306106567,
      0.9997152090072632,
      0.9994739294052124,
      0.9992072582244873,
      0.9996958374977112,
      0.9997411370277405,
      0.9999260902404785,
      0.9999529123306274,
      0.9999727606773376,
      0.9999464154243469,
      0.9999452233314514,
      0.9997882843017578
    ]
  ],
  "rfd_device": "NVIDIA A30",
  "rfd_time": 52,
  "rfd_con_ref_pdb_idx": [],
  "rfd_con_hal_pdb_idx": [],
  "rfd_con_ref_idx0": [],
  "rfd_con_hal_idx0": [],
  "rfd_complex_con_ref_pdb_idx": "[('A', 17), ('A', 18), ('A', 19), ('A', 20), ('A', 21), ('A', 22), ('A', 23), ('A', 24), ('A', 25), ('A', 26), ('A', 27), ('A', 28), ('A', 29), ('A', 30), ('A', 31), ('A', 32), ('A', 33), ('A', 34), ('A', 35), ('A', 36), ('A', 37), ('A', 38), ('A', 39), ('A', 40), ('A', 41), ('A', 42), ('A', 43), ('A', 44), ('A', 45), ('A', 46), ('A', 47), ('A', 48), ('A', 49), ('A', 50), ('A', 51), ('A', 52), ('A', 53), ('A', 54), ('A', 55), ('A', 56), ('A', 57), ('A', 58), ('A', 59), ('A', 60), ('A', 61), ('A', 62), ('A', 63), ('A', 64), ('A', 65), ('A', 66), ('A', 67), ('A', 68), ('A', 69), ('A', 70), ('A', 71), ('A', 72), ('A', 73), ('A', 74), ('A', 75), ('A', 76), ('A', 77), ('A', 78), ('A', 79), ('A', 80), ('A', 81), ('A', 82), ('A', 83), ('A', 84), ('A', 85), ('A', 86), ('A', 87), ('A', 88), ('A', 89), ('A', 90), ('A', 91), ('A', 92), ('A', 93), ('A', 94), ('A', 95), ('A', 96), ('A', 97), ('A', 98), ('A', 99), ('A', 100), ('A', 101), ('A', 102), ('A', 103), ('A', 104), ('A', 105), ('A', 106), ('A', 107), ('A', 108), ('A', 109), ('A', 110), ('A', 111), ('A', 112), ('A', 113), ('A', 114), ('A', 115), ('A', 116), ('A', 117), ('A', 118), ('A', 119), ('A', 120), ('A', 121), ('A', 122), ('A', 123), ('A', 124), ('A', 125), ('A', 126), ('A', 127), ('A', 128), ('A', 129), ('A', 130), ('A', 131)]",
  "rfd_complex_con_hal_pdb_idx": "[('B', 72), ('B', 73), ('B', 74), ('B', 75), ('B', 76), ('B', 77), ('B', 78), ('B', 79), ('B', 80), ('B', 81), ('B', 82), ('B', 83), ('B', 84), ('B', 85), ('B', 86), ('B', 87), ('B', 88), ('B', 89), ('B', 90), ('B', 91), ('B', 92), ('B', 93), ('B', 94), ('B', 95), ('B', 96), ('B', 97), ('B', 98), ('B', 99), ('B', 100), ('B', 101), ('B', 102), ('B', 103), ('B', 104), ('B', 105), ('B', 106), ('B', 107), ('B', 108), ('B', 109), ('B', 110), ('B', 111), ('B', 112), ('B', 113), ('B', 114), ('B', 115), ('B', 116), ('B', 117), ('B', 118), ('B', 119), ('B', 120), ('B', 121), ('B', 122), ('B', 123), ('B', 124), ('B', 125), ('B', 126), ('B', 127), ('B', 128), ('B', 129), ('B', 130), ('B', 131), ('B', 132), ('B', 133), ('B', 134), ('B', 135), ('B', 136), ('B', 137), ('B', 138), ('B', 139), ('B', 140), ('B', 141), ('B', 142), ('B', 143), ('B', 144), ('B', 145), ('B', 146), ('B', 147), ('B', 148), ('B', 149), ('B', 150), ('B', 151), ('B', 152), ('B', 153), ('B', 154), ('B', 155), ('B', 156), ('B', 157), ('B', 158), ('B', 159), ('B', 160), ('B', 161), ('B', 162), ('B', 163), ('B', 164), ('B', 165), ('B', 166), ('B', 167), ('B', 168), ('B', 169), ('B', 170), ('B', 171), ('B', 172), ('B', 173), ('B', 174), ('B', 175), ('B', 176), ('B', 177), ('B', 178), ('B', 179), ('B', 180), ('B', 181), ('B', 182), ('B', 183), ('B', 184), ('B', 185), ('B', 186)]",
  "rfd_receptor_con_ref_pdb_idx": "[('A', 17), ('A', 18), ('A', 19), ('A', 20), ('A', 21), ('A', 22), ('A', 23), ('A', 24), ('A', 25), ('A', 26), ('A', 27), ('A', 28), ('A', 29), ('A', 30), ('A', 31), ('A', 32), ('A', 33), ('A', 34), ('A', 35), ('A', 36), ('A', 37), ('A', 38), ('A', 39), ('A', 40), ('A', 41), ('A', 42), ('A', 43), ('A', 44), ('A', 45), ('A', 46), ('A', 47), ('A', 48), ('A', 49), ('A', 50), ('A', 51), ('A', 52), ('A', 53), ('A', 54), ('A', 55), ('A', 56), ('A', 57), ('A', 58), ('A', 59), ('A', 60), ('A', 61), ('A', 62), ('A', 63), ('A', 64), ('A', 65), ('A', 66), ('A', 67), ('A', 68), ('A', 69), ('A', 70), ('A', 71), ('A', 72), ('A', 73), ('A', 74), ('A', 75), ('A', 76), ('A', 77), ('A', 78), ('A', 79), ('A', 80), ('A', 81), ('A', 82), ('A', 83), ('A', 84), ('A', 85), ('A', 86), ('A', 87), ('A', 88), ('A', 89), ('A', 90), ('A', 91), ('A', 92), ('A', 93), ('A', 94), ('A', 95), ('A', 96), ('A', 97), ('A', 98), ('A', 99), ('A', 100), ('A', 101), ('A', 102), ('A', 103), ('A', 104), ('A', 105), ('A', 106), ('A', 107), ('A', 108), ('A', 109), ('A', 110), ('A', 111), ('A', 112), ('A', 113), ('A', 114), ('A', 115), ('A', 116), ('A', 117), ('A', 118), ('A', 119), ('A', 120), ('A', 121), ('A', 122), ('A', 123), ('A', 124), ('A', 125), ('A', 126), ('A', 127), ('A', 128), ('A', 129), ('A', 130), ('A', 131)]",
  "rfd_receptor_con_hal_pdb_idx": "[('B', 72), ('B', 73), ('B', 74), ('B', 75), ('B', 76), ('B', 77), ('B', 78), ('B', 79), ('B', 80), ('B', 81), ('B', 82), ('B', 83), ('B', 84), ('B', 85), ('B', 86), ('B', 87), ('B', 88), ('B', 89), ('B', 90), ('B', 91), ('B', 92), ('B', 93), ('B', 94), ('B', 95), ('B', 96), ('B', 97), ('B', 98), ('B', 99), ('B', 100), ('B', 101), ('B', 102), ('B', 103), ('B', 104), ('B', 105), ('B', 106), ('B', 107), ('B', 108), ('B', 109), ('B', 110), ('B', 111), ('B', 112), ('B', 113), ('B', 114), ('B', 115), ('B', 116), ('B', 117), ('B', 118), ('B', 119), ('B', 120), ('B', 121), ('B', 122), ('B', 123), ('B', 124), ('B', 125), ('B', 126), ('B', 127), ('B', 128), ('B', 129), ('B', 130), ('B', 131), ('B', 132), ('B', 133), ('B', 134), ('B', 135), ('B', 136), ('B', 137), ('B', 138), ('B', 139), ('B', 140), ('B', 141), ('B', 142), ('B', 143), ('B', 144), ('B', 145), ('B', 146), ('B', 147), ('B', 148), ('B', 149), ('B', 150), ('B', 151), ('B', 152), ('B', 153), ('B', 154), ('B', 155), ('B', 156), ('B', 157), ('B', 158), ('B', 159), ('B', 160), ('B', 161), ('B', 162), ('B', 163), ('B', 164), ('B', 165), ('B', 166), ('B', 167), ('B', 168), ('B', 169), ('B', 170), ('B', 171), ('B', 172), ('B', 173), ('B', 174), ('B', 175), ('B', 176), ('B', 177), ('B', 178), ('B', 179), ('B', 180), ('B', 181), ('B', 182), ('B', 183), ('B', 184), ('B', 185), ('B', 186)]",
  "rfd_complex_con_ref_idx0": [
    0,
    1,
    2,
    3,
    4,
    5,
    6,
    7,
    8,
    9,
    10,
    11,
    12,
    13,
    14,
    15,
    16,
    17,
    18,
    19,
    20,
    21,
    22,
    23,
    24,
    25,
    26,
    27,
    28,
    29,
    30,
    31,
    32,
    33,
    34,
    35,
    36,
    37,
    38,
    39,
    40,
    41,
    42,
    43,
    44,
    45,
    46,
    47,
    48,
    49,
    50,
    51,
    52,
    53,
    54,
    55,
    56,
    57,
    58,
    59,
    60,
    61,
    62,
    63,
    64,
    65,
    66,
    67,
    68,
    69,
    70,
    71,
    72,
    73,
    74,
    75,
    76,
    77,
    78,
    79,
    80,
    81,
    82,
    83,
    84,
    85,
    86,
    87,
    88,
    89,
    90,
    91,
    92,
    93,
    94,
    95,
    96,
    97,
    98,
    99,
    100,
    101,
    102,
    103,
    104,
    105,
    106,
    107,
    108,
    109,
    110,
    111,
    112,
    113,
    114
  ],
  "rfd_complex_con_hal_idx0": [
    71,
    72,
    73,
    74,
    75,
    76,
    77,
    78,
    79,
    80,
    81,
    82,
    83,
    84,
    85,
    86,
    87,
    88,
    89,
    90,
    91,
    92,
    93,
    94,
    95,
    96,
    97,
    98,
    99,
    100,
    101,
    102,
    103,
    104,
    105,
    106,
    107,
    108,
    109,
    110,
    111,
    112,
    113,
    114,
    115,
    116,
    117,
    118,
    119,
    120,
    121,
    122,
    123,
    124,
    125,
    126,
    127,
    128,
    129,
    130,
    131,
    132,
    133,
    134,
    135,
    136,
    137,
    138,
    139,
    140,
    141,
    142,
    143,
    144,
    145,
    146,
    147,
    148,
    149,
    150,
    151,
    152,
    153,
    154,
    155,
    156,
    157,
    158,
    159,
    160,
    161,
    162,
    163,
    164,
    165,
    166,
    167,
    168,
    169,
    170,
    171,
    172,
    173,
    174,
    175,
    176,
    177,
    178,
    179,
    180,
    181,
    182,
    183,
    184,
    185
  ],
  "rfd_receptor_con_ref_idx0": [
    0,
    1,
    2,
    3,
    4,
    5,
    6,
    7,
    8,
    9,
    10,
    11,
    12,
    13,
    14,
    15,
    16,
    17,
    18,
    19,
    20,
    21,
    22,
    23,
    24,
    25,
    26,
    27,
    28,
    29,
    30,
    31,
    32,
    33,
    34,
    35,
    36,
    37,
    38,
    39,
    40,
    41,
    42,
    43,
    44,
    45,
    46,
    47,
    48,
    49,
    50,
    51,
    52,
    53,
    54,
    55,
    56,
    57,
    58,
    59,
    60,
    61,
    62,
    63,
    64,
    65,
    66,
    67,
    68,
    69,
    70,
    71,
    72,
    73,
    74,
    75,
    76,
    77,
    78,
    79,
    80,
    81,
    82,
    83,
    84,
    85,
    86,
    87,
    88,
    89,
    90,
    91,
    92,
    93,
    94,
    95,
    96,
    97,
    98,
    99,
    100,
    101,
    102,
    103,
    104,
    105,
    106,
    107,
    108,
    109,
    110,
    111,
    112,
    113,
    114
  ],
  "rfd_receptor_con_hal_idx0": [
    0,
    1,
    2,
    3,
    4,
    5,
    6,
    7,
    8,
    9,
    10,
    11,
    12,
    13,
    14,
    15,
    16,
    17,
    18,
    19,
    20,
    21,
    22,
    23,
    24,
    25,
    26,
    27,
    28,
    29,
    30,
    31,
    32,
    33,
    34,
    35,
    36,
    37,
    38,
    39,
    40,
    41,
    42,
    43,
    44,
    45,
    46,
    47,
    48,
    49,
    50,
    51,
    52,
    53,
    54,
    55,
    56,
    57,
    58,
    59,
    60,
    61,
    62,
    63,
    64,
    65,
    66,
    67,
    68,
    69,
    70,
    71,
    72,
    73,
    74,
    75,
    76,
    77,
    78,
    79,
    80,
    81,
    82,
    83,
    84,
    85,
    86,
    87,
    88,
    89,
    90,
    91,
    92,
    93,
    94,
    95,
    96,
    97,
    98,
    99,
    100,
    101,
    102,
    103,
    104,
    105,
    106,
    107,
    108,
    109,
    110,
    111,
    112,
    113,
    114
  ],
  "rfd_inpaint_str": [
    false,
    false,
    false,
    false,
    false,
    false,
    false,
    false,
    false,
    false,
    false,
    false,
    false,
    false,
    false,
    false,
    false,
    false,
    false,
    false,
    false,
    false,
    false,
    false,
    false,
    false,
    false,
    false,
    false,
    false,
    false,
    false,
    false,
    false,
    false,
    false,
    false,
    false,
    false,
    false,
    false,
    false,
    false,
    false,
    false,
    false,
    false,
    false,
    false,
    false,
    false,
    false,
    false,
    false,
    false,
    false,
    false,
    false,
    false,
    false,
    false,
    false,
    false,
    false,
    false,
    false,
    false,
    false,
    false,
    false,
    false,
    true,
    true,
    true,
    true,
    true,
    true,
    true,
    true,
    true,
    true,
    true,
    true,
    true,
    true,
    true,
    true,
    true,
    true,
    true,
    true,
    true,
    true,
    true,
    true,
    true,
    true,
    true,
    true,
    true,
    true,
    true,
    true,
    true,
    true,
    true,
    true,
    true,
    true,
    true,
    true,
    true,
    true,
    true,
    true,
    true,
    true,
    true,
    true,
    true,
    true,
    true,
    true,
    true,
    true,
    true,
    true,
    true,
    true,
    true,
    true,
    true,
    true,
    true,
    true,
    true,
    true,
    true,
    true,
    true,
    true,
    true,
    true,
    true,
    true,
    true,
    true,
    true,
    true,
    true,
    true,
    true,
    true,
    true,
    true,
    true,
    true,
    true,
    true,
    true,
    true,
    true,
    true,
    true,
    true,
    true,
    true,
    true,
    true,
    true,
    true,
    true,
    true,
    true,
    true,
    true,
    true,
    true,
    true,
    true,
    true,
    true,
    true,
    true,
    true,
    true
  ],
  "rfd_inpaint_seq": [
    false,
    false,
    false,
    false,
    false,
    false,
    false,
    false,
    false,
    false,
    false,
    false,
    false,
    false,
    false,
    false,
    false,
    false,
    false,
    false,
    false,
    false,
    false,
    false,
    false,
    false,
    false,
    false,
    false,
    false,
    false,
    false,
    false,
    false,
    false,
    false,
    false,
    false,
    false,
    false,
    false,
    false,
    false,
    false,
    false,
    false,
    false,
    false,
    false,
    false,
    false,
    false,
    false,
    false,
    false,
    false,
    false,
    false,
    false,
    false,
    false,
    false,
    false,
    false,
    false,
    false,
    false,
    false,
    false,
    false,
    false,
    true,
    true,
    true,
    true,
    true,
    true,
    true,
    true,
    true,
    true,
    true,
    true,
    true,
    true,
    true,
    true,
    true,
    true,
    true,
    true,
    true,
    true,
    true,
    true,
    true,
    true,
    true,
    true,
    true,
    true,
    true,
    true,
    true,
    true,
    true,
    true,
    true,
    true,
    true,
    true,
    true,
    true,
    true,
    true,
    true,
    true,
    true,
    true,
    true,
    true,
    true,
    true,
    true,
    true,
    true,
    true,
    true,
    true,
    true,
    true,
    true,
    true,
    true,
    true,
    true,
    true,
    true,
    true,
    true,
    true,
    true,
    true,
    true,
    true,
    true,
    true,
    true,
    true,
    true,
    true,
    true,
    true,
    true,
    true,
    true,
    true,
    true,
    true,
    true,
    true,
    true,
    true,
    true,
    true,
    true,
    true,
    true,
    true,
    true,
    true,
    true,
    true,
    true,
    true,
    true,
    true,
    true,
    true,
    true,
    true,
    true,
    true,
    true,
    true,
    true
  ],
  "rfd_sampled_mask": [
    "A17-131/0",
    "71-71"
  ],
  "rfd_mask_1d": [
    false,
    false,
    false,
    false,
    false,
    false,
    false,
    false,
    false,
    false,
    false,
    false,
    false,
    false,
    false,
    false,
    false,
    false,
    false,
    false,
    false,
    false,
    false,
    false,
    false,
    false,
    false,
    false,
    false,
    false,
    false,
    false,
    false,
    false,
    false,
    false,
    false,
    false,
    false,
    false,
    false,
    false,
    false,
    false,
    false,
    false,
    false,
    false,
    false,
    false,
    false,
    false,
    false,
    false,
    false,
    false,
    false,
    false,
    false,
    false,
    false,
    false,
    false,
    false,
    false,
    false,
    false,
    false,
    false,
    false,
    false,
    true,
    true,
    true,
    true,
    true,
    true,
    true,
    true,
    true,
    true,
    true,
    true,
    true,
    true,
    true,
    true,
    true,
    true,
    true,
    true,
    true,
    true,
    true,
    true,
    true,
    true,
    true,
    true,
    true,
    true,
    true,
    true,
    true,
    true,
    true,
    true,
    true,
    true,
    true,
    true,
    true,
    true,
    true,
    true,
    true,
    true,
    true,
    true,
    true,
    true,
    true,
    true,
    true,
    true,
    true,
    true,
    true,
    true,
    true,
    true,
    true,
    true,
    true,
    true,
    true,
    true,
    true,
    true,
    true,
    true,
    true,
    true,
    true,
    true,
    true,
    true,
    true,
    true,
    true,
    true,
    true,
    true,
    true,
    true,
    true,
    true,
    true,
    true,
    true,
    true,
    true,
    true,
    true,
    true,
    true,
    true,
    true,
    true,
    true,
    true,
    true,
    true,
    true,
    true,
    true,
    true,
    true,
    true,
    true,
    true,
    true,
    true,
    true,
    true,
    true
  ]
}
```
