## Supplementary File 1 for "ProteinDJ: a high-performance and modular protein design pipeline": fold_56.json

```
{
  "fold_id": 56,
  "rfd_config": {
    "inference": {
      "input_pdb": "5o45_pd-l1.pdb",
      "num_designs": 25,
      "design_startnum": 50,
      "ckpt_override_path": null,
      "symmetry": null,
      "recenter": true,
      "radius": 10.0,
      "model_only_neighbors": false,
      "output_prefix": "./rfd_results/fold",
      "write_trajectory": false,
      "scaffold_guided": false,
      "model_runner": "SelfConditioning",
      "cautious": true,
      "align_motif": true,
      "symmetric_self_cond": true,
      "final_step": 1,
      "deterministic": false,
      "trb_save_ckpt_path": "/app/RFdiffusion/models/Complex_base_ckpt.pt",
      "schedule_directory_path": "/app/RFdiffusion/schedules",
      "model_directory_path": "/app/RFdiffusion/models"
    },
    "contigmap": {
      "contigs": [
        "A17-131/0 50-100"
      ],
      "inpaint_seq": null,
      "inpaint_str": null,
      "inpaint_str_helix": null,
      "inpaint_str_strand": null,
      "inpaint_str_loop": null,
      "provide_seq": null,
      "length": null
    },
    "model": {
      "n_extra_block": 4,
      "n_main_block": 32,
      "n_ref_block": 4,
      "d_msa": 256,
      "d_msa_full": 64,
      "d_pair": 128,
      "d_templ": 64,
      "n_head_msa": 8,
      "n_head_pair": 4,
      "n_head_templ": 4,
      "d_hidden": 32,
      "d_hidden_templ": 32,
      "p_drop": 0.15,
      "SE3_param_full": {
        "num_layers": 1,
        "num_channels": 32,
        "num_degrees": 2,
        "n_heads": 4,
        "div": 4,
        "l0_in_features": 8,
        "l0_out_features": 8,
        "l1_in_features": 3,
        "l1_out_features": 2,
        "num_edge_features": 32
      },
      "SE3_param_topk": {
        "num_layers": 1,
        "num_channels": 32,
        "num_degrees": 2,
        "n_heads": 4,
        "div": 4,
        "l0_in_features": 64,
        "l0_out_features": 64,
        "l1_in_features": 3,
        "l1_out_features": 2,
        "num_edge_features": 64
      },
      "freeze_track_motif": false,
      "use_motif_timestep": true
    },
    "diffuser": {
      "T": 50,
      "b_0": 0.01,
      "b_T": 0.07,
      "schedule_type": "linear",
      "so3_type": "igso3",
      "crd_scale": 0.25,
      "partial_T": null,
      "so3_schedule_type": "linear",
      "min_b": 1.5,
      "max_b": 2.5,
      "min_sigma": 0.02,
      "max_sigma": 1.5
    },
    "denoiser": {
      "noise_scale_ca": 0,
      "final_noise_scale_ca": 1,
      "ca_noise_schedule_type": "constant",
      "noise_scale_frame": 0,
      "final_noise_scale_frame": 1,
      "frame_noise_schedule_type": "constant"
    },
    "ppi": {
      "hotspot_res": [
        "A56",
        "A115",
        "A123"
      ]
    },
    "potentials": {
      "guiding_potentials": null,
      "guide_scale": 10,
      "guide_decay": "constant",
      "olig_inter_all": null,
      "olig_intra_all": null,
      "olig_custom_contact": null,
      "substrate": null
    },
    "contig_settings": {
      "ref_idx": null,
      "hal_idx": null,
      "idx_rf": null,
      "inpaint_seq_tensor": null
    },
    "preprocess": {
      "sidechain_input": false,
      "motif_sidechain_input": true,
      "d_t1d": 24,
      "d_t2d": 44,
      "prob_self_cond": 0.5,
      "str_self_cond": true,
      "predict_previous": false
    },
    "logging": {
      "inputs": false
    },
    "scaffoldguided": {
      "scaffoldguided": false,
      "target_pdb": false,
      "target_path": null,
      "scaffold_list": null,
      "scaffold_dir": null,
      "sampled_insertion": 0,
      "sampled_N": 0,
      "sampled_C": 0,
      "ss_mask": 0,
      "systematic": false,
      "target_ss": null,
      "target_adj": null,
      "mask_loops": true,
      "contig_crop": null
    }
  },
  "rfd_plddt": [
    [
      0.08909682929515839,
      0.08782724291086197,
      0.07914720475673676,
      0.07588035613298416,
      0.07345349341630936,
      0.07127922773361206,
      0.06805479526519775,
      0.06728363782167435,
      0.06482286751270294,
      0.06485265493392944,
      0.06710980087518692,
      0.06432835757732391,
      0.06539136916399002,
      0.06510509550571442,
      0.06664338707923889,
      0.06581389158964157,
      0.06517686694860458,
      0.06536693871021271,
      0.06604497134685516,
      0.06571361422538757,
      0.06829586625099182,
      0.07119078189134598,
      0.07035279273986816,
      0.07062164694070816,
      0.07192012667655945,
      0.07465003430843353,
      0.07376537472009659,
      0.07547429949045181,
      0.07464799284934998,
      0.07088463008403778,
      0.07010158896446228,
      0.06923764199018478,
      0.06936502456665039,
      0.06746432930231094,
      0.06640440970659256,
      0.06685543805360794,
      0.06613628566265106,
      0.06485137343406677,
      0.06530629843473434,
      0.06602111458778381,
      0.06843293458223343,
      0.07102956622838974,
      0.07434777915477753,
      0.08076296001672745,
      0.08276863396167755,
      0.08312896639108658,
      0.08883527666330338,
      0.09009525179862976,
      0.0891580879688263,
      0.09205593168735504,
      0.09350594878196716,
      0.09404531866312027,
      0.1036844402551651,
      0.10937707126140594,
      0.11400192230939865,
      0.11448308825492859,
      0.1180359497666359,
      0.11831684410572052,
      0.11971522122621536,
      0.11765053123235703,
      0.12416733801364899,
      0.1291269212961197,
      0.1326441466808319,
      0.128407821059227,
      0.13716460764408112,
      0.14326050877571106,
      0.1509421318769455,
      0.14982107281684875,
      0.8788782954216003,
      0.8475267887115479,
      0.8926023244857788,
      0.9109687805175781,
      0.9529448747634888,
      0.9785035252571106,
      0.9866269826889038,
      0.9914294481277466,
      0.9840967655181885,
      0.9694783091545105,
      0.977625846862793,
      0.9894670248031616,
      0.9919032454490662,
      0.9943922758102417,
      0.9925965666770935,
      0.9943317174911499,
      0.9947131872177124,
      0.9959864616394043,
      0.9979343414306641,
      0.9987671971321106,
      0.9988322854042053,
      0.9984987378120422,
      0.9982286691665649,
      0.9959045052528381,
      0.9965152740478516,
      0.9910188317298889,
      0.9909223914146423,
      0.9935413599014282,
      0.9873906970024109,
      0.9770597815513611,
      0.9759378433227539,
      0.9728909134864807,
      0.938119649887085,
      0.916322648525238,
      0.8506870269775391,
      0.8731491565704346,
      0.9193978309631348,
      0.9063608646392822,
      0.9377715587615967,
      0.9151711463928223,
      0.9346891641616821,
      0.9012116193771362,
      0.9245875477790833,
      0.872726321220398,
      0.8364697098731995,
      0.8784196376800537,
      0.8839396238327026,
      0.9483494758605957,
      0.9481240510940552,
      0.9081276655197144,
      0.9156104326248169,
      0.8804179430007935,
      0.8447782397270203,
      0.9079378247261047,
      0.9140619039535522,
      0.9187393188476562,
      0.8809964656829834,
      0.8997908234596252,
      0.8608273267745972,
      0.8442099690437317,
      0.8925466537475586,
      0.9204607009887695,
      0.9548607468605042,
      0.9843894243240356,
      0.9921049475669861,
      0.988533616065979,
      0.9957538843154907,
      0.9983660578727722,
      0.9980074763298035,
      0.9978708028793335,
      0.9973534941673279,
      0.9976875185966492,
      0.9942740201950073,
      0.9939878582954407,
      0.9961254596710205,
      0.9957592487335205,
      0.9935458302497864,
      0.9965821504592896,
      0.9972751140594482,
      0.9979732632637024,
      0.9971703886985779,
      0.9988293051719666,
      0.9988157749176025,
      0.9993610382080078,
      0.9992349147796631,
      0.998712420463562,
      0.9978911280632019,
      0.9977140426635742,
      0.9977720975875854,
      0.9941829442977905,
      0.993120551109314,
      0.9958001971244812,
      0.9884788393974304,
      0.9638649225234985,
      0.9316849112510681,
      0.9368302822113037,
      0.8952094912528992,
      0.9302748441696167,
      0.9035730361938477,
      0.9353433847427368,
      0.894818127155304,
      0.9193402528762817,
      0.8825029134750366,
      0.8592125177383423,
      0.8715684413909912,
      0.877088725566864,
      0.883068323135376,
      0.8956053256988525,
      0.9121093153953552,
      0.9572468400001526,
      0.9682953357696533,
      0.9887709021568298,
      0.9868286848068237,
      0.9911023378372192,
      0.9870946407318115
    ],
    [
      0.1268872320652008,
      0.13376031816005707,
      0.1324918419122696,
      0.13108482956886292,
      0.12862643599510193,
      0.11216099560260773,
      0.10752196609973907,
      0.1099654883146286,
      0.10239189863204956,
      0.09447578340768814,
      0.09063424915075302,
      0.09325763583183289,
      0.09112682193517685,
      0.08799611777067184,
      0.08497831970453262,
      0.0862736850976944,
      0.0855608582496643,
      0.08240415155887604,
      0.08667118847370148,
      0.08544142544269562,
      0.083192378282547,
      0.08428893238306046,
      0.09039463102817535,
      0.09170506149530411,
      0.09532889723777771,
      0.09690673649311066,
      0.1004449650645256,
      0.10232734680175781,
      0.10281465947628021,
      0.10031942278146744,
      0.10309748351573944,
      0.10394837707281113,
      0.10243041068315506,
      0.09959951043128967,
      0.09842667728662491,
      0.09498105943202972,
      0.0959869995713234,
      0.09480469673871994,
      0.09513187408447266,
      0.09514546394348145,
      0.09422766417264938,
      0.0980578139424324,
      0.09435705840587616,
      0.09683885425329208,
      0.102483369410038,
      0.10322830826044083,
      0.1069130077958107,
      0.10953768342733383,
      0.10668615996837616,
      0.11079762130975723,
      0.1138242781162262,
      0.1160346120595932,
      0.11859435588121414,
      0.12695206701755524,
      0.13364744186401367,
      0.1327252984046936,
      0.1348343938589096,
      0.14315944910049438,
      0.14431029558181763,
      0.14424988627433777,
      0.15220217406749725,
      0.15693514049053192,
      0.16785264015197754,
      0.1767413169145584,
      0.19042347371578217,
      0.20738787949085236,
      0.24813582003116608,
      0.26958152651786804,
      0.8696337342262268,
      0.8319718837738037,
      0.8805150985717773,
      0.905025839805603,
      0.952190101146698,
      0.9748618602752686,
      0.9850245714187622,
      0.9904357194900513,
      0.9810877442359924,
      0.9637971520423889,
      0.9684702157974243,
      0.982210099697113,
      0.9845957159996033,
      0.9897639751434326,
      0.988160252571106,
      0.9915814995765686,
      0.992615818977356,
      0.9944019317626953,
      0.9972579479217529,
      0.9985204935073853,
      0.9987902045249939,
      0.9985488653182983,
      0.9984498620033264,
      0.9964994788169861,
      0.9970115423202515,
      0.9914031028747559,
      0.9904199838638306,
      0.9930446147918701,
      0.9869940876960754,
      0.9760369658470154,
      0.9716594815254211,
      0.967717170715332,
      0.9182077646255493,
      0.9011120796203613,
      0.8190453052520752,
      0.8600919246673584,
      0.9157668948173523,
      0.9041360020637512,
      0.9386561512947083,
      0.914374828338623,
      0.9356839060783386,
      0.9009917974472046,
      0.9241642951965332,
      0.8732874393463135,
      0.8342801332473755,
      0.880218505859375,
      0.8848985433578491,
      0.952584445476532,
      0.9511474370956421,
      0.906908392906189,
      0.9146389961242676,
      0.8777686357498169,
      0.8298502564430237,
      0.8970089554786682,
      0.9070150852203369,
      0.9153532981872559,
      0.8740234971046448,
      0.8936143517494202,
      0.8511137366294861,
      0.8388640284538269,
      0.8900178670883179,
      0.9210138320922852,
      0.9518934488296509,
      0.9824642539024353,
      0.9914251565933228,
      0.9859800338745117,
      0.9936957359313965,
      0.9978112578392029,
      0.9979737997055054,
      0.9977642893791199,
      0.997546911239624,
      0.9976403713226318,
      0.99419105052948,
      0.9936743974685669,
      0.9970812797546387,
      0.9967209696769714,
      0.9944179058074951,
      0.9973767399787903,
      0.9979778528213501,
      0.9985142350196838,
      0.9977481961250305,
      0.9990330338478088,
      0.9989567995071411,
      0.9993417859077454,
      0.9991967678070068,
      0.9981809854507446,
      0.9964971542358398,
      0.9961207509040833,
      0.9959072470664978,
      0.9895862936973572,
      0.98940509557724,
      0.9939592480659485,
      0.9817335605621338,
      0.953957736492157,
      0.9218259453773499,
      0.9342538714408875,
      0.8945937156677246,
      0.9321649074554443,
      0.9003740549087524,
      0.9329876899719238,
      0.8890063762664795,
      0.9169381856918335,
      0.8717026710510254,
      0.8478395342826843,
      0.8641412258148193,
      0.8703449368476868,
      0.8808468580245972,
      0.895518958568573,
      0.9072819948196411,
      0.9510195255279541,
      0.9574145674705505,
      0.9814199805259705,
      0.9779008030891418,
      0.983989953994751,
      0.9805630445480347
    ],
    [
      0.18469083309173584,
      0.2303222119808197,
      0.23778769373893738,
      0.22083806991577148,
      0.2133270800113678,
      0.1981145739555359,
      0.17814120650291443,
      0.18373483419418335,
      0.17602166533470154,
      0.16326197981834412,
      0.1474524587392807,
      0.1550927609205246,
      0.138006329536438,
      0.1305680274963379,
      0.1293117254972458,
      0.12786036729812622,
      0.12123522162437439,
      0.11186221241950989,
      0.12452545762062073,
      0.12261778116226196,
      0.11774113774299622,
      0.11430425196886063,
      0.12107215076684952,
      0.11208721995353699,
      0.10754848271608353,
      0.11192376166582108,
      0.1111406683921814,
      0.10595645010471344,
      0.10123365372419357,
      0.10189228504896164,
      0.10875885933637619,
      0.10931042581796646,
      0.10825217515230179,
      0.11419090628623962,
      0.11471010744571686,
      0.11162611842155457,
      0.11247327923774719,
      0.11594538390636444,
      0.1108943372964859,
      0.10949388146400452,
      0.10810181498527527,
      0.11022137105464935,
      0.11111931502819061,
      0.11118930578231812,
      0.11652680486440659,
      0.11477582901716232,
      0.1221531480550766,
      0.1240403950214386,
      0.11736220121383667,
      0.12653997540473938,
      0.13981978595256805,
      0.14837932586669922,
      0.14498645067214966,
      0.1536049246788025,
      0.1632307469844818,
      0.16407668590545654,
      0.1627577394247055,
      0.1749151051044464,
      0.17617115378379822,
      0.17760568857192993,
      0.17391756176948547,
      0.19298991560935974,
      0.20177745819091797,
      0.21951141953468323,
      0.23622025549411774,
      0.2646653950214386,
      0.3012845814228058,
      0.32644233107566833,
      0.8776841163635254,
      0.838228166103363,
      0.8822557330131531,
      0.9043458104133606,
      0.9495369791984558,
      0.9717675447463989,
      0.9829765558242798,
      0.9900752305984497,
      0.98073410987854,
      0.9625605344772339,
      0.9689263701438904,
      0.9837166666984558,
      0.986376941204071,
      0.9914316534996033,
      0.9893699288368225,
      0.9920792579650879,
      0.9929143190383911,
      0.994752049446106,
      0.9974182844161987,
      0.998696506023407,
      0.9988716840744019,
      0.9986242055892944,
      0.9984697103500366,
      0.9962012767791748,
      0.9968340396881104,
      0.9907902479171753,
      0.9903822541236877,
      0.9932747483253479,
      0.9878727197647095,
      0.9768906831741333,
      0.9723237752914429,
      0.968456506729126,
      0.9204063415527344,
      0.9042744636535645,
      0.8283491134643555,
      0.8670667409896851,
      0.9143054485321045,
      0.9058096408843994,
      0.9377315640449524,
      0.9152219295501709,
      0.9357491731643677,
      0.8985397219657898,
      0.9214696884155273,
      0.867949903011322,
      0.8236861228942871,
      0.8794387578964233,
      0.8857637047767639,
      0.953892171382904,
      0.9527484774589539,
      0.9112927913665771,
      0.9164338707923889,
      0.8783488869667053,
      0.8284229040145874,
      0.8997724056243896,
      0.9093504548072815,
      0.918740451335907,
      0.8761568069458008,
      0.896212637424469,
      0.8529601097106934,
      0.8374654650688171,
      0.8917461037635803,
      0.9204690456390381,
      0.9505245685577393,
      0.9805380702018738,
      0.9910169243812561,
      0.9856020212173462,
      0.9933697581291199,
      0.9977997541427612,
      0.9980496168136597,
      0.9978388547897339,
      0.9975692629814148,
      0.9976880550384521,
      0.9937132596969604,
      0.993015706539154,
      0.9971300959587097,
      0.9968221187591553,
      0.9943467974662781,
      0.9975096583366394,
      0.9980594515800476,
      0.9985661506652832,
      0.9977996349334717,
      0.9990825653076172,
      0.9990259408950806,
      0.9993709921836853,
      0.9992322325706482,
      0.9982346296310425,
      0.9965879321098328,
      0.9963756203651428,
      0.9960311651229858,
      0.9897478818893433,
      0.9888951778411865,
      0.9938664436340332,
      0.9817796349525452,
      0.9526882767677307,
      0.919798731803894,
      0.9333192110061646,
      0.8916293382644653,
      0.9283645153045654,
      0.89405357837677,
      0.9272155165672302,
      0.8831652402877808,
      0.9141624569892883,
      0.8682311773300171,
      0.8434712290763855,
      0.8513238430023193,
      0.8558382391929626,
      0.8671612739562988,
      0.8882078528404236,
      0.9021743535995483,
      0.9488478899002075,
      0.9565123915672302,
      0.9821008443832397,
      0.9791956543922424,
      0.9852114915847778,
      0.9817674160003662
    ],
    [
      0.1946118175983429,
      0.2518787682056427,
      0.26399725675582886,
      0.25679823756217957,
      0.2524369955062866,
      0.2464045137166977,
      0.23320551216602325,
      0.22513723373413086,
      0.20845051109790802,
      0.19543716311454773,
      0.17912790179252625,
      0.1858765035867691,
      0.16410984098911285,
      0.15099039673805237,
      0.15316003561019897,
      0.15228092670440674,
      0.1402415782213211,
      0.13363176584243774,
      0.13866089284420013,
      0.13445162773132324,
      0.13148510456085205,
      0.1256033480167389,
      0.13259169459342957,
      0.12456537783145905,
      0.11474814265966415,
      0.11583350598812103,
      0.1136498898267746,
      0.10760442167520523,
      0.10897056758403778,
      0.10902544856071472,
      0.11479807645082474,
      0.11105223745107651,
      0.11553602665662766,
      0.12258382141590118,
      0.12484486401081085,
      0.11836422234773636,
      0.1196790486574173,
      0.12125883251428604,
      0.11910982429981232,
      0.12037590146064758,
      0.11644208431243896,
      0.12149875611066818,
      0.12447914481163025,
      0.12142911553382874,
      0.12142534554004669,
      0.12426286935806274,
      0.13149213790893555,
      0.13096313178539276,
      0.12924113869667053,
      0.14018948376178741,
      0.15727153420448303,
      0.1612750142812729,
      0.15454788506031036,
      0.1657475233078003,
      0.17756250500679016,
      0.17792479693889618,
      0.17175781726837158,
      0.18251952528953552,
      0.18334738910198212,
      0.18160676956176758,
      0.1822682023048401,
      0.19751977920532227,
      0.21316474676132202,
      0.23478761315345764,
      0.25523507595062256,
      0.28771305084228516,
      0.32068324089050293,
      0.3589310050010681,
      0.8750483393669128,
      0.8329358100891113,
      0.8749518394470215,
      0.8980806469917297,
      0.9438906311988831,
      0.9669694900512695,
      0.9795439839363098,
      0.989001452922821,
      0.9794302582740784,
      0.9601082801818848,
      0.9678228497505188,
      0.9843124747276306,
      0.9875994920730591,
      0.99269700050354,
      0.9905416369438171,
      0.9927911758422852,
      0.9935572743415833,
      0.9953168034553528,
      0.9977379441261292,
      0.998842179775238,
      0.9989219903945923,
      0.9985831379890442,
      0.9983142018318176,
      0.9955453276634216,
      0.9963535070419312,
      0.9890899658203125,
      0.98956298828125,
      0.9932150840759277,
      0.9885052442550659,
      0.978810727596283,
      0.9740884304046631,
      0.9693955779075623,
      0.9206802248954773,
      0.9046545028686523,
      0.828819751739502,
      0.8619499206542969,
      0.9113571643829346,
      0.9020417928695679,
      0.9336790442466736,
      0.9135055541992188,
      0.9322828650474548,
      0.89522385597229,
      0.9165475368499756,
      0.8567160367965698,
      0.8129159212112427,
      0.8743940591812134,
      0.8816593885421753,
      0.951261043548584,
      0.9505453705787659,
      0.909150242805481,
      0.9140601754188538,
      0.8738176226615906,
      0.833267092704773,
      0.8997237086296082,
      0.9082121849060059,
      0.9170330762863159,
      0.87408447265625,
      0.8942608833312988,
      0.8493791222572327,
      0.833320677280426,
      0.8872225880622864,
      0.9157359004020691,
      0.9474635124206543,
      0.9786393642425537,
      0.9902894496917725,
      0.9847283959388733,
      0.993297815322876,
      0.9978402853012085,
      0.998027503490448,
      0.9978645443916321,
      0.9976413249969482,
      0.9978491067886353,
      0.9942981004714966,
      0.9937315583229065,
      0.9975287318229675,
      0.9970971941947937,
      0.9950209259986877,
      0.9977836608886719,
      0.9980862140655518,
      0.9985395669937134,
      0.9976283311843872,
      0.999068021774292,
      0.9990052580833435,
      0.9993991851806641,
      0.9992645978927612,
      0.9983651638031006,
      0.996951699256897,
      0.9967553019523621,
      0.9963185787200928,
      0.9902184009552002,
      0.9887481331825256,
      0.9937841892242432,
      0.981176495552063,
      0.9500551223754883,
      0.9140524864196777,
      0.9295543432235718,
      0.8874912261962891,
      0.9248473048210144,
      0.8891368508338928,
      0.9218726754188538,
      0.8775694966316223,
      0.9080858826637268,
      0.8609696626663208,
      0.8355029821395874,
      0.8421568274497986,
      0.846116840839386,
      0.8611044883728027,
      0.8813636302947998,
      0.8956297636032104,
      0.9450137615203857,
      0.9542136192321777,
      0.9817438125610352,
      0.9799886345863342,
      0.986560046672821,
      0.9836079478263855
    ],
    [
      0.21430052816867828,
      0.2807818353176117,
      0.30544692277908325,
      0.29351261258125305,
      0.29012295603752136,
      0.29283928871154785,
      0.27549710869789124,
      0.2587098181247711,
      0.2460840344429016,
      0.22900092601776123,
      0.20989999175071716,
      0.21240189671516418,
      0.18713948130607605,
      0.17013639211654663,
      0.17132490873336792,
      0.17409276962280273,
      0.15683439373970032,
      0.1469678282737732,
      0.1522916555404663,
      0.1491376906633377,
      0.1469317376613617,
      0.13881002366542816,
      0.1447640359401703,
      0.13434788584709167,
      0.12202348560094833,
      0.11985518038272858,
      0.11460898816585541,
      0.10980802029371262,
      0.10990877449512482,
      0.10772302746772766,
      0.11340416967868805,
      0.11278527975082397,
      0.11798496544361115,
      0.12354609370231628,
      0.1279551386833191,
      0.12112020701169968,
      0.12050217390060425,
      0.12200728058815002,
      0.12473880499601364,
      0.12582777440547943,
      0.12409167736768723,
      0.12518687546253204,
      0.13024088740348816,
      0.12592348456382751,
      0.12656491994857788,
      0.12693390250205994,
      0.1338898241519928,
      0.13560619950294495,
      0.13221298158168793,
      0.14276723563671112,
      0.16329596936702728,
      0.1624879688024521,
      0.16169345378875732,
      0.1718674749135971,
      0.17994461953639984,
      0.17696434259414673,
      0.17533078789710999,
      0.18267221748828888,
      0.18489989638328552,
      0.18415656685829163,
      0.18615081906318665,
      0.20461919903755188,
      0.22179275751113892,
      0.24004189670085907,
      0.2637244462966919,
      0.3035942316055298,
      0.3352520167827606,
      0.37955713272094727,
      0.8771895170211792,
      0.8326407670974731,
      0.8750813603401184,
      0.8966177701950073,
      0.9432434439659119,
      0.9667722582817078,
      0.9801263809204102,
      0.9893949031829834,
      0.9802612662315369,
      0.9616682529449463,
      0.9703328609466553,
      0.9866640567779541,
      0.9904646873474121,
      0.9944140911102295,
      0.9922637343406677,
      0.9937838315963745,
      0.9943704009056091,
      0.9960047602653503,
      0.9980674982070923,
      0.9990172982215881,
      0.998970627784729,
      0.9985936284065247,
      0.9983013868331909,
      0.9952865839004517,
      0.9961912035942078,
      0.9883248209953308,
      0.988910973072052,
      0.9932897686958313,
      0.9885446429252625,
      0.979251503944397,
      0.9745784997940063,
      0.9696407318115234,
      0.9203898906707764,
      0.9045886993408203,
      0.8341085314750671,
      0.8647930026054382,
      0.9103323221206665,
      0.9029544591903687,
      0.932222843170166,
      0.9111412763595581,
      0.9324389696121216,
      0.8942028880119324,
      0.9155718088150024,
      0.852577805519104,
      0.8072563409805298,
      0.8728773593902588,
      0.8796464800834656,
      0.9508198499679565,
      0.9501329660415649,
      0.9089943170547485,
      0.913773775100708,
      0.8734729886054993,
      0.8338977098464966,
      0.9006463289260864,
      0.9084826707839966,
      0.9171241521835327,
      0.8742265105247498,
      0.8943426609039307,
      0.849206805229187,
      0.8326320648193359,
      0.8865908980369568,
      0.9128539562225342,
      0.9457883238792419,
      0.9773831367492676,
      0.9897995591163635,
      0.9842618703842163,
      0.9933528304100037,
      0.9978861808776855,
      0.9980294108390808,
      0.9978775978088379,
      0.9977144598960876,
      0.9980399012565613,
      0.9947158694267273,
      0.9942267537117004,
      0.9977268576622009,
      0.997177004814148,
      0.9953017234802246,
      0.9979280233383179,
      0.9980809688568115,
      0.9985419511795044,
      0.9975883960723877,
      0.9990851879119873,
      0.9990163445472717,
      0.9994238615036011,
      0.9992988109588623,
      0.9985283017158508,
      0.9973272681236267,
      0.9972202777862549,
      0.9967584609985352,
      0.9912281632423401,
      0.9890924096107483,
      0.9939526915550232,
      0.9823263883590698,
      0.9507326483726501,
      0.9147868156433105,
      0.9301388263702393,
      0.8868048787117004,
      0.9237968921661377,
      0.886969804763794,
      0.9185410737991333,
      0.867438554763794,
      0.9057983756065369,
      0.8583827018737793,
      0.8292914032936096,
      0.832282543182373,
      0.8388285636901855,
      0.8564748167991638,
      0.8796808123588562,
      0.8951058387756348,
      0.9452481269836426,
      0.9553735256195068,
      0.9832451343536377,
      0.9828687310218811,
      0.9892249703407288,
      0.9867225289344788
    ],
    [
      0.23020677268505096,
      0.31008580327033997,
      0.331739217042923,
      0.3307054936885834,
      0.3360658586025238,
      0.34799063205718994,
      0.3396950364112854,
      0.3250889182090759,
      0.3078206181526184,
      0.3042607307434082,
      0.27697479724884033,
      0.2656274735927582,
      0.23916850984096527,
      0.21992984414100647,
      0.21456971764564514,
      0.2070431262254715,
      0.1916724145412445,
      0.18879857659339905,
      0.189255952835083,
      0.18349575996398926,
      0.1810224950313568,
      0.171909898519516,
      0.18012265861034393,
      0.16483718156814575,
      0.1502009928226471,
      0.14227786660194397,
      0.1362384557723999,
      0.1265455186367035,
      0.13217231631278992,
      0.13337291777133942,
      0.1386025995016098,
      0.13947619497776031,
      0.14502328634262085,
      0.14756110310554504,
      0.14655281603336334,
      0.1409536451101303,
      0.1396174132823944,
      0.14341413974761963,
      0.14391127228736877,
      0.14519444108009338,
      0.14038008451461792,
      0.13996347784996033,
      0.1509350836277008,
      0.1473996341228485,
      0.14744886755943298,
      0.14449730515480042,
      0.15399447083473206,
      0.15530529618263245,
      0.15309900045394897,
      0.16416558623313904,
      0.18426544964313507,
      0.18002358078956604,
      0.17737847566604614,
      0.1920744925737381,
      0.20031553506851196,
      0.19919072091579437,
      0.1907190978527069,
      0.19792018830776215,
      0.19464443624019623,
      0.1969233751296997,
      0.20450539886951447,
      0.22086365520954132,
      0.23755806684494019,
      0.25179600715637207,
      0.27612802386283875,
      0.30306270718574524,
      0.34834352135658264,
      0.39253756403923035,
      0.8889749050140381,
      0.832880973815918,
      0.8749251961708069,
      0.8952023386955261,
      0.9418066740036011,
      0.9650883078575134,
      0.9790174961090088,
      0.989013135433197,
      0.9799917340278625,
      0.9614505767822266,
      0.9698228240013123,
      0.9871213436126709,
      0.9911547303199768,
      0.9949941635131836,
      0.9929067492485046,
      0.9941465258598328,
      0.9948303699493408,
      0.9963628649711609,
      0.9982472062110901,
      0.9991089105606079,
      0.9990147948265076,
      0.9985570907592773,
      0.9981834888458252,
      0.9946523308753967,
      0.9957480430603027,
      0.9870986938476562,
      0.9883225560188293,
      0.993618905544281,
      0.9893773794174194,
      0.9817107915878296,
      0.977084755897522,
      0.9703473448753357,
      0.9204946756362915,
      0.9052029848098755,
      0.8349250555038452,
      0.8624535799026489,
      0.9067677855491638,
      0.8917131423950195,
      0.9255399703979492,
      0.9060118198394775,
      0.931914746761322,
      0.8944172859191895,
      0.9152332544326782,
      0.8451433181762695,
      0.7962188124656677,
      0.8711565732955933,
      0.878535807132721,
      0.9500527381896973,
      0.9492028951644897,
      0.9086810350418091,
      0.9130757451057434,
      0.8708785772323608,
      0.8348129391670227,
      0.9029006958007812,
      0.909529447555542,
      0.9177443981170654,
      0.8745753169059753,
      0.8947033286094666,
      0.8488715887069702,
      0.8319588303565979,
      0.8861491680145264,
      0.9090067744255066,
      0.9437962770462036,
      0.9759602546691895,
      0.9892816543579102,
      0.9836153984069824,
      0.9933393001556396,
      0.9979305267333984,
      0.9980382919311523,
      0.9979240894317627,
      0.9977898001670837,
      0.9983005523681641,
      0.995680034160614,
      0.9953484535217285,
      0.9980852007865906,
      0.9974366426467896,
      0.996090292930603,
      0.9982330203056335,
      0.998163640499115,
      0.9985606074333191,
      0.9974594116210938,
      0.9990919828414917,
      0.9990120530128479,
      0.9994474649429321,
      0.9993287920951843,
      0.9986294507980347,
      0.9975377917289734,
      0.9974326491355896,
      0.9968476295471191,
      0.9910749793052673,
      0.9879890084266663,
      0.9934874773025513,
      0.9816760420799255,
      0.949652373790741,
      0.9153001308441162,
      0.9297042489051819,
      0.8871816396713257,
      0.9236238598823547,
      0.8839693069458008,
      0.9118595719337463,
      0.8529183268547058,
      0.9036833047866821,
      0.853874921798706,
      0.8282344341278076,
      0.8275350332260132,
      0.8315949440002441,
      0.8546304106712341,
      0.8805364966392517,
      0.8955029249191284,
      0.9447705149650574,
      0.9553635716438293,
      0.9832983016967773,
      0.9833645224571228,
      0.9899118542671204,
      0.9876568913459778
    ],
    [
      0.26218682527542114,
      0.3418565094470978,
      0.35181334614753723,
      0.3589395582675934,
      0.3615516722202301,
      0.3845767676830292,
      0.3797680735588074,
      0.35760483145713806,
      0.35366642475128174,
      0.3483193516731262,
      0.32564008235931396,
      0.31288692355155945,
      0.29037582874298096,
      0.2779199779033661,
      0.2622106969356537,
      0.24965935945510864,
      0.2364588975906372,
      0.221098855137825,
      0.22740589082241058,
      0.2253747284412384,
      0.21851450204849243,
      0.20625585317611694,
      0.20772629976272583,
      0.18927711248397827,
      0.17527934908866882,
      0.16916659474372864,
      0.16001176834106445,
      0.15390311181545258,
      0.15323755145072937,
      0.1503300666809082,
      0.1478452980518341,
      0.1567835509777069,
      0.16785167157649994,
      0.17144635319709778,
      0.17965194582939148,
      0.17770494520664215,
      0.17620566487312317,
      0.1727806180715561,
      0.17532646656036377,
      0.1827145516872406,
      0.18057578802108765,
      0.1814431995153427,
      0.18819785118103027,
      0.19086027145385742,
      0.18407540023326874,
      0.1752920299768448,
      0.19039669632911682,
      0.1870790421962738,
      0.1800427883863449,
      0.18220196664333344,
      0.19648471474647522,
      0.19201606512069702,
      0.1902310699224472,
      0.20838519930839539,
      0.21689720451831818,
      0.2180556058883667,
      0.20860601961612701,
      0.2172321230173111,
      0.21029415726661682,
      0.21359752118587494,
      0.21848835051059723,
      0.23185797035694122,
      0.2520957291126251,
      0.2546736001968384,
      0.27117931842803955,
      0.29988738894462585,
      0.32802191376686096,
      0.3622615337371826,
      0.8916592001914978,
      0.8341508507728577,
      0.874947190284729,
      0.8940234184265137,
      0.9397815465927124,
      0.9648197889328003,
      0.9789376854896545,
      0.989306628704071,
      0.9805355668067932,
      0.9619168639183044,
      0.9709406495094299,
      0.9875760078430176,
      0.991468608379364,
      0.995451807975769,
      0.9931713342666626,
      0.9947431087493896,
      0.9956495761871338,
      0.9970465898513794,
      0.9986295700073242,
      0.999247133731842,
      0.9991233348846436,
      0.9985969662666321,
      0.9982165098190308,
      0.9943011403083801,
      0.995234489440918,
      0.9853193759918213,
      0.9870067834854126,
      0.9932270646095276,
      0.9894105195999146,
      0.9827772974967957,
      0.9776848554611206,
      0.9687714576721191,
      0.9192800521850586,
      0.9055940508842468,
      0.8355083465576172,
      0.8609427213668823,
      0.9024500250816345,
      0.8753342628479004,
      0.9209828972816467,
      0.903366208076477,
      0.9310890436172485,
      0.8966379165649414,
      0.9161475300788879,
      0.8529578447341919,
      0.7983068227767944,
      0.8709535598754883,
      0.8780072927474976,
      0.949870228767395,
      0.9474672079086304,
      0.9059575796127319,
      0.9108011722564697,
      0.8700540065765381,
      0.8345344066619873,
      0.9024001359939575,
      0.9092745184898376,
      0.9173293113708496,
      0.8740497827529907,
      0.8951756358146667,
      0.8492870926856995,
      0.8324456214904785,
      0.8866674304008484,
      0.9083458185195923,
      0.9430381059646606,
      0.9753039479255676,
      0.9890692830085754,
      0.9836734533309937,
      0.9938788414001465,
      0.9981233477592468,
      0.9981088638305664,
      0.9979942440986633,
      0.9978437423706055,
      0.9985547065734863,
      0.9964355826377869,
      0.9965050220489502,
      0.9984624981880188,
      0.99760901927948,
      0.9966611862182617,
      0.9984617233276367,
      0.9982346892356873,
      0.9985719323158264,
      0.9973437786102295,
      0.9991095662117004,
      0.9990293383598328,
      0.9994980692863464,
      0.9994121789932251,
      0.998853862285614,
      0.9979522228240967,
      0.9977925419807434,
      0.9971068501472473,
      0.991214394569397,
      0.9877519011497498,
      0.9935492277145386,
      0.9816411733627319,
      0.9496252536773682,
      0.9177151322364807,
      0.9315204620361328,
      0.8915860652923584,
      0.922028660774231,
      0.8761557340621948,
      0.9026551246643066,
      0.8417044878005981,
      0.8995034098625183,
      0.8485257029533386,
      0.8171581029891968,
      0.8126122355461121,
      0.8229644894599915,
      0.8519288301467896,
      0.8817389011383057,
      0.8980120420455933,
      0.945304274559021,
      0.9555951952934265,
      0.9833523035049438,
      0.9834793210029602,
      0.99017733335495,
      0.9879922866821289
    ],
    [
      0.2904326915740967,
      0.36207377910614014,
      0.3680943250656128,
      0.39187726378440857,
      0.3932543396949768,
      0.41554325819015503,
      0.4175136983394623,
      0.40090927481651306,
      0.3946520984172821,
      0.39501088857650757,
      0.38424721360206604,
      0.36443638801574707,
      0.3560110926628113,
      0.3377557694911957,
      0.32728713750839233,
      0.3157362937927246,
      0.2969488501548767,
      0.27521052956581116,
      0.2758103013038635,
      0.2663561701774597,
      0.2633540630340576,
      0.25426629185676575,
      0.2432037889957428,
      0.2200220674276352,
      0.19902296364307404,
      0.18637309968471527,
      0.18811944127082825,
      0.17756016552448273,
      0.17588064074516296,
      0.16684111952781677,
      0.16064438223838806,
      0.17347511649131775,
      0.18998593091964722,
      0.19791050255298615,
      0.20498254895210266,
      0.2123778760433197,
      0.21203301846981049,
      0.2102644443511963,
      0.21067769825458527,
      0.2202199399471283,
      0.21493737399578094,
      0.21624471247196198,
      0.22302356362342834,
      0.2225232869386673,
      0.20586217939853668,
      0.19496409595012665,
      0.20790556073188782,
      0.2055593729019165,
      0.20358653366565704,
      0.20362912118434906,
      0.20679336786270142,
      0.20368477702140808,
      0.2039397954940796,
      0.2254052460193634,
      0.2405610978603363,
      0.23642107844352722,
      0.23363706469535828,
      0.23873752355575562,
      0.23519524931907654,
      0.23690995573997498,
      0.2435566931962967,
      0.25013285875320435,
      0.26908183097839355,
      0.2668139934539795,
      0.2730253338813782,
      0.30935418605804443,
      0.3373347818851471,
      0.38443225622177124,
      0.8967403769493103,
      0.8374230861663818,
      0.8747532963752747,
      0.8947939872741699,
      0.9398515820503235,
      0.9653871655464172,
      0.979852557182312,
      0.990233838558197,
      0.9816828966140747,
      0.9637352228164673,
      0.9732062816619873,
      0.9893468618392944,
      0.9935067892074585,
      0.9967939853668213,
      0.9952158331871033,
      0.9964523911476135,
      0.9971149563789368,
      0.998054027557373,
      0.9990687966346741,
      0.9994162321090698,
      0.9992130398750305,
      0.9986189007759094,
      0.9982190132141113,
      0.994057297706604,
      0.9951010942459106,
      0.9841843247413635,
      0.9858470559120178,
      0.9923325777053833,
      0.9882361888885498,
      0.9826743006706238,
      0.9759632349014282,
      0.9653478860855103,
      0.918592095375061,
      0.904853343963623,
      0.8282858729362488,
      0.8522985577583313,
      0.895575761795044,
      0.8613898754119873,
      0.9110268354415894,
      0.8909140825271606,
      0.9245867729187012,
      0.8916943073272705,
      0.9166275262832642,
      0.8577213287353516,
      0.8059017658233643,
      0.8719532489776611,
      0.8778551816940308,
      0.9491844177246094,
      0.9454578757286072,
      0.9016321897506714,
      0.9091130495071411,
      0.8609218597412109,
      0.8302115201950073,
      0.900823712348938,
      0.9092228412628174,
      0.9177854061126709,
      0.8765089511871338,
      0.899050772190094,
      0.8562089204788208,
      0.8390817642211914,
      0.8905373215675354,
      0.9108684062957764,
      0.9452686905860901,
      0.9766319990158081,
      0.9895775318145752,
      0.9852043390274048,
      0.9949846863746643,
      0.9984323978424072,
      0.9981568455696106,
      0.9979527592658997,
      0.9977514743804932,
      0.9986752867698669,
      0.9969255328178406,
      0.9972123503684998,
      0.9986459612846375,
      0.9975793957710266,
      0.9967285990715027,
      0.9985679388046265,
      0.9981831908226013,
      0.9985722303390503,
      0.9971235990524292,
      0.9990817904472351,
      0.9989942312240601,
      0.9995270371437073,
      0.9994692802429199,
      0.9991289973258972,
      0.9985758662223816,
      0.998409628868103,
      0.9978649020195007,
      0.9927607774734497,
      0.9887110590934753,
      0.9940261244773865,
      0.9828140735626221,
      0.9509186744689941,
      0.9209538698196411,
      0.9312101602554321,
      0.8937480449676514,
      0.9169127941131592,
      0.8654278516769409,
      0.8878957629203796,
      0.8289929628372192,
      0.8858672380447388,
      0.8367098569869995,
      0.8018407821655273,
      0.8000774383544922,
      0.8177269697189331,
      0.8511150479316711,
      0.8844106793403625,
      0.8999329209327698,
      0.9461199641227722,
      0.9564210772514343,
      0.9842461347579956,
      0.9859161972999573,
      0.9926938414573669,
      0.9910983443260193
    ],
    [
      0.3024492561817169,
      0.3672725260257721,
      0.37529346346855164,
      0.4007125794887543,
      0.40657663345336914,
      0.4292427599430084,
      0.43108299374580383,
      0.42203277349472046,
      0.41190293431282043,
      0.4190901517868042,
      0.39571088552474976,
      0.38880404829978943,
      0.380855917930603,
      0.37307095527648926,
      0.3619347810745239,
      0.36202067136764526,
      0.34453657269477844,
      0.32334914803504944,
      0.32136619091033936,
      0.3129372000694275,
      0.2965593934059143,
      0.28183218836784363,
      0.2772388458251953,
      0.2383539378643036,
      0.2144961953163147,
      0.20363013446331024,
      0.2050047069787979,
      0.1996956318616867,
      0.1903407722711563,
      0.1936580091714859,
      0.18325400352478027,
      0.1921149045228958,
      0.21145883202552795,
      0.22239606082439423,
      0.23193156719207764,
      0.24614229798316956,
      0.2507248520851135,
      0.24689063429832458,
      0.25181636214256287,
      0.25784802436828613,
      0.2529205083847046,
      0.24475215375423431,
      0.2478228062391281,
      0.24900056421756744,
      0.22404631972312927,
      0.20923742651939392,
      0.22199954092502594,
      0.22053185105323792,
      0.21950611472129822,
      0.2157755047082901,
      0.22223332524299622,
      0.21942004561424255,
      0.21733273565769196,
      0.2386239469051361,
      0.2589060068130493,
      0.25275182723999023,
      0.24789537489414215,
      0.26328736543655396,
      0.2657717764377594,
      0.2616560161113739,
      0.26783522963523865,
      0.28165489435195923,
      0.2867361903190613,
      0.2849389910697937,
      0.28453654050827026,
      0.31436610221862793,
      0.32779228687286377,
      0.36202341318130493,
      0.9002265334129333,
      0.8396155834197998,
      0.8753650188446045,
      0.8944761753082275,
      0.9395118951797485,
      0.965272068977356,
      0.9802982211112976,
      0.9910092353820801,
      0.9828476905822754,
      0.9644546508789062,
      0.9743090867996216,
      0.9906522631645203,
      0.9948513507843018,
      0.9976926445960999,
      0.9967142343521118,
      0.9976114630699158,
      0.9980381727218628,
      0.9986625909805298,
      0.9993317127227783,
      0.999529242515564,
      0.9992504715919495,
      0.9986441135406494,
      0.9982296228408813,
      0.9938356876373291,
      0.9951223134994507,
      0.9835885763168335,
      0.9854392409324646,
      0.9920457005500793,
      0.9882402420043945,
      0.9831181764602661,
      0.9755059480667114,
      0.9641093611717224,
      0.9168839454650879,
      0.9033476114273071,
      0.8216630816459656,
      0.840215265750885,
      0.8837366104125977,
      0.8508940935134888,
      0.9031869173049927,
      0.8835418820381165,
      0.9190735816955566,
      0.8883774280548096,
      0.9167822003364563,
      0.8591876029968262,
      0.8076632022857666,
      0.8737964630126953,
      0.877597987651825,
      0.9484794735908508,
      0.9443053007125854,
      0.9002049565315247,
      0.9086841344833374,
      0.8521922826766968,
      0.8236594200134277,
      0.902108907699585,
      0.9088326096534729,
      0.9177584052085876,
      0.8780368566513062,
      0.9013197422027588,
      0.8603732585906982,
      0.8384172916412354,
      0.8935578465461731,
      0.9130308628082275,
      0.9477360248565674,
      0.9783183336257935,
      0.9901757836341858,
      0.9867353439331055,
      0.9958328008651733,
      0.9986505508422852,
      0.9981904625892639,
      0.9979027509689331,
      0.9976812601089478,
      0.9987626671791077,
      0.9972310066223145,
      0.9977099299430847,
      0.9988060593605042,
      0.9976755976676941,
      0.9969066977500916,
      0.9986960291862488,
      0.9981817603111267,
      0.9986167550086975,
      0.996985912322998,
      0.9990682005882263,
      0.9989582300186157,
      0.9995440244674683,
      0.9995196461677551,
      0.9993099570274353,
      0.9989728331565857,
      0.9987981915473938,
      0.9984015822410583,
      0.9941027760505676,
      0.9895600080490112,
      0.9943788051605225,
      0.9838656187057495,
      0.9512747526168823,
      0.9213293790817261,
      0.9276870489120483,
      0.8906457424163818,
      0.9126036167144775,
      0.8588514924049377,
      0.8788050413131714,
      0.819574773311615,
      0.8761967420578003,
      0.8246687054634094,
      0.7926560640335083,
      0.7903503179550171,
      0.8135358691215515,
      0.849426805973053,
      0.8848104476928711,
      0.8998864889144897,
      0.9453964233398438,
      0.9566658735275269,
      0.9846044182777405,
      0.987364649772644,
      0.9944151043891907,
      0.9933690428733826
    ],
    [
      0.3089185357093811,
      0.36913952231407166,
      0.38181549310684204,
      0.41235119104385376,
      0.4233851432800293,
      0.4510909914970398,
      0.4530118703842163,
      0.44497251510620117,
      0.44752857089042664,
      0.472133070230484,
      0.4317809045314789,
      0.4309680163860321,
      0.43941283226013184,
      0.42928189039230347,
      0.4051858186721802,
      0.40655243396759033,
      0.41306278109550476,
      0.39406639337539673,
      0.3863063454627991,
      0.37062200903892517,
      0.36098727583885193,
      0.3130234181880951,
      0.31620705127716064,
      0.2824583053588867,
      0.2503339350223541,
      0.2368445098400116,
      0.23877421021461487,
      0.23284584283828735,
      0.22199121117591858,
      0.23095518350601196,
      0.2149679809808731,
      0.21844449639320374,
      0.2356080263853073,
      0.2512052655220032,
      0.2646782398223877,
      0.2844327688217163,
      0.3104385435581207,
      0.3033255934715271,
      0.31202834844589233,
      0.3159250020980835,
      0.3058512210845947,
      0.28961098194122314,
      0.28503403067588806,
      0.28754621744155884,
      0.25804322957992554,
      0.23309719562530518,
      0.2483510673046112,
      0.2481972724199295,
      0.24188514053821564,
      0.24211350083351135,
      0.25461137294769287,
      0.2423419952392578,
      0.2360721081495285,
      0.25790685415267944,
      0.28286170959472656,
      0.2765359878540039,
      0.27601394057273865,
      0.3037318289279938,
      0.31011366844177246,
      0.3099997043609619,
      0.31184032559394836,
      0.31939202547073364,
      0.3146250247955322,
      0.3124425709247589,
      0.31428003311157227,
      0.3162984549999237,
      0.322385311126709,
      0.36862489581108093,
      0.9103655219078064,
      0.8470408916473389,
      0.8739126324653625,
      0.8953282237052917,
      0.9384493231773376,
      0.9668515920639038,
      0.9828234910964966,
      0.9929735660552979,
      0.9868236184120178,
      0.9686422348022461,
      0.9773697853088379,
      0.992624819278717,
      0.996406614780426,
      0.9984926581382751,
      0.9979055523872375,
      0.998443067073822,
      0.9986777305603027,
      0.9990867972373962,
      0.9995120167732239,
      0.9996252655982971,
      0.9992992877960205,
      0.9986737966537476,
      0.9982866048812866,
      0.9938899874687195,
      0.995200514793396,
      0.9832582473754883,
      0.9852076768875122,
      0.9915332198143005,
      0.9877530932426453,
      0.9828474521636963,
      0.9733119010925293,
      0.9616667628288269,
      0.9119058847427368,
      0.8999595642089844,
      0.8092139959335327,
      0.8268029689788818,
      0.8702914118766785,
      0.8392643332481384,
      0.8946970701217651,
      0.8767839074134827,
      0.9153395891189575,
      0.8840863108634949,
      0.9126375913619995,
      0.8621416687965393,
      0.8096275329589844,
      0.8759353160858154,
      0.8783726692199707,
      0.9480037689208984,
      0.9422608613967896,
      0.8926816582679749,
      0.9054047465324402,
      0.8426674604415894,
      0.8092302083969116,
      0.8997313976287842,
      0.9068172574043274,
      0.9170763492584229,
      0.8803471326828003,
      0.9041333198547363,
      0.8648764491081238,
      0.8385052680969238,
      0.8974523544311523,
      0.9164964556694031,
      0.9510884284973145,
      0.9804890751838684,
      0.9908373951911926,
      0.9885692596435547,
      0.9966551065444946,
      0.9988238215446472,
      0.9981864094734192,
      0.9977933168411255,
      0.9975489377975464,
      0.9988252520561218,
      0.9974102973937988,
      0.9979572892189026,
      0.998890221118927,
      0.9975656270980835,
      0.9968852400779724,
      0.9987750053405762,
      0.9980992674827576,
      0.9985559582710266,
      0.9967792630195618,
      0.9990368485450745,
      0.9989162683486938,
      0.9995571970939636,
      0.999559223651886,
      0.9994535446166992,
      0.9992575645446777,
      0.9990989565849304,
      0.998877763748169,
      0.9957752823829651,
      0.9913492202758789,
      0.9950579404830933,
      0.9857442378997803,
      0.9535848498344421,
      0.9237164855003357,
      0.9269292950630188,
      0.8830264806747437,
      0.9098897576332092,
      0.8532919883728027,
      0.8715250492095947,
      0.8099645972251892,
      0.8606903553009033,
      0.8110671639442444,
      0.7833471894264221,
      0.781438946723938,
      0.8107945919036865,
      0.8485947251319885,
      0.8864837884902954,
      0.9013552069664001,
      0.9465376138687134,
      0.9592260122299194,
      0.9862194657325745,
      0.9895384311676025,
      0.9961553812026978,
      0.9955700039863586
    ],
    [
      0.3224337100982666,
      0.3821970820426941,
      0.38236740231513977,
      0.4267028570175171,
      0.4436579644680023,
      0.4786425530910492,
      0.4868226647377014,
      0.48183953762054443,
      0.4885932207107544,
      0.5294238328933716,
      0.4913482367992401,
      0.4872146248817444,
      0.5085958242416382,
      0.5089889764785767,
      0.47696924209594727,
      0.46824613213539124,
      0.4830639958381653,
      0.4649621844291687,
      0.42951446771621704,
      0.4240262508392334,
      0.41372132301330566,
      0.3539697527885437,
      0.3380577862262726,
      0.3224056363105774,
      0.2874692380428314,
      0.26782795786857605,
      0.2713956832885742,
      0.2608945369720459,
      0.25148308277130127,
      0.2579573690891266,
      0.23907816410064697,
      0.2419062852859497,
      0.2592028081417084,
      0.27379465103149414,
      0.28813570737838745,
      0.31725800037384033,
      0.34249892830848694,
      0.3402179777622223,
      0.34662002325057983,
      0.35348576307296753,
      0.3391188383102417,
      0.3254626989364624,
      0.3153226673603058,
      0.3208163380622864,
      0.28554725646972656,
      0.2638968229293823,
      0.2833488881587982,
      0.2794383466243744,
      0.27398163080215454,
      0.28094205260276794,
      0.29660388827323914,
      0.2837861478328705,
      0.27210551500320435,
      0.30210795998573303,
      0.3230831027030945,
      0.3085554242134094,
      0.3224758803844452,
      0.3647106885910034,
      0.3616740107536316,
      0.35822799801826477,
      0.3698591887950897,
      0.36907485127449036,
      0.34553253650665283,
      0.3518412709236145,
      0.35778018832206726,
      0.3336349129676819,
      0.33952105045318604,
      0.3935803174972534,
      0.9207143783569336,
      0.8659171462059021,
      0.8792774677276611,
      0.9050635695457458,
      0.946031928062439,
      0.9741496443748474,
      0.9878541231155396,
      0.9954046607017517,
      0.9911213517189026,
      0.9746661186218262,
      0.9812582731246948,
      0.9946174621582031,
      0.9976211786270142,
      0.9990535974502563,
      0.9987362623214722,
      0.9990353584289551,
      0.9991576671600342,
      0.9993953108787537,
      0.9996554255485535,
      0.9997115731239319,
      0.9993740916252136,
      0.9987773299217224,
      0.9983819723129272,
      0.9945763945579529,
      0.9958193302154541,
      0.9849706888198853,
      0.986780047416687,
      0.9915441870689392,
      0.9881836175918579,
      0.9828466773033142,
      0.9707615375518799,
      0.9601682424545288,
      0.9055765271186829,
      0.891020655632019,
      0.7923598885536194,
      0.8073751926422119,
      0.8571052551269531,
      0.8305351734161377,
      0.8854103684425354,
      0.8729764223098755,
      0.9106751680374146,
      0.8838033676147461,
      0.9119797945022583,
      0.866904079914093,
      0.8110660910606384,
      0.8764519691467285,
      0.8706768751144409,
      0.9467822313308716,
      0.9411337375640869,
      0.8841394782066345,
      0.8921893835067749,
      0.8244168162345886,
      0.7981382608413696,
      0.8959623575210571,
      0.9053442478179932,
      0.9148533344268799,
      0.8741744160652161,
      0.906395673751831,
      0.8685712814331055,
      0.8400373458862305,
      0.896133542060852,
      0.9172099828720093,
      0.9517635703086853,
      0.9807432889938354,
      0.9908627867698669,
      0.9897095561027527,
      0.9973494410514832,
      0.9989821910858154,
      0.9981728792190552,
      0.9976581931114197,
      0.9973684549331665,
      0.9988317489624023,
      0.9974324107170105,
      0.9982389807701111,
      0.9989218711853027,
      0.9973480701446533,
      0.9967545866966248,
      0.9988292455673218,
      0.9980576634407043,
      0.9985640645027161,
      0.996676504611969,
      0.9990208745002747,
      0.9988988637924194,
      0.9995807409286499,
      0.9996036291122437,
      0.9995793104171753,
      0.9994733333587646,
      0.9993295073509216,
      0.9992278814315796,
      0.9970822334289551,
      0.9928336143493652,
      0.9957186579704285,
      0.9878416061401367,
      0.9563736915588379,
      0.927524209022522,
      0.9291071891784668,
      0.8867504000663757,
      0.909301221370697,
      0.8506208658218384,
      0.8685882091522217,
      0.8043011426925659,
      0.8555883765220642,
      0.8043345808982849,
      0.7802969217300415,
      0.7818450927734375,
      0.8145674467086792,
      0.8501784205436707,
      0.8880652189254761,
      0.9051863551139832,
      0.9502114057540894,
      0.9635236263275146,
      0.9881598949432373,
      0.9920382499694824,
      0.9975501298904419,
      0.9971896409988403
    ],
    [
      0.32938119769096375,
      0.3876098692417145,
      0.3876052498817444,
      0.4462890625,
      0.4690571427345276,
      0.5099664330482483,
      0.5270699262619019,
      0.5252821445465088,
      0.5321784019470215,
      0.5832880735397339,
      0.5586521625518799,
      0.5468100309371948,
      0.574758768081665,
      0.5814847946166992,
      0.5460728406906128,
      0.5305810570716858,
      0.5527868270874023,
      0.5334465503692627,
      0.4814656376838684,
      0.4781571328639984,
      0.4724878966808319,
      0.41018861532211304,
      0.3761614263057709,
      0.3740267753601074,
      0.3608931601047516,
      0.31563255190849304,
      0.31207340955734253,
      0.3134061396121979,
      0.29967087507247925,
      0.29329925775527954,
      0.28253623843193054,
      0.2831178903579712,
      0.3131573796272278,
      0.3146274983882904,
      0.3347046375274658,
      0.3604873716831207,
      0.3725432753562927,
      0.36802732944488525,
      0.3767094910144806,
      0.38635390996932983,
      0.3692726194858551,
      0.3468417823314667,
      0.34355276823043823,
      0.344216912984848,
      0.3114660382270813,
      0.300541490316391,
      0.3195685148239136,
      0.30965667963027954,
      0.3106621503829956,
      0.325589120388031,
      0.3402901887893677,
      0.3309355676174164,
      0.32056936621665955,
      0.3604404926300049,
      0.37015500664711,
      0.37239086627960205,
      0.4007681906223297,
      0.4331357181072235,
      0.4246043562889099,
      0.41661083698272705,
      0.433709979057312,
      0.4181511402130127,
      0.38873612880706787,
      0.3971613645553589,
      0.4158288240432739,
      0.3808743357658386,
      0.3677421808242798,
      0.4434722661972046,
      0.933523416519165,
      0.8843615651130676,
      0.888735830783844,
      0.9159053564071655,
      0.9492989182472229,
      0.9825829863548279,
      0.9925121665000916,
      0.997105062007904,
      0.9945790767669678,
      0.9809087514877319,
      0.9853091239929199,
      0.9962448477745056,
      0.9985525608062744,
      0.9994514584541321,
      0.9993264079093933,
      0.9994795918464661,
      0.9995318055152893,
      0.9996378421783447,
      0.9997833967208862,
      0.9998006224632263,
      0.9995085000991821,
      0.998989462852478,
      0.9986280798912048,
      0.9955549240112305,
      0.996580958366394,
      0.9878522157669067,
      0.9890678524971008,
      0.9921628832817078,
      0.9898859858512878,
      0.9846318960189819,
      0.9707814455032349,
      0.9590516686439514,
      0.8986110687255859,
      0.8825247883796692,
      0.7730878591537476,
      0.7930284142494202,
      0.8482098579406738,
      0.8263975977897644,
      0.8868904113769531,
      0.8702042698860168,
      0.9138603210449219,
      0.8866072297096252,
      0.9119572639465332,
      0.8740981221199036,
      0.8029614090919495,
      0.8729114532470703,
      0.8640050888061523,
      0.9473236203193665,
      0.9427210092544556,
      0.8791941404342651,
      0.8868491053581238,
      0.8181331157684326,
      0.7833948135375977,
      0.8921428322792053,
      0.9036616086959839,
      0.915341854095459,
      0.8709239959716797,
      0.9083214998245239,
      0.8645530939102173,
      0.8420557379722595,
      0.9005262851715088,
      0.9173723459243774,
      0.9528757929801941,
      0.981827437877655,
      0.991087019443512,
      0.9904099106788635,
      0.9978163838386536,
      0.9991370439529419,
      0.9982454180717468,
      0.9977073073387146,
      0.9974168539047241,
      0.9989784955978394,
      0.997794508934021,
      0.9987356662750244,
      0.9991053938865662,
      0.9974028468132019,
      0.9970042705535889,
      0.9989877343177795,
      0.9981315732002258,
      0.9986433386802673,
      0.996797502040863,
      0.9990627765655518,
      0.9990083575248718,
      0.9996373057365417,
      0.9996663331985474,
      0.9997034072875977,
      0.9996622204780579,
      0.9995416402816772,
      0.9995526671409607,
      0.998468279838562,
      0.9950200319290161,
      0.9966740012168884,
      0.9906283617019653,
      0.9614671468734741,
      0.9288396239280701,
      0.9338581562042236,
      0.8951231241226196,
      0.9136356115341187,
      0.8536589741706848,
      0.8711209297180176,
      0.8043294548988342,
      0.8494220972061157,
      0.7991194725036621,
      0.7886011004447937,
      0.7907378673553467,
      0.822679877281189,
      0.8624691963195801,
      0.8934035301208496,
      0.9122515916824341,
      0.956609845161438,
      0.9692381620407104,
      0.9908381104469299,
      0.9949885606765747,
      0.9986838698387146,
      0.9984256029129028
    ],
    [
      0.33864080905914307,
      0.39938750863075256,
      0.40813153982162476,
      0.47612476348876953,
      0.49665147066116333,
      0.5452737808227539,
      0.5676895976066589,
      0.5600418448448181,
      0.5653475522994995,
      0.6180156469345093,
      0.5986458659172058,
      0.5812493562698364,
      0.613315761089325,
      0.6199626922607422,
      0.5779047012329102,
      0.5635074973106384,
      0.5906189680099487,
      0.5651648640632629,
      0.5080230832099915,
      0.5163182020187378,
      0.5129387974739075,
      0.44663769006729126,
      0.41910529136657715,
      0.41660404205322266,
      0.40762314200401306,
      0.3520087003707886,
      0.35571402311325073,
      0.3533080220222473,
      0.33820420503616333,
      0.3362997770309448,
      0.31943395733833313,
      0.3203032612800598,
      0.3496592044830322,
      0.3611736595630646,
      0.3686176836490631,
      0.38990700244903564,
      0.39933136105537415,
      0.4027407765388489,
      0.3971996009349823,
      0.40928077697753906,
      0.3976747989654541,
      0.37726452946662903,
      0.37008482217788696,
      0.3670673966407776,
      0.34052979946136475,
      0.33925050497055054,
      0.34771257638931274,
      0.332139253616333,
      0.3406660258769989,
      0.3499123752117157,
      0.36125388741493225,
      0.35432976484298706,
      0.3406076431274414,
      0.38818591833114624,
      0.4020881950855255,
      0.41844725608825684,
      0.4292973577976227,
      0.459827721118927,
      0.4524458348751068,
      0.44250017404556274,
      0.4682489037513733,
      0.4534892737865448,
      0.42136555910110474,
      0.42833656072616577,
      0.46831396222114563,
      0.43642130494117737,
      0.41902437806129456,
      0.5188624262809753,
      0.9450168013572693,
      0.9019773006439209,
      0.8996286392211914,
      0.9262915849685669,
      0.9566006660461426,
      0.988232433795929,
      0.9950718283653259,
      0.9979914426803589,
      0.9963529706001282,
      0.9850835800170898,
      0.9878484010696411,
      0.9971580505371094,
      0.9989883303642273,
      0.9996165633201599,
      0.9995818138122559,
      0.9996511340141296,
      0.9996855854988098,
      0.9997429847717285,
      0.999839186668396,
      0.9998441934585571,
      0.9995995759963989,
      0.9991436004638672,
      0.9988217353820801,
      0.9963725805282593,
      0.9971620440483093,
      0.9899769425392151,
      0.9907215237617493,
      0.992737889289856,
      0.9914735555648804,
      0.9869998693466187,
      0.9721522927284241,
      0.9594767093658447,
      0.8956063985824585,
      0.8789533376693726,
      0.7667863965034485,
      0.7840758562088013,
      0.8462467193603516,
      0.8252600431442261,
      0.8881703019142151,
      0.8720026612281799,
      0.916534423828125,
      0.8888058662414551,
      0.9119144678115845,
      0.8721554279327393,
      0.8036181926727295,
      0.8687025308609009,
      0.8613698482513428,
      0.9478756189346313,
      0.9431419968605042,
      0.872747540473938,
      0.8805066347122192,
      0.8098355531692505,
      0.7741003632545471,
      0.8881640434265137,
      0.9022195935249329,
      0.9144383668899536,
      0.8620061278343201,
      0.9097445011138916,
      0.8652204871177673,
      0.8420664668083191,
      0.8996159434318542,
      0.9192312359809875,
      0.955737292766571,
      0.9838244915008545,
      0.9917089343070984,
      0.9915399551391602,
      0.9981620907783508,
      0.9992388486862183,
      0.9982998967170715,
      0.9977124929428101,
      0.9974097013473511,
      0.9990727305412292,
      0.9979512691497803,
      0.9989858269691467,
      0.9992455840110779,
      0.9974279403686523,
      0.9970585703849792,
      0.9990320205688477,
      0.9981717467308044,
      0.9987035989761353,
      0.9969217777252197,
      0.9990980625152588,
      0.9990440011024475,
      0.999663233757019,
      0.9997056126594543,
      0.9997653961181641,
      0.9997480511665344,
      0.9996468424797058,
      0.999687135219574,
      0.9990460276603699,
      0.9963828921318054,
      0.9972923994064331,
      0.99239581823349,
      0.9649995565414429,
      0.9319409728050232,
      0.9360657930374146,
      0.9015001654624939,
      0.9181461334228516,
      0.8589109778404236,
      0.8762198090553284,
      0.8080170154571533,
      0.8469035625457764,
      0.7974583506584167,
      0.7942796349525452,
      0.8037878274917603,
      0.8287901878356934,
      0.8682878613471985,
      0.9041072130203247,
      0.9190396070480347,
      0.9618520140647888,
      0.9726828932762146,
      0.9924526214599609,
      0.9965528845787048,
      0.9991331696510315,
      0.9989209771156311
    ],
    [
      0.36759084463119507,
      0.4271965026855469,
      0.4465823471546173,
      0.506205141544342,
      0.5288689732551575,
      0.5822933912277222,
      0.6029977798461914,
      0.5813779234886169,
      0.5861336588859558,
      0.6407253742218018,
      0.6191359758377075,
      0.5950997471809387,
      0.6340177059173584,
      0.6369454860687256,
      0.592663049697876,
      0.5809500813484192,
      0.6113916635513306,
      0.5785938501358032,
      0.5239163041114807,
      0.5391654968261719,
      0.5292868614196777,
      0.4669383764266968,
      0.4447143077850342,
      0.4529886841773987,
      0.42598217725753784,
      0.3778058886528015,
      0.3920941948890686,
      0.38854944705963135,
      0.3742077946662903,
      0.3836289644241333,
      0.3682343363761902,
      0.3596127927303314,
      0.3868856132030487,
      0.4133208096027374,
      0.4085049629211426,
      0.41432511806488037,
      0.43485283851623535,
      0.448514848947525,
      0.43065857887268066,
      0.43485593795776367,
      0.44133812189102173,
      0.42170798778533936,
      0.39480137825012207,
      0.38325244188308716,
      0.374983549118042,
      0.3784046769142151,
      0.3757878243923187,
      0.36425358057022095,
      0.3717494010925293,
      0.3799434304237366,
      0.39191168546676636,
      0.3834231197834015,
      0.371277391910553,
      0.4203823208808899,
      0.44349849224090576,
      0.4490528702735901,
      0.46993809938430786,
      0.5038691163063049,
      0.4954797029495239,
      0.48340487480163574,
      0.5213116407394409,
      0.5131268501281738,
      0.4750637114048004,
      0.4867768883705139,
      0.5512813329696655,
      0.5041234493255615,
      0.477356880903244,
      0.5644937753677368,
      0.9504603147506714,
      0.9055519700050354,
      0.9009108543395996,
      0.9343405961990356,
      0.9620884656906128,
      0.9912399053573608,
      0.9963433742523193,
      0.9984961152076721,
      0.9974821209907532,
      0.9886846542358398,
      0.9903107285499573,
      0.9979091882705688,
      0.999274492263794,
      0.9997069835662842,
      0.999691903591156,
      0.9997290372848511,
      0.9997573494911194,
      0.9997954368591309,
      0.9998658895492554,
      0.9998670816421509,
      0.9996479749679565,
      0.9992275834083557,
      0.9989210963249207,
      0.9968217611312866,
      0.9974868297576904,
      0.991044282913208,
      0.9916496276855469,
      0.9930331110954285,
      0.9918401837348938,
      0.988361120223999,
      0.9738538861274719,
      0.9604554176330566,
      0.8962537050247192,
      0.8796598315238953,
      0.7720795273780823,
      0.78377765417099,
      0.8501026630401611,
      0.8261575698852539,
      0.8855569362640381,
      0.8716122508049011,
      0.9161819815635681,
      0.8891581296920776,
      0.9135981798171997,
      0.8700463175773621,
      0.8022173047065735,
      0.8658187389373779,
      0.8622767925262451,
      0.9475919604301453,
      0.9433084726333618,
      0.8700881004333496,
      0.8809333443641663,
      0.8097764253616333,
      0.7760294675827026,
      0.8899613618850708,
      0.9002307653427124,
      0.9166021943092346,
      0.8606534004211426,
      0.9098813533782959,
      0.8662811517715454,
      0.8373996019363403,
      0.8980377316474915,
      0.9187853336334229,
      0.9563682675361633,
      0.9835501909255981,
      0.991555392742157,
      0.9921466112136841,
      0.998297929763794,
      0.9992504119873047,
      0.9982912540435791,
      0.9977426528930664,
      0.997367262840271,
      0.999090313911438,
      0.9979720711708069,
      0.9991062879562378,
      0.999323308467865,
      0.9974468350410461,
      0.9971182942390442,
      0.9990566968917847,
      0.9981815218925476,
      0.9987170696258545,
      0.9969415664672852,
      0.9991055727005005,
      0.9990747570991516,
      0.999673068523407,
      0.99971604347229,
      0.9997919201850891,
      0.9997867345809937,
      0.999703049659729,
      0.9997462034225464,
      0.9992992877960205,
      0.9971609115600586,
      0.9977116584777832,
      0.993800699710846,
      0.968607485294342,
      0.9355142116546631,
      0.9394688010215759,
      0.9045153260231018,
      0.9211840629577637,
      0.8612695932388306,
      0.8801020979881287,
      0.8091561794281006,
      0.8485183715820312,
      0.8004029393196106,
      0.7970896363258362,
      0.8063080310821533,
      0.8351110219955444,
      0.8737342357635498,
      0.9106935858726501,
      0.9249823093414307,
      0.9666481614112854,
      0.9766671061515808,
      0.9942033290863037,
      0.9978358149528503,
      0.999381422996521,
      0.9992126822471619
    ],
    [
      0.40715745091438293,
      0.4633750915527344,
      0.4896153211593628,
      0.5493533611297607,
      0.5593510866165161,
      0.6131328344345093,
      0.6354013681411743,
      0.5996308922767639,
      0.6075108051300049,
      0.6610745787620544,
      0.6362701654434204,
      0.6055195331573486,
      0.6486080288887024,
      0.6539874076843262,
      0.6105096340179443,
      0.5975039601325989,
      0.6315335035324097,
      0.5982831120491028,
      0.5419432520866394,
      0.5608152151107788,
      0.5479272603988647,
      0.4854366183280945,
      0.46222448348999023,
      0.48450589179992676,
      0.453603059053421,
      0.4055444896221161,
      0.4085090756416321,
      0.4115103781223297,
      0.39771538972854614,
      0.4125678539276123,
      0.3969583511352539,
      0.3838057518005371,
      0.41542720794677734,
      0.45052629709243774,
      0.4442344307899475,
      0.4447197914123535,
      0.46932101249694824,
      0.48852089047431946,
      0.46336668729782104,
      0.4657738506793976,
      0.4740731716156006,
      0.45613420009613037,
      0.4206050634384155,
      0.41002482175827026,
      0.4054243564605713,
      0.4006194472312927,
      0.39519742131233215,
      0.39153265953063965,
      0.39471378922462463,
      0.40781301259994507,
      0.42180135846138,
      0.4161301553249359,
      0.3985871970653534,
      0.4487961232662201,
      0.46783125400543213,
      0.4813893139362335,
      0.5123383402824402,
      0.5417697429656982,
      0.5243158340454102,
      0.5197151899337769,
      0.5695719718933105,
      0.5622284412384033,
      0.5145751237869263,
      0.5424093008041382,
      0.591463029384613,
      0.5493466854095459,
      0.5140389800071716,
      0.5918079018592834,
      0.9549737572669983,
      0.9096722602844238,
      0.9047276973724365,
      0.9375810027122498,
      0.9660557508468628,
      0.9925838112831116,
      0.9968625903129578,
      0.9987325668334961,
      0.9980555176734924,
      0.9911279678344727,
      0.9923962354660034,
      0.9983944892883301,
      0.9994289875030518,
      0.9997521042823792,
      0.9997484683990479,
      0.9997698664665222,
      0.999792218208313,
      0.9998233318328857,
      0.9998804926872253,
      0.9998795986175537,
      0.9996743202209473,
      0.9992818236351013,
      0.9989936351776123,
      0.9971461892127991,
      0.9977087378501892,
      0.9919465780258179,
      0.9923837184906006,
      0.993350625038147,
      0.9924204349517822,
      0.9893573522567749,
      0.9749425649642944,
      0.9596230983734131,
      0.8917579054832458,
      0.8785123229026794,
      0.7734924554824829,
      0.7870525121688843,
      0.8544243574142456,
      0.8291490077972412,
      0.8875773549079895,
      0.8736234903335571,
      0.9177738428115845,
      0.8894181847572327,
      0.913658857345581,
      0.8685163259506226,
      0.8009635210037231,
      0.8628168106079102,
      0.8621021509170532,
      0.9466829299926758,
      0.9417025446891785,
      0.8717511296272278,
      0.881105363368988,
      0.8102355003356934,
      0.7770180106163025,
      0.8933048248291016,
      0.9024664163589478,
      0.9173607230186462,
      0.858300507068634,
      0.9099991321563721,
      0.8667010068893433,
      0.826514720916748,
      0.8958805799484253,
      0.917319655418396,
      0.95497727394104,
      0.982218861579895,
      0.9908806681632996,
      0.9920072555541992,
      0.9982607960700989,
      0.9992148876190186,
      0.9982514977455139,
      0.9977690577507019,
      0.9974004626274109,
      0.999100387096405,
      0.9980024099349976,
      0.9991546869277954,
      0.9993642568588257,
      0.9974729418754578,
      0.9971556067466736,
      0.999092161655426,
      0.9982300996780396,
      0.9987566471099854,
      0.9970805644989014,
      0.9991292357444763,
      0.9991016983985901,
      0.9996752738952637,
      0.9997178316116333,
      0.9998038411140442,
      0.9998073577880859,
      0.9997400641441345,
      0.9997823238372803,
      0.9994404911994934,
      0.9977417588233948,
      0.9980952143669128,
      0.9951189160346985,
      0.9716169834136963,
      0.943242609500885,
      0.94402015209198,
      0.9082673788070679,
      0.9260315895080566,
      0.8642686605453491,
      0.8847432136535645,
      0.8166367411613464,
      0.8538375496864319,
      0.8043687343597412,
      0.8027685880661011,
      0.8099538087844849,
      0.8419920206069946,
      0.8795080184936523,
      0.9163342714309692,
      0.9299691915512085,
      0.9704443216323853,
      0.9798352718353271,
      0.9955172538757324,
      0.9985302090644836,
      0.9995187520980835,
      0.9993794560432434
    ],
    [
      0.4490419030189514,
      0.5029985308647156,
      0.5365132093429565,
      0.5903190970420837,
      0.5869666934013367,
      0.6370121240615845,
      0.6573262214660645,
      0.6165856719017029,
      0.6289717555046082,
      0.6791207790374756,
      0.6523830890655518,
      0.6202777624130249,
      0.6630361080169678,
      0.6705394983291626,
      0.6283836960792542,
      0.6182073354721069,
      0.6533049941062927,
      0.6166411638259888,
      0.5681170225143433,
      0.5895774364471436,
      0.5728791356086731,
      0.5077502131462097,
      0.49339768290519714,
      0.5286445617675781,
      0.47708556056022644,
      0.4316662549972534,
      0.43660202622413635,
      0.4338729977607727,
      0.4307478666305542,
      0.46588820219039917,
      0.45926544070243835,
      0.42519611120224,
      0.46651262044906616,
      0.5426136255264282,
      0.5201457142829895,
      0.4952845871448517,
      0.5397873520851135,
      0.575598418712616,
      0.5241468548774719,
      0.5060999393463135,
      0.53276526927948,
      0.5336024165153503,
      0.45994746685028076,
      0.4452272057533264,
      0.48989999294281006,
      0.46130532026290894,
      0.4303874373435974,
      0.44168564677238464,
      0.44708138704299927,
      0.4500769376754761,
      0.48614928126335144,
      0.4897298812866211,
      0.45422911643981934,
      0.5105714797973633,
      0.5217815041542053,
      0.5293141603469849,
      0.5566374659538269,
      0.5979392528533936,
      0.574306845664978,
      0.5707440376281738,
      0.6199675798416138,
      0.6176663637161255,
      0.5659463405609131,
      0.5827049016952515,
      0.6399922966957092,
      0.5961345434188843,
      0.5528550148010254,
      0.6090148091316223,
      0.9590761065483093,
      0.914527177810669,
      0.9068151712417603,
      0.9425638914108276,
      0.9699645042419434,
      0.9937303066253662,
      0.9974552392959595,
      0.998943567276001,
      0.998525857925415,
      0.9938310384750366,
      0.9948956966400146,
      0.9988053441047668,
      0.9995303153991699,
      0.9997897744178772,
      0.9997878670692444,
      0.9998013973236084,
      0.9998213052749634,
      0.9998483657836914,
      0.9998940229415894,
      0.9998906254768372,
      0.9997051358222961,
      0.999343991279602,
      0.9990695714950562,
      0.9974387884140015,
      0.9978969097137451,
      0.99293053150177,
      0.9933270215988159,
      0.9942019581794739,
      0.9941628575325012,
      0.9919292330741882,
      0.9781973958015442,
      0.9631950855255127,
      0.8971705436706543,
      0.8866358995437622,
      0.7772977352142334,
      0.7920038104057312,
      0.8617352843284607,
      0.8334840536117554,
      0.8923852443695068,
      0.878043532371521,
      0.9244170188903809,
      0.8972741365432739,
      0.9181063175201416,
      0.8722177147865295,
      0.8094179630279541,
      0.867348849773407,
      0.8664442896842957,
      0.94609534740448,
      0.9441878795623779,
      0.877314031124115,
      0.8858799934387207,
      0.8148131370544434,
      0.783808708190918,
      0.9001542329788208,
      0.9089742302894592,
      0.9179403781890869,
      0.8656824827194214,
      0.9163103699684143,
      0.8659576773643494,
      0.825340211391449,
      0.8950260877609253,
      0.9123978018760681,
      0.9591507911682129,
      0.9849465489387512,
      0.9922206401824951,
      0.9929728507995605,
      0.998418390750885,
      0.9992555379867554,
      0.998346209526062,
      0.9979223012924194,
      0.9975486397743225,
      0.9991247057914734,
      0.9980250597000122,
      0.9992098212242126,
      0.9994052648544312,
      0.9975708723068237,
      0.9973157048225403,
      0.9991520643234253,
      0.9983285069465637,
      0.9987965822219849,
      0.9972419738769531,
      0.9991437792778015,
      0.9991534352302551,
      0.9996817708015442,
      0.999724805355072,
      0.9998183846473694,
      0.9998249411582947,
      0.9997740387916565,
      0.9998081922531128,
      0.9995455145835876,
      0.9982694387435913,
      0.9984235167503357,
      0.9962359666824341,
      0.9742868542671204,
      0.947605311870575,
      0.9504369497299194,
      0.913478672504425,
      0.9346103668212891,
      0.8709580302238464,
      0.8888680934906006,
      0.8231067061424255,
      0.8604230880737305,
      0.8098481297492981,
      0.8105785846710205,
      0.8156721591949463,
      0.8504226207733154,
      0.8861515522003174,
      0.9226876497268677,
      0.9355262517929077,
      0.9747650623321533,
      0.9828701019287109,
      0.9964966773986816,
      0.9988573789596558,
      0.9996064305305481,
      0.9994856119155884
    ],
    [
      0.48470985889434814,
      0.543788731098175,
      0.586449146270752,
      0.6227108836174011,
      0.6077630519866943,
      0.6549944281578064,
      0.6747000217437744,
      0.6307492256164551,
      0.6417814493179321,
      0.6880419850349426,
      0.66309654712677,
      0.634050190448761,
      0.6715984344482422,
      0.6805267930030823,
      0.6420580148696899,
      0.6343814730644226,
      0.6676244139671326,
      0.6318517327308655,
      0.5920436978340149,
      0.6140475273132324,
      0.5944371223449707,
      0.5308172702789307,
      0.5228357315063477,
      0.563611626625061,
      0.49559950828552246,
      0.4559471607208252,
      0.4583122432231903,
      0.4542287290096283,
      0.4557972848415375,
      0.5230050086975098,
      0.5214689373970032,
      0.4798969030380249,
      0.5234715938568115,
      0.6172825694084167,
      0.6005609035491943,
      0.5539655089378357,
      0.6102152466773987,
      0.6438002586364746,
      0.5933786034584045,
      0.5610584616661072,
      0.6041566133499146,
      0.6007981300354004,
      0.5267652869224548,
      0.5122240781784058,
      0.5553858876228333,
      0.5323821306228638,
      0.4758302569389343,
      0.48825952410697937,
      0.5026511549949646,
      0.5182570219039917,
      0.568361222743988,
      0.540148138999939,
      0.5248897075653076,
      0.5742266774177551,
      0.58387690782547,
      0.5861340761184692,
      0.6123577356338501,
      0.6492425203323364,
      0.6229522228240967,
      0.6220730543136597,
      0.6608694791793823,
      0.6654582023620605,
      0.6122161746025085,
      0.6216134428977966,
      0.6833509802818298,
      0.6379854679107666,
      0.590393602848053,
      0.6326860189437866,
      0.961256742477417,
      0.9187096357345581,
      0.9113177061080933,
      0.9453073740005493,
      0.9722950458526611,
      0.9943288564682007,
      0.9978159666061401,
      0.9990978240966797,
      0.998806893825531,
      0.9955587983131409,
      0.9965916275978088,
      0.9990859031677246,
      0.9995980262756348,
      0.9998157024383545,
      0.9998081922531128,
      0.9998209476470947,
      0.9998390078544617,
      0.999864935874939,
      0.9999047517776489,
      0.9999012351036072,
      0.9997378587722778,
      0.9994080662727356,
      0.9991452097892761,
      0.9976592659950256,
      0.9980037808418274,
      0.9932450652122498,
      0.9936448335647583,
      0.994464635848999,
      0.9947388768196106,
      0.9926459193229675,
      0.9791967272758484,
      0.9649702310562134,
      0.8988715410232544,
      0.8859978318214417,
      0.7795246243476868,
      0.7915480136871338,
      0.8652085065841675,
      0.8415761590003967,
      0.8998615145683289,
      0.8877232074737549,
      0.931016743183136,
      0.9058365821838379,
      0.9238021969795227,
      0.8797383904457092,
      0.8188438415527344,
      0.8791190385818481,
      0.8763774633407593,
      0.9534019827842712,
      0.9515082836151123,
      0.8866662979125977,
      0.8951469659805298,
      0.8228293061256409,
      0.7911629676818848,
      0.9060356616973877,
      0.9171695709228516,
      0.9213773012161255,
      0.8746324777603149,
      0.920501708984375,
      0.8702527284622192,
      0.8334708213806152,
      0.9029288291931152,
      0.9187664985656738,
      0.9652907848358154,
      0.9887373447418213,
      0.9941949248313904,
      0.9945764541625977,
      0.9987780451774597,
      0.9994021058082581,
      0.9986258149147034,
      0.998278021812439,
      0.9978981614112854,
      0.9992239475250244,
      0.9982838034629822,
      0.9993146657943726,
      0.9994479417800903,
      0.9977062940597534,
      0.9974241256713867,
      0.9991912245750427,
      0.9983829855918884,
      0.9988442063331604,
      0.9975082278251648,
      0.9992331862449646,
      0.9992604851722717,
      0.9997201561927795,
      0.9997583627700806,
      0.9998377561569214,
      0.9998411536216736,
      0.999803900718689,
      0.9998364448547363,
      0.9996318221092224,
      0.9986893534660339,
      0.9987426996231079,
      0.9971144199371338,
      0.9768959879875183,
      0.9511464238166809,
      0.9556610584259033,
      0.919365406036377,
      0.9368703961372375,
      0.8784000277519226,
      0.8949422836303711,
      0.8291467428207397,
      0.8657522797584534,
      0.8145829439163208,
      0.8165814876556396,
      0.8219285607337952,
      0.8583233952522278,
      0.8924150466918945,
      0.9277582168579102,
      0.9399251937866211,
      0.9779011011123657,
      0.9855104088783264,
      0.9973256587982178,
      0.9991003274917603,
      0.9996575713157654,
      0.9995484352111816
    ],
    [
      0.5148784518241882,
      0.5795778036117554,
      0.6226581931114197,
      0.6465882062911987,
      0.6211557984352112,
      0.6690129041671753,
      0.688895046710968,
      0.6429818868637085,
      0.6504318714141846,
      0.7021046280860901,
      0.6748218536376953,
      0.6454045176506042,
      0.6788223385810852,
      0.6907004117965698,
      0.6544281840324402,
      0.6485586762428284,
      0.6790258884429932,
      0.6450183391571045,
      0.6092615127563477,
      0.6349184513092041,
      0.6124554872512817,
      0.5529804229736328,
      0.5474306344985962,
      0.5844472646713257,
      0.5154918432235718,
      0.47078707814216614,
      0.46479105949401855,
      0.4709128737449646,
      0.4817883372306824,
      0.5467711687088013,
      0.5442662239074707,
      0.5041971802711487,
      0.5578150749206543,
      0.6535793542861938,
      0.6333147883415222,
      0.5888859033584595,
      0.6477972865104675,
      0.6780673265457153,
      0.6305890083312988,
      0.6104627847671509,
      0.648918628692627,
      0.6433696150779724,
      0.5832126140594482,
      0.5680298209190369,
      0.6026903390884399,
      0.5737313032150269,
      0.5083440542221069,
      0.5086857080459595,
      0.5327736139297485,
      0.5656880140304565,
      0.6078663468360901,
      0.57706618309021,
      0.5745054483413696,
      0.622824490070343,
      0.619300365447998,
      0.6155940294265747,
      0.6508196592330933,
      0.6741989850997925,
      0.6447624564170837,
      0.6434770822525024,
      0.6805046796798706,
      0.6822575330734253,
      0.633946418762207,
      0.64061439037323,
      0.6962490081787109,
      0.6580196022987366,
      0.6068180799484253,
      0.6422147750854492,
      0.9641261100769043,
      0.9234817624092102,
      0.9154130220413208,
      0.9487775564193726,
      0.972632884979248,
      0.9948614835739136,
      0.9980356693267822,
      0.9991602301597595,
      0.9989148378372192,
      0.9961755871772766,
      0.9969934821128845,
      0.9991676211357117,
      0.9996170401573181,
      0.9998266696929932,
      0.9998215436935425,
      0.9998311400413513,
      0.9998487234115601,
      0.9998744130134583,
      0.9999123215675354,
      0.9999074935913086,
      0.9997583627700806,
      0.9994405508041382,
      0.9991862177848816,
      0.997812807559967,
      0.9981019496917725,
      0.9929125308990479,
      0.993987500667572,
      0.994708776473999,
      0.9951635599136353,
      0.9933714270591736,
      0.9806936383247375,
      0.9658416509628296,
      0.8996433019638062,
      0.8873876333236694,
      0.782592236995697,
      0.7945096492767334,
      0.8692091703414917,
      0.8467932939529419,
      0.9042864441871643,
      0.8929417133331299,
      0.935591459274292,
      0.9089723825454712,
      0.9263824224472046,
      0.8846096992492676,
      0.8264650702476501,
      0.8853222131729126,
      0.8827284574508667,
      0.9562532305717468,
      0.9563267230987549,
      0.8923425674438477,
      0.9014700651168823,
      0.8302614688873291,
      0.7961388230323792,
      0.9086113572120667,
      0.9206985831260681,
      0.927550733089447,
      0.8822735548019409,
      0.922188401222229,
      0.8762801289558411,
      0.8421245813369751,
      0.9071211814880371,
      0.9241518974304199,
      0.9673736691474915,
      0.988651692867279,
      0.9948241114616394,
      0.9953160285949707,
      0.998927652835846,
      0.9994643926620483,
      0.9987715482711792,
      0.9984731674194336,
      0.9980782866477966,
      0.9992702007293701,
      0.9983370900154114,
      0.9993410110473633,
      0.9994686841964722,
      0.9977638125419617,
      0.9974486827850342,
      0.9991756081581116,
      0.998400866985321,
      0.9988847374916077,
      0.9976285099983215,
      0.999262273311615,
      0.9993199110031128,
      0.9997425079345703,
      0.9997836351394653,
      0.9998490214347839,
      0.9998511075973511,
      0.9998189806938171,
      0.9998480081558228,
      0.9996572136878967,
      0.99880450963974,
      0.9988342523574829,
      0.9973052144050598,
      0.9775891304016113,
      0.952344536781311,
      0.9579828977584839,
      0.9229428172111511,
      0.9412603378295898,
      0.8838611841201782,
      0.897730827331543,
      0.834590494632721,
      0.8700088262557983,
      0.8192969560623169,
      0.8227056264877319,
      0.830250084400177,
      0.8649553656578064,
      0.895850419998169,
      0.9309592247009277,
      0.9420808553695679,
      0.9790675640106201,
      0.9860530495643616,
      0.9974954128265381,
      0.9991562366485596,
      0.9996790289878845,
      0.9995736479759216
    ],
    [
      0.5528156757354736,
      0.6125671863555908,
      0.6623024940490723,
      0.6662659645080566,
      0.6421101689338684,
      0.6888667345046997,
      0.7123990058898926,
      0.6580447554588318,
      0.6651886105537415,
      0.7187283039093018,
      0.689999520778656,
      0.6604519486427307,
      0.6921249628067017,
      0.7048152685165405,
      0.6670634746551514,
      0.6668244004249573,
      0.6964730024337769,
      0.6652599573135376,
      0.6317431926727295,
      0.6581723690032959,
      0.6369879841804504,
      0.5843908190727234,
      0.5729540586471558,
      0.612794041633606,
      0.5446804761886597,
      0.496445894241333,
      0.4910348653793335,
      0.5009220838546753,
      0.5039659142494202,
      0.5567971467971802,
      0.5558310151100159,
      0.5167651772499084,
      0.5766258239746094,
      0.6703712940216064,
      0.6510331034660339,
      0.604231059551239,
      0.6633133292198181,
      0.6953554749488831,
      0.6509121656417847,
      0.6342293620109558,
      0.6733195781707764,
      0.668634295463562,
      0.6136140823364258,
      0.5966466069221497,
      0.6271911263465881,
      0.5940865874290466,
      0.530239999294281,
      0.5304079055786133,
      0.5505692362785339,
      0.596196711063385,
      0.6184172630310059,
      0.5943455100059509,
      0.5943695306777954,
      0.6470873355865479,
      0.6417929530143738,
      0.6288521885871887,
      0.6665909886360168,
      0.6855812668800354,
      0.6581443548202515,
      0.6537737846374512,
      0.6910755634307861,
      0.6924653649330139,
      0.6462918519973755,
      0.6496226787567139,
      0.7041306495666504,
      0.668056309223175,
      0.6183801293373108,
      0.6389694809913635,
      0.9693329334259033,
      0.932852566242218,
      0.9228296875953674,
      0.95548415184021,
      0.9757001399993896,
      0.995583713054657,
      0.998352587223053,
      0.9992496371269226,
      0.9990696310997009,
      0.9969434142112732,
      0.9975040555000305,
      0.9992402791976929,
      0.9996249675750732,
      0.9998326897621155,
      0.9998296499252319,
      0.9998378753662109,
      0.9998560547828674,
      0.9998816847801208,
      0.999919056892395,
      0.9999133348464966,
      0.9997809529304504,
      0.9994798302650452,
      0.999248206615448,
      0.9980741143226624,
      0.9982923269271851,
      0.9930856227874756,
      0.9946456551551819,
      0.9951786398887634,
      0.9958982467651367,
      0.9945957660675049,
      0.9836704730987549,
      0.969396710395813,
      0.9021134376525879,
      0.8897377252578735,
      0.7868846654891968,
      0.8027862310409546,
      0.8734532594680786,
      0.8519719839096069,
      0.9086172580718994,
      0.8979058265686035,
      0.9385520219802856,
      0.9127819538116455,
      0.9277921319007874,
      0.8874527215957642,
      0.8305993676185608,
      0.8883492946624756,
      0.8850266337394714,
      0.9594110250473022,
      0.9585272073745728,
      0.897113561630249,
      0.9037136435508728,
      0.8353681564331055,
      0.8013185262680054,
      0.910628080368042,
      0.9226899147033691,
      0.93129962682724,
      0.8866778612136841,
      0.9236146807670593,
      0.8799389600753784,
      0.8488091826438904,
      0.9117175936698914,
      0.9284406900405884,
      0.9700536727905273,
      0.9898235201835632,
      0.9954196214675903,
      0.9959201812744141,
      0.9990575909614563,
      0.9995323419570923,
      0.9989141821861267,
      0.9986433982849121,
      0.9982690215110779,
      0.9993473887443542,
      0.998528242111206,
      0.9994024038314819,
      0.9995205402374268,
      0.9979586005210876,
      0.997671902179718,
      0.9992579221725464,
      0.9985433220863342,
      0.9989715814590454,
      0.9978364706039429,
      0.9993148446083069,
      0.9993890523910522,
      0.9997774362564087,
      0.9998105764389038,
      0.9998621940612793,
      0.9998612999916077,
      0.9998311996459961,
      0.9998553991317749,
      0.9996660947799683,
      0.9988600611686707,
      0.9988784790039062,
      0.9972846508026123,
      0.9777428507804871,
      0.9497537612915039,
      0.9594242572784424,
      0.9271168112754822,
      0.9455807209014893,
      0.8888724446296692,
      0.9035887122154236,
      0.8422698378562927,
      0.876438558101654,
      0.8280695676803589,
      0.8333994746208191,
      0.8409900665283203,
      0.8750625848770142,
      0.9022114276885986,
      0.9338635802268982,
      0.9448370933532715,
      0.9806487560272217,
      0.986562192440033,
      0.9975410103797913,
      0.999118983745575,
      0.9996868968009949,
      0.9995837211608887
    ],
    [
      0.5864202976226807,
      0.6424949765205383,
      0.6893658638000488,
      0.6849995851516724,
      0.6575103998184204,
      0.7025953531265259,
      0.7251948714256287,
      0.6696889400482178,
      0.6788077354431152,
      0.7302345633506775,
      0.6996534466743469,
      0.6730678081512451,
      0.7042757868766785,
      0.7162357568740845,
      0.6780802011489868,
      0.6820178031921387,
      0.7121416330337524,
      0.6805903911590576,
      0.647610604763031,
      0.6743893623352051,
      0.6556206941604614,
      0.6043823957443237,
      0.5948167443275452,
      0.6344802379608154,
      0.5647269487380981,
      0.5169046521186829,
      0.5058630704879761,
      0.5102934241294861,
      0.5127542614936829,
      0.5606389045715332,
      0.5624730587005615,
      0.5269800424575806,
      0.5801119804382324,
      0.6754281520843506,
      0.659758448600769,
      0.6114158034324646,
      0.6668848991394043,
      0.7032965421676636,
      0.6605661511421204,
      0.6421889066696167,
      0.6801978945732117,
      0.6824954152107239,
      0.6236153841018677,
      0.6079144477844238,
      0.6399568319320679,
      0.6025590896606445,
      0.545236349105835,
      0.5445278882980347,
      0.5569278597831726,
      0.60602205991745,
      0.6242244243621826,
      0.6022390127182007,
      0.5983349680900574,
      0.6548532247543335,
      0.6531075239181519,
      0.636288046836853,
      0.6691216230392456,
      0.694898784160614,
      0.6630345582962036,
      0.6598986983299255,
      0.6976168155670166,
      0.6998441219329834,
      0.6527178883552551,
      0.6549428701400757,
      0.7104668021202087,
      0.6726737022399902,
      0.6241154074668884,
      0.6441634893417358,
      0.9726699590682983,
      0.941246509552002,
      0.9276163578033447,
      0.9594281315803528,
      0.9779038429260254,
      0.996073842048645,
      0.9986196756362915,
      0.9993202686309814,
      0.9992186427116394,
      0.9976558089256287,
      0.9979842305183411,
      0.9993224143981934,
      0.9996424317359924,
      0.9998404383659363,
      0.9998358488082886,
      0.9998428225517273,
      0.9998612999916077,
      0.9998863935470581,
      0.9999236464500427,
      0.9999178647994995,
      0.999796986579895,
      0.9995149970054626,
      0.9993047118186951,
      0.9982691407203674,
      0.9984453320503235,
      0.9936056733131409,
      0.9951074719429016,
      0.9954819083213806,
      0.9963349103927612,
      0.9954250454902649,
      0.9865320324897766,
      0.9726599454879761,
      0.9054672718048096,
      0.8931326270103455,
      0.7911088466644287,
      0.8066631555557251,
      0.8787476420402527,
      0.8558622002601624,
      0.9099486470222473,
      0.900870680809021,
      0.9412505626678467,
      0.9147893786430359,
      0.9293627142906189,
      0.8898113965988159,
      0.8324748277664185,
      0.890644371509552,
      0.88724684715271,
      0.9613547325134277,
      0.9612224102020264,
      0.9004800319671631,
      0.9063799381256104,
      0.8380094766616821,
      0.806008517742157,
      0.9131072163581848,
      0.9257991313934326,
      0.9345424175262451,
      0.8905668258666992,
      0.9283696413040161,
      0.8836740255355835,
      0.8542056083679199,
      0.9145721197128296,
      0.9320545196533203,
      0.972342312335968,
      0.991198718547821,
      0.9960021376609802,
      0.996493935585022,
      0.999176561832428,
      0.9995919466018677,
      0.9990293383598328,
      0.9987771511077881,
      0.9984050393104553,
      0.9993918538093567,
      0.9986172318458557,
      0.9994493722915649,
      0.9995643496513367,
      0.9981208443641663,
      0.9978731870651245,
      0.9993245005607605,
      0.9986587762832642,
      0.9990404844284058,
      0.9980132579803467,
      0.9993593692779541,
      0.9994402527809143,
      0.9997981786727905,
      0.9998311996459961,
      0.9998714923858643,
      0.9998684525489807,
      0.9998414516448975,
      0.9998629689216614,
      0.9996805787086487,
      0.9989399313926697,
      0.9989243149757385,
      0.9973489046096802,
      0.9779672622680664,
      0.9509410858154297,
      0.9607480764389038,
      0.9297471642494202,
      0.9455564022064209,
      0.8927626609802246,
      0.90789794921875,
      0.8486571907997131,
      0.8822084069252014,
      0.8363052606582642,
      0.8417849540710449,
      0.8508527874946594,
      0.882335901260376,
      0.9066823720932007,
      0.9369173645973206,
      0.9466560482978821,
      0.9820508360862732,
      0.9867821335792542,
      0.9976003170013428,
      0.9991452693939209,
      0.9997045993804932,
      0.9995927810668945
    ],
    [
      0.6146009564399719,
      0.6658192873001099,
      0.7079824805259705,
      0.6942193508148193,
      0.6668601036071777,
      0.7119939923286438,
      0.7348798513412476,
      0.6788249611854553,
      0.6894286870956421,
      0.7396930456161499,
      0.7060597538948059,
      0.6826971769332886,
      0.7139898538589478,
      0.7236533761024475,
      0.6864770650863647,
      0.6921541690826416,
      0.7224568128585815,
      0.6916637420654297,
      0.659913957118988,
      0.686250627040863,
      0.6683467030525208,
      0.6197487711906433,
      0.6126219630241394,
      0.6466301083564758,
      0.5711239576339722,
      0.5254594087600708,
      0.5132622718811035,
      0.5140173435211182,
      0.5222809314727783,
      0.5712440013885498,
      0.5797892808914185,
      0.5472903251647949,
      0.5966208577156067,
      0.6885996460914612,
      0.6731363534927368,
      0.6250734925270081,
      0.6766567230224609,
      0.715821385383606,
      0.6750729084014893,
      0.6519117951393127,
      0.6914364695549011,
      0.6983217000961304,
      0.6346180438995361,
      0.6238017082214355,
      0.6570711135864258,
      0.6186057925224304,
      0.5632539987564087,
      0.5610091686248779,
      0.5655692219734192,
      0.6140151619911194,
      0.6250622272491455,
      0.6072023510932922,
      0.6032332181930542,
      0.6597110629081726,
      0.6599433422088623,
      0.6432576179504395,
      0.6744035482406616,
      0.7015579342842102,
      0.6706206202507019,
      0.6663814187049866,
      0.7041217088699341,
      0.7061264514923096,
      0.658426821231842,
      0.6606656908988953,
      0.7155093550682068,
      0.6771836280822754,
      0.6297159194946289,
      0.6484595537185669,
      0.9756835103034973,
      0.9474835395812988,
      0.9319036602973938,
      0.9618641138076782,
      0.9791207909584045,
      0.9963726997375488,
      0.9987866878509521,
      0.9993869066238403,
      0.9993314743041992,
      0.9981659054756165,
      0.9983770847320557,
      0.9994049668312073,
      0.9996631741523743,
      0.9998482465744019,
      0.9998414516448975,
      0.9998470544815063,
      0.9998646974563599,
      0.9998900890350342,
      0.9999264478683472,
      0.9999206066131592,
      0.9998065829277039,
      0.9995396733283997,
      0.9993454217910767,
      0.9984070062637329,
      0.9985515475273132,
      0.9939727783203125,
      0.9954206943511963,
      0.9958510994911194,
      0.9967454671859741,
      0.9960903525352478,
      0.9892832040786743,
      0.9759094715118408,
      0.910276472568512,
      0.8979119062423706,
      0.7975583076477051,
      0.8147233724594116,
      0.8831322193145752,
      0.8596125841140747,
      0.9125446081161499,
      0.9030981659889221,
      0.942613959312439,
      0.9160098433494568,
      0.9303396940231323,
      0.8901993632316589,
      0.8338999152183533,
      0.8915877342224121,
      0.8895583152770996,
      0.9621424674987793,
      0.9601526260375977,
      0.9027308225631714,
      0.9088779091835022,
      0.8429072499275208,
      0.8124271631240845,
      0.916375994682312,
      0.9295461177825928,
      0.9375901222229004,
      0.8942500948905945,
      0.9294946789741516,
      0.8869665861129761,
      0.8580384254455566,
      0.9163830876350403,
      0.9335333108901978,
      0.9738056659698486,
      0.9916950464248657,
      0.9962446093559265,
      0.9967905879020691,
      0.9992406368255615,
      0.9996225833892822,
      0.9990867376327515,
      0.9988566637039185,
      0.9985078573226929,
      0.9994214177131653,
      0.9987066984176636,
      0.9994984269142151,
      0.9996036291122437,
      0.9982893466949463,
      0.9980838298797607,
      0.9993900060653687,
      0.9987691044807434,
      0.9991028904914856,
      0.9981619119644165,
      0.9993941187858582,
      0.9994737505912781,
      0.9998049139976501,
      0.9998425841331482,
      0.9998767375946045,
      0.9998731017112732,
      0.9998502135276794,
      0.9998717904090881,
      0.9997062683105469,
      0.9990832805633545,
      0.9990206360816956,
      0.9976164102554321,
      0.9789136648178101,
      0.9525268077850342,
      0.9622653722763062,
      0.9319199323654175,
      0.947746753692627,
      0.8958135843276978,
      0.9113221168518066,
      0.8541592955589294,
      0.8873273134231567,
      0.8434532880783081,
      0.849088728427887,
      0.8575885891914368,
      0.8866502046585083,
      0.9104825258255005,
      0.9405434131622314,
      0.9499304294586182,
      0.9823061227798462,
      0.9877573251724243,
      0.9978444576263428,
      0.9992297291755676,
      0.9997209310531616,
      0.9996073842048645
    ],
    [
      0.6477910876274109,
      0.6844188570976257,
      0.7290647625923157,
      0.7043899297714233,
      0.6774747967720032,
      0.7236409187316895,
      0.7460187673568726,
      0.6896041631698608,
      0.7013279795646667,
      0.7506834268569946,
      0.7159117460250854,
      0.6946756839752197,
      0.7269057035446167,
      0.7320180535316467,
      0.6974824070930481,
      0.7046413421630859,
      0.7348040342330933,
      0.7050420641899109,
      0.6745309829711914,
      0.7004978060722351,
      0.6841534972190857,
      0.639870822429657,
      0.6309006214141846,
      0.6621631383895874,
      0.5833452343940735,
      0.5388490557670593,
      0.5259404182434082,
      0.5204627513885498,
      0.54148930311203,
      0.5846608877182007,
      0.6014063358306885,
      0.572392463684082,
      0.6148698329925537,
      0.7008114457130432,
      0.6853028535842896,
      0.6389304399490356,
      0.6865164041519165,
      0.7273871302604675,
      0.6859461069107056,
      0.6631944179534912,
      0.702473521232605,
      0.7120286226272583,
      0.6505841016769409,
      0.6408981680870056,
      0.6743418574333191,
      0.632530689239502,
      0.5828258395195007,
      0.5731779932975769,
      0.5727381110191345,
      0.623051643371582,
      0.6304026246070862,
      0.6149482131004333,
      0.6112626791000366,
      0.6644628643989563,
      0.6681678295135498,
      0.6521163582801819,
      0.6816004514694214,
      0.7097482681274414,
      0.6792173385620117,
      0.6744652986526489,
      0.7126558423042297,
      0.7142806053161621,
      0.6667089462280273,
      0.6686161756515503,
      0.7230572700500488,
      0.6840361952781677,
      0.6376863718032837,
      0.6542974710464478,
      0.9790453910827637,
      0.9549886584281921,
      0.9387377500534058,
      0.9647673964500427,
      0.9806231260299683,
      0.9966798424720764,
      0.9989181756973267,
      0.9994382858276367,
      0.999387264251709,
      0.9983116388320923,
      0.9985102415084839,
      0.9994513988494873,
      0.9996802806854248,
      0.9998551607131958,
      0.9998475909233093,
      0.9998518228530884,
      0.9998658299446106,
      0.9998940229415894,
      0.9999297261238098,
      0.99992436170578,
      0.9998201131820679,
      0.999568521976471,
      0.999392032623291,
      0.9985588788986206,
      0.9986799359321594,
      0.9944685697555542,
      0.9957731366157532,
      0.9961864948272705,
      0.9971043467521667,
      0.9965848326683044,
      0.9915982484817505,
      0.9786427617073059,
      0.9155390858650208,
      0.9028178453445435,
      0.805325448513031,
      0.8244219422340393,
      0.8888287544250488,
      0.8647736310958862,
      0.9160125255584717,
      0.9047449231147766,
      0.9445355534553528,
      0.9174915552139282,
      0.9310706257820129,
      0.8907392024993896,
      0.8338580131530762,
      0.893043041229248,
      0.8920179605484009,
      0.9629914164543152,
      0.9614478945732117,
      0.9041675329208374,
      0.911791980266571,
      0.8486466407775879,
      0.819513201713562,
      0.918997049331665,
      0.9325066208839417,
      0.9405240416526794,
      0.8980497121810913,
      0.9323692321777344,
      0.8898601531982422,
      0.8612756133079529,
      0.9187926054000854,
      0.935354471206665,
      0.9746955037117004,
      0.9917775392532349,
      0.9959936141967773,
      0.9969967007637024,
      0.9992980360984802,
      0.9996520280838013,
      0.9991520047187805,
      0.9989578723907471,
      0.998630166053772,
      0.9994590878486633,
      0.9988150596618652,
      0.9995424151420593,
      0.9996430277824402,
      0.9984552264213562,
      0.9982795119285583,
      0.9994516372680664,
      0.9988868832588196,
      0.999177098274231,
      0.9983387589454651,
      0.9994396567344666,
      0.9995181560516357,
      0.9998213648796082,
      0.9998555183410645,
      0.999882698059082,
      0.9998778104782104,
      0.9998586773872375,
      0.9998786449432373,
      0.9997240900993347,
      0.9991692900657654,
      0.9990801811218262,
      0.9978212118148804,
      0.9793537855148315,
      0.9530929327011108,
      0.9623048901557922,
      0.9333452582359314,
      0.9497929811477661,
      0.8996450901031494,
      0.9155758619308472,
      0.8617897033691406,
      0.8938020467758179,
      0.8546463251113892,
      0.8589382171630859,
      0.8663603663444519,
      0.8947567939758301,
      0.9143661856651306,
      0.9426113963127136,
      0.9476819038391113,
      0.9826708436012268,
      0.9879422187805176,
      0.9980146884918213,
      0.9992810487747192,
      0.9997323155403137,
      0.9996234178543091
    ],
    [
      0.6781390309333801,
      0.7109533548355103,
      0.7648231983184814,
      0.7227441072463989,
      0.6966587901115417,
      0.7476587295532227,
      0.7636509537696838,
      0.7114620804786682,
      0.7264847755432129,
      0.7740544080734253,
      0.7353250980377197,
      0.7186334729194641,
      0.7573858499526978,
      0.7526881694793701,
      0.7187053561210632,
      0.7292407751083374,
      0.7598611116409302,
      0.7275255918502808,
      0.6980525255203247,
      0.725803017616272,
      0.7102212309837341,
      0.6657850742340088,
      0.6594412326812744,
      0.6832219958305359,
      0.6068138480186462,
      0.5594440698623657,
      0.546928346157074,
      0.5329810380935669,
      0.5677002668380737,
      0.6001545786857605,
      0.6218647360801697,
      0.6033565402030945,
      0.6333531737327576,
      0.7126063704490662,
      0.6990317106246948,
      0.6544365286827087,
      0.6972092390060425,
      0.7395431995391846,
      0.6984927654266357,
      0.6750977039337158,
      0.7141021490097046,
      0.7272820472717285,
      0.6650137901306152,
      0.6598082780838013,
      0.6932884454727173,
      0.6477458477020264,
      0.6047694087028503,
      0.5930114984512329,
      0.5886861681938171,
      0.6435542106628418,
      0.6439189910888672,
      0.6307940483093262,
      0.6257930397987366,
      0.674507200717926,
      0.6836429834365845,
      0.6666637659072876,
      0.6912059783935547,
      0.7227421998977661,
      0.6921581625938416,
      0.6873669028282166,
      0.7246095538139343,
      0.7250040173530579,
      0.6786185503005981,
      0.6793413162231445,
      0.7334516048431396,
      0.6926831007003784,
      0.64924556016922,
      0.6628228425979614,
      0.9828176498413086,
      0.9617807269096375,
      0.9467412829399109,
      0.9698777198791504,
      0.9836705327033997,
      0.9971990585327148,
      0.9991120100021362,
      0.999521017074585,
      0.9995004534721375,
      0.9986246228218079,
      0.9987469911575317,
      0.9995242953300476,
      0.9997038841247559,
      0.9998632669448853,
      0.999849796295166,
      0.9998546838760376,
      0.999867856502533,
      0.9998970627784729,
      0.999933123588562,
      0.9999290108680725,
      0.9998378753662109,
      0.9996069073677063,
      0.9994661808013916,
      0.998802900314331,
      0.9988958835601807,
      0.9954133629798889,
      0.9963145852088928,
      0.9964910745620728,
      0.9974645376205444,
      0.9970348477363586,
      0.9927240610122681,
      0.9807997941970825,
      0.9222924709320068,
      0.91143798828125,
      0.8182096481323242,
      0.8396508693695068,
      0.8996989727020264,
      0.8748698234558105,
      0.923132598400116,
      0.9109739065170288,
      0.9463167190551758,
      0.9190821647644043,
      0.9332184791564941,
      0.8915366530418396,
      0.8388179540634155,
      0.897045910358429,
      0.8965442180633545,
      0.9650804400444031,
      0.9615975022315979,
      0.9098337292671204,
      0.9155797362327576,
      0.8577444553375244,
      0.8301992416381836,
      0.9214881062507629,
      0.9374794960021973,
      0.9449235200881958,
      0.9034037590026855,
      0.9374107718467712,
      0.8949636816978455,
      0.8683654069900513,
      0.919857919216156,
      0.9389122128486633,
      0.9768887162208557,
      0.9926342368125916,
      0.9966360330581665,
      0.9975299835205078,
      0.9993993639945984,
      0.9997034668922424,
      0.9992601275444031,
      0.9990878105163574,
      0.9987988471984863,
      0.9995258450508118,
      0.9989516735076904,
      0.9995973110198975,
      0.999683678150177,
      0.9986650347709656,
      0.998579740524292,
      0.9995349049568176,
      0.9990432262420654,
      0.9993004202842712,
      0.9986003041267395,
      0.9995042085647583,
      0.9995805025100708,
      0.9998432397842407,
      0.9998736381530762,
      0.9998904466629028,
      0.9998831748962402,
      0.9998684525489807,
      0.999884307384491,
      0.9997274875640869,
      0.9992676973342896,
      0.9991871118545532,
      0.9980891942977905,
      0.9802942276000977,
      0.9543858766555786,
      0.9646055698394775,
      0.9368566274642944,
      0.9533901214599609,
      0.907896876335144,
      0.9240698218345642,
      0.8774265646934509,
      0.906356692314148,
      0.8696619272232056,
      0.8782386779785156,
      0.8874026536941528,
      0.9097518920898438,
      0.9231764078140259,
      0.9466422200202942,
      0.9504920244216919,
      0.9837691783905029,
      0.9886913895606995,
      0.9982556700706482,
      0.9993525147438049,
      0.9997496008872986,
      0.999636709690094
    ],
    [
      0.7023517489433289,
      0.7354352474212646,
      0.7898668050765991,
      0.743600606918335,
      0.7185768485069275,
      0.7697165012359619,
      0.7794744968414307,
      0.733176589012146,
      0.7535187602043152,
      0.7946311235427856,
      0.7542983293533325,
      0.7460323572158813,
      0.784562349319458,
      0.7708364725112915,
      0.7397302985191345,
      0.7521474361419678,
      0.7826124429702759,
      0.7467446327209473,
      0.7205624580383301,
      0.749610185623169,
      0.7344956994056702,
      0.6910182237625122,
      0.6874284744262695,
      0.7004821300506592,
      0.632301926612854,
      0.5830745697021484,
      0.5697489976882935,
      0.5474597811698914,
      0.5970384478569031,
      0.615367591381073,
      0.6358087062835693,
      0.6291285157203674,
      0.6494433879852295,
      0.7228376865386963,
      0.7111506462097168,
      0.6684296131134033,
      0.7083898186683655,
      0.7518250942230225,
      0.7108862400054932,
      0.6866742968559265,
      0.725933313369751,
      0.7404206991195679,
      0.67654949426651,
      0.6762046217918396,
      0.7111630439758301,
      0.6631467342376709,
      0.6232048273086548,
      0.6144775152206421,
      0.6077752113342285,
      0.6598056554794312,
      0.6526238918304443,
      0.644622802734375,
      0.6370517015457153,
      0.6824345588684082,
      0.6949753165245056,
      0.6797944903373718,
      0.7001209259033203,
      0.7336674928665161,
      0.7046949863433838,
      0.7002266049385071,
      0.7349002361297607,
      0.7356876730918884,
      0.6913103461265564,
      0.6905000805854797,
      0.7439641952514648,
      0.7025457620620728,
      0.6590226292610168,
      0.6717716455459595,
      0.985888659954071,
      0.9693572521209717,
      0.9529894590377808,
      0.9745887517929077,
      0.9866520166397095,
      0.9978886246681213,
      0.9993066191673279,
      0.9995991587638855,
      0.9995695352554321,
      0.9988729953765869,
      0.998965322971344,
      0.9995918273925781,
      0.9997304677963257,
      0.9998734593391418,
      0.9998571872711182,
      0.9998596906661987,
      0.9998714327812195,
      0.999901533126831,
      0.9999367594718933,
      0.9999332427978516,
      0.9998574256896973,
      0.9996650218963623,
      0.9995518922805786,
      0.999066948890686,
      0.999138355255127,
      0.9965011477470398,
      0.9969993233680725,
      0.9970657825469971,
      0.9980608820915222,
      0.9977284073829651,
      0.9943267703056335,
      0.9837214350700378,
      0.93018639087677,
      0.9183963537216187,
      0.8329503536224365,
      0.8575870990753174,
      0.9118765592575073,
      0.8878424763679504,
      0.9310957193374634,
      0.9164763689041138,
      0.9505695700645447,
      0.9235041737556458,
      0.9362843036651611,
      0.8950055837631226,
      0.8435003161430359,
      0.9008260369300842,
      0.9010621905326843,
      0.9670742750167847,
      0.9639829993247986,
      0.9149175882339478,
      0.9218089580535889,
      0.8687529563903809,
      0.8433676958084106,
      0.92686927318573,
      0.942115306854248,
      0.9487241506576538,
      0.9081476926803589,
      0.9402897357940674,
      0.8985678553581238,
      0.8742228746414185,
      0.9229787588119507,
      0.9415199756622314,
      0.9789262413978577,
      0.9933746457099915,
      0.9970127940177917,
      0.9978823661804199,
      0.9994755983352661,
      0.99974524974823,
      0.9993501305580139,
      0.9992026686668396,
      0.9989883899688721,
      0.9996045827865601,
      0.9990841746330261,
      0.9996631741523743,
      0.9997396469116211,
      0.9989292025566101,
      0.9989334940910339,
      0.9996327757835388,
      0.9993020296096802,
      0.999488353729248,
      0.9989138841629028,
      0.9996084570884705,
      0.9996481537818909,
      0.9998660087585449,
      0.9998910427093506,
      0.9998985528945923,
      0.9998891353607178,
      0.9998805522918701,
      0.9998952150344849,
      0.9997550845146179,
      0.9994005560874939,
      0.9993404746055603,
      0.998394787311554,
      0.981419026851654,
      0.9565214514732361,
      0.9679278135299683,
      0.9408056735992432,
      0.9585381150245667,
      0.916248083114624,
      0.935012936592102,
      0.8934798240661621,
      0.919335126876831,
      0.8854429721832275,
      0.8954538702964783,
      0.9052780866622925,
      0.9235579967498779,
      0.9327727556228638,
      0.9525589346885681,
      0.9542312622070312,
      0.9851446151733398,
      0.9896745681762695,
      0.998508870601654,
      0.9994297027587891,
      0.9997729659080505,
      0.9996566772460938
    ],
    [
      0.7186299562454224,
      0.756961464881897,
      0.8102819919586182,
      0.7629129886627197,
      0.7407220005989075,
      0.7881962656974792,
      0.7924351692199707,
      0.753822922706604,
      0.7755109071731567,
      0.811572253704071,
      0.7713397741317749,
      0.771985650062561,
      0.8071624040603638,
      0.7888264060020447,
      0.7597519159317017,
      0.7729485630989075,
      0.8016253709793091,
      0.7602399587631226,
      0.7403095960617065,
      0.7660000324249268,
      0.7526610493659973,
      0.7094410061836243,
      0.7073135375976562,
      0.7248724699020386,
      0.6701220870018005,
      0.6299937963485718,
      0.6118776202201843,
      0.5872074365615845,
      0.6365631222724915,
      0.6209866404533386,
      0.6332958340644836,
      0.6455568075180054,
      0.6611508131027222,
      0.7285811901092529,
      0.7209837436676025,
      0.679802656173706,
      0.718522846698761,
      0.7602347731590271,
      0.7207132577896118,
      0.6965564489364624,
      0.7378976345062256,
      0.7505031824111938,
      0.6886382102966309,
      0.6900961399078369,
      0.7264857292175293,
      0.6772708892822266,
      0.636882483959198,
      0.6361933946609497,
      0.6242513060569763,
      0.6690987348556519,
      0.6542484760284424,
      0.6549031734466553,
      0.6439601182937622,
      0.6897992491722107,
      0.7028173208236694,
      0.6892944574356079,
      0.7089370489120483,
      0.7423855662345886,
      0.716543436050415,
      0.7114050388336182,
      0.7432986497879028,
      0.7452787160873413,
      0.7013859748840332,
      0.7005186676979065,
      0.751815915107727,
      0.7128446102142334,
      0.6687039136886597,
      0.6778472065925598,
      0.987888514995575,
      0.9756273031234741,
      0.9592394232749939,
      0.9783039689064026,
      0.9890252947807312,
      0.9983620047569275,
      0.999468982219696,
      0.9996614456176758,
      0.999642550945282,
      0.9990878105163574,
      0.9991309642791748,
      0.9996658563613892,
      0.9997520446777344,
      0.9998806715011597,
      0.9998617768287659,
      0.9998620748519897,
      0.9998731017112732,
      0.9999034404754639,
      0.9999391436576843,
      0.9999392032623291,
      0.9998736381530762,
      0.9997308850288391,
      0.999617338180542,
      0.9991005063056946,
      0.9993032217025757,
      0.9973627328872681,
      0.9976769089698792,
      0.9976747632026672,
      0.9984930157661438,
      0.9982683062553406,
      0.9956545829772949,
      0.9859583377838135,
      0.9362837672233582,
      0.9242496490478516,
      0.84380704164505,
      0.8690378665924072,
      0.9209104180335999,
      0.8986950516700745,
      0.9373505115509033,
      0.9225137233734131,
      0.9543100595474243,
      0.9294506311416626,
      0.9371213912963867,
      0.8985517024993896,
      0.8496831655502319,
      0.9028390049934387,
      0.9059915542602539,
      0.9690696597099304,
      0.9660571813583374,
      0.9192196130752563,
      0.9270705580711365,
      0.8771959543228149,
      0.8527186512947083,
      0.9310488700866699,
      0.9452212452888489,
      0.950993537902832,
      0.9118591547012329,
      0.9415185451507568,
      0.9022327661514282,
      0.8806418776512146,
      0.9263211488723755,
      0.9458491802215576,
      0.9825659394264221,
      0.9946766495704651,
      0.9974946975708008,
      0.9982415437698364,
      0.9995481967926025,
      0.999782919883728,
      0.9994319081306458,
      0.9992972016334534,
      0.9991397261619568,
      0.9996635913848877,
      0.9992260336875916,
      0.9997109770774841,
      0.9997884035110474,
      0.9991288185119629,
      0.9991770386695862,
      0.9997011423110962,
      0.9995025396347046,
      0.9996176958084106,
      0.9991264343261719,
      0.9996857643127441,
      0.9997028112411499,
      0.9998847246170044,
      0.999904990196228,
      0.9999052286148071,
      0.9998928308486938,
      0.9998886585235596,
      0.999899685382843,
      0.999760627746582,
      0.9994366765022278,
      0.9993969202041626,
      0.9984928369522095,
      0.9816086888313293,
      0.9579547643661499,
      0.9700531363487244,
      0.9453401565551758,
      0.9634146690368652,
      0.9248286485671997,
      0.9442209005355835,
      0.905896008014679,
      0.9297460913658142,
      0.8986533284187317,
      0.9073582291603088,
      0.9179229736328125,
      0.9322559833526611,
      0.940945029258728,
      0.9581742882728577,
      0.9577406048774719,
      0.9866423010826111,
      0.9906308054924011,
      0.9987213015556335,
      0.9994813799858093,
      0.9997878074645996,
      0.9996671676635742
    ],
    [
      0.742302417755127,
      0.7779544591903687,
      0.8307158350944519,
      0.7800416946411133,
      0.7637445330619812,
      0.8050865530967712,
      0.8051580190658569,
      0.7704585194587708,
      0.7935028672218323,
      0.8244379758834839,
      0.7855901122093201,
      0.791779637336731,
      0.825141966342926,
      0.8019613027572632,
      0.776365339756012,
      0.790922999382019,
      0.8146989345550537,
      0.7717705965042114,
      0.7572186589241028,
      0.7806441187858582,
      0.7668730616569519,
      0.7265550494194031,
      0.7245567440986633,
      0.7421563863754272,
      0.7015945315361023,
      0.6646455526351929,
      0.6536465883255005,
      0.637679398059845,
      0.6634966135025024,
      0.6309660077095032,
      0.632774293422699,
      0.6622022390365601,
      0.6801594495773315,
      0.7379764318466187,
      0.7314765453338623,
      0.6912809014320374,
      0.7263683080673218,
      0.7673443555831909,
      0.7281781435012817,
      0.703802764415741,
      0.7483764886856079,
      0.7570754885673523,
      0.6981353163719177,
      0.7005733847618103,
      0.7378682494163513,
      0.6883516311645508,
      0.6490554213523865,
      0.6541648507118225,
      0.6471765041351318,
      0.6893800497055054,
      0.6722825765609741,
      0.6708376407623291,
      0.6569240093231201,
      0.7044013738632202,
      0.7195715308189392,
      0.7021504044532776,
      0.719683051109314,
      0.7538532018661499,
      0.7317615747451782,
      0.722430944442749,
      0.7524343729019165,
      0.7591326236724854,
      0.7133551239967346,
      0.7117105722427368,
      0.7612777352333069,
      0.7246907949447632,
      0.6797800064086914,
      0.6839429140090942,
      0.9895726442337036,
      0.9793460369110107,
      0.964482307434082,
      0.9817036390304565,
      0.9899853467941284,
      0.9987558126449585,
      0.9995824694633484,
      0.9997119903564453,
      0.9996994733810425,
      0.9992722272872925,
      0.9992952942848206,
      0.999717652797699,
      0.9997721910476685,
      0.9998877644538879,
      0.9998655915260315,
      0.9998649954795837,
      0.9998752474784851,
      0.9999055862426758,
      0.9999416470527649,
      0.9999438524246216,
      0.9998891949653625,
      0.999785304069519,
      0.9997045397758484,
      0.9993187785148621,
      0.9995050430297852,
      0.9980453252792358,
      0.9983370304107666,
      0.998245894908905,
      0.9989253282546997,
      0.9986754655838013,
      0.9966344833374023,
      0.9880437850952148,
      0.9398796558380127,
      0.9287550449371338,
      0.8530075550079346,
      0.8803238272666931,
      0.9289680123329163,
      0.9073514342308044,
      0.9425917863845825,
      0.9277819991111755,
      0.9581753015518188,
      0.9340201616287231,
      0.9407014846801758,
      0.903059184551239,
      0.8565645217895508,
      0.9078813195228577,
      0.9118897318840027,
      0.9715695381164551,
      0.9682222604751587,
      0.9242410659790039,
      0.9317618608474731,
      0.8843268156051636,
      0.860315203666687,
      0.9342654943466187,
      0.9479209184646606,
      0.9533325433731079,
      0.9154601097106934,
      0.9445895552635193,
      0.9067623615264893,
      0.8861356973648071,
      0.9310734272003174,
      0.9509526491165161,
      0.9852424263954163,
      0.9955809116363525,
      0.9977717399597168,
      0.9985248446464539,
      0.9996148347854614,
      0.9998180270195007,
      0.9995111227035522,
      0.9993938207626343,
      0.9992709755897522,
      0.9997155666351318,
      0.9993809461593628,
      0.9997515082359314,
      0.9998233914375305,
      0.9992837905883789,
      0.9993649125099182,
      0.9997529983520508,
      0.9996432065963745,
      0.9997055530548096,
      0.9993107914924622,
      0.9997538328170776,
      0.9997518658638,
      0.9999021291732788,
      0.9999188780784607,
      0.999911904335022,
      0.9998974800109863,
      0.999898374080658,
      0.999908447265625,
      0.9997819662094116,
      0.99952632188797,
      0.9995278716087341,
      0.9987252354621887,
      0.9828219413757324,
      0.9606351256370544,
      0.971869170665741,
      0.9493427276611328,
      0.967121958732605,
      0.9319570660591125,
      0.9510207176208496,
      0.915354311466217,
      0.9390144348144531,
      0.9084919095039368,
      0.917029082775116,
      0.9271875619888306,
      0.93955397605896,
      0.9473673701286316,
      0.9628783464431763,
      0.9603725671768188,
      0.9883501529693604,
      0.9919832348823547,
      0.9989916086196899,
      0.9995443820953369,
      0.9998053312301636,
      0.9996795058250427
    ],
    [
      0.7600617408752441,
      0.7941663861274719,
      0.8460373878479004,
      0.7941199541091919,
      0.7792545557022095,
      0.8176699876785278,
      0.8145862221717834,
      0.781947910785675,
      0.8076772689819336,
      0.8350273370742798,
      0.7958229780197144,
      0.8054033517837524,
      0.8378181457519531,
      0.8121252655982971,
      0.7905892133712769,
      0.8079724311828613,
      0.8258853554725647,
      0.7842738032341003,
      0.775410532951355,
      0.7960914969444275,
      0.7814908027648926,
      0.7429517507553101,
      0.7415504455566406,
      0.7572182416915894,
      0.7269564270973206,
      0.6904174089431763,
      0.6902814507484436,
      0.6738814115524292,
      0.6817927956581116,
      0.6510070562362671,
      0.6493279933929443,
      0.6905967593193054,
      0.7006147503852844,
      0.7501242160797119,
      0.7453776001930237,
      0.7078170776367188,
      0.7357141971588135,
      0.7781658172607422,
      0.7403573989868164,
      0.7142149209976196,
      0.7586764097213745,
      0.7662120461463928,
      0.7098687887191772,
      0.7139202952384949,
      0.7497333884239197,
      0.7028955817222595,
      0.6652109026908875,
      0.6744061708450317,
      0.6665054559707642,
      0.7059491872787476,
      0.6836293935775757,
      0.6841380000114441,
      0.6680639386177063,
      0.7169188261032104,
      0.7335071563720703,
      0.7156016230583191,
      0.7293500900268555,
      0.7646820545196533,
      0.7453300952911377,
      0.7347338795661926,
      0.7604979276657104,
      0.7667137980461121,
      0.7246485948562622,
      0.7225191593170166,
      0.7688291072845459,
      0.7333593964576721,
      0.6894702315330505,
      0.6907033920288086,
      0.9907982349395752,
      0.9837019443511963,
      0.9688020348548889,
      0.983989953994751,
      0.9916120767593384,
      0.9989982843399048,
      0.9996544122695923,
      0.9997453093528748,
      0.9997372031211853,
      0.9993903636932373,
      0.9994071125984192,
      0.9997568726539612,
      0.9997905492782593,
      0.9998936653137207,
      0.9998690485954285,
      0.9998661875724792,
      0.9998753070831299,
      0.9999063611030579,
      0.99994295835495,
      0.9999468922615051,
      0.9998996257781982,
      0.9998183846473694,
      0.9997597932815552,
      0.9994527101516724,
      0.9996286034584045,
      0.9984910488128662,
      0.9987477660179138,
      0.9986752271652222,
      0.9991780519485474,
      0.9989719986915588,
      0.9974564909934998,
      0.9899677634239197,
      0.9441392421722412,
      0.9336892366409302,
      0.8628685474395752,
      0.890555739402771,
      0.9364526271820068,
      0.9153841137886047,
      0.9475350379943848,
      0.9325107336044312,
      0.9613773822784424,
      0.935954213142395,
      0.943678617477417,
      0.9064618945121765,
      0.8623276948928833,
      0.9118150472640991,
      0.916899561882019,
      0.9740530252456665,
      0.9703253507614136,
      0.9269213080406189,
      0.9359885454177856,
      0.8916133642196655,
      0.8682327270507812,
      0.9377262592315674,
      0.9506905674934387,
      0.9559810757637024,
      0.9193145632743835,
      0.9474340677261353,
      0.9111929535865784,
      0.8921339511871338,
      0.9353671073913574,
      0.9557483196258545,
      0.9859369993209839,
      0.9965208768844604,
      0.9982494115829468,
      0.998806357383728,
      0.9996737241744995,
      0.9998470544815063,
      0.9996045231819153,
      0.999473512172699,
      0.9993913173675537,
      0.9997575283050537,
      0.9995079040527344,
      0.9997896552085876,
      0.9998528957366943,
      0.9994249939918518,
      0.999521017074585,
      0.9997968077659607,
      0.9997395873069763,
      0.9997769594192505,
      0.9994363188743591,
      0.9997997879981995,
      0.9997989535331726,
      0.9999145865440369,
      0.9999287128448486,
      0.999917209148407,
      0.9998993873596191,
      0.9999051690101624,
      0.9999141097068787,
      0.9997976422309875,
      0.9996039867401123,
      0.9995988011360168,
      0.9989078640937805,
      0.9828951954841614,
      0.9629994630813599,
      0.974327027797699,
      0.9519210457801819,
      0.9708756804466248,
      0.9382405281066895,
      0.9566396474838257,
      0.9230061173439026,
      0.94601970911026,
      0.9164129495620728,
      0.9247855544090271,
      0.9343142509460449,
      0.9486228823661804,
      0.9546957015991211,
      0.9669855237007141,
      0.9633275866508484,
      0.9894903302192688,
      0.9926952123641968,
      0.9992088675498962,
      0.9995961785316467,
      0.9998205304145813,
      0.9996887445449829
    ],
    [
      0.7760417461395264,
      0.8098795413970947,
      0.8592106103897095,
      0.8053163886070251,
      0.7919478416442871,
      0.8280707597732544,
      0.8220893144607544,
      0.791313648223877,
      0.8191714286804199,
      0.8430801033973694,
      0.8037779927253723,
      0.8158742189407349,
      0.8467875719070435,
      0.8194613456726074,
      0.802162230014801,
      0.8211784958839417,
      0.834658145904541,
      0.794465184211731,
      0.7909508347511292,
      0.8094527721405029,
      0.7929641604423523,
      0.7550384402275085,
      0.755395233631134,
      0.7685521245002747,
      0.7387644648551941,
      0.6977135539054871,
      0.7051677703857422,
      0.6856343150138855,
      0.6949764490127563,
      0.6884386539459229,
      0.6976673603057861,
      0.724128246307373,
      0.719207763671875,
      0.7627129554748535,
      0.7599151730537415,
      0.7223305106163025,
      0.7445055246353149,
      0.7888603806495667,
      0.7508023977279663,
      0.7242012023925781,
      0.767156720161438,
      0.7749425172805786,
      0.7198383808135986,
      0.7240282297134399,
      0.7589595913887024,
      0.713146448135376,
      0.6810173392295837,
      0.6892499327659607,
      0.6812007427215576,
      0.7143012285232544,
      0.6912741661071777,
      0.6934555768966675,
      0.6767568588256836,
      0.7233865857124329,
      0.7422190308570862,
      0.7252386808395386,
      0.7391065955162048,
      0.7741128206253052,
      0.7566084861755371,
      0.7451126575469971,
      0.7683511972427368,
      0.7744960784912109,
      0.7340005040168762,
      0.7311488389968872,
      0.7762311100959778,
      0.740807294845581,
      0.6982719302177429,
      0.6988897919654846,
      0.9923238158226013,
      0.9884318113327026,
      0.9737290143966675,
      0.9862147569656372,
      0.9928680062294006,
      0.999186098575592,
      0.9997105002403259,
      0.9997731447219849,
      0.9997727274894714,
      0.9994778633117676,
      0.9994879961013794,
      0.9997863173484802,
      0.999805748462677,
      0.9998992681503296,
      0.9998705387115479,
      0.9998671412467957,
      0.9998754858970642,
      0.9999071955680847,
      0.999944269657135,
      0.9999498724937439,
      0.9999082088470459,
      0.9998438954353333,
      0.9997999668121338,
      0.9995753169059753,
      0.9997125267982483,
      0.9988015294075012,
      0.9990401268005371,
      0.999037504196167,
      0.9993905425071716,
      0.9991565346717834,
      0.9979387521743774,
      0.9915106892585754,
      0.949370801448822,
      0.9383107423782349,
      0.8723050951957703,
      0.8992949724197388,
      0.9425058364868164,
      0.922195553779602,
      0.9514377117156982,
      0.9362212419509888,
      0.9631274938583374,
      0.9377331733703613,
      0.9460034966468811,
      0.9091942310333252,
      0.8668972849845886,
      0.9148555994033813,
      0.9195108413696289,
      0.9758535027503967,
      0.9720160961151123,
      0.9301903247833252,
      0.9395147562026978,
      0.8981764912605286,
      0.8756757378578186,
      0.9411317110061646,
      0.9532387256622314,
      0.9580597281455994,
      0.9225650429725647,
      0.9498785734176636,
      0.9145101308822632,
      0.8968626260757446,
      0.9381441473960876,
      0.9580345153808594,
      0.9869188070297241,
      0.9969303011894226,
      0.9984911680221558,
      0.9989720582962036,
      0.9997132420539856,
      0.9998669624328613,
      0.9996702671051025,
      0.9995365738868713,
      0.9994959831237793,
      0.9997885227203369,
      0.9995956420898438,
      0.9998172521591187,
      0.9998719692230225,
      0.9995453357696533,
      0.9996214509010315,
      0.9998274445533752,
      0.9998012185096741,
      0.9998225569725037,
      0.99953293800354,
      0.999835193157196,
      0.9998371005058289,
      0.9999248385429382,
      0.9999370574951172,
      0.9999218583106995,
      0.9999021887779236,
      0.999911904335022,
      0.9999207854270935,
      0.9998201131820679,
      0.9996704459190369,
      0.999668300151825,
      0.9990865588188171,
      0.9840697646141052,
      0.9649431109428406,
      0.9768081307411194,
      0.9551769495010376,
      0.9737730026245117,
      0.9430810809135437,
      0.9610966444015503,
      0.9295167922973633,
      0.9519301652908325,
      0.9229676723480225,
      0.9313263893127441,
      0.9404479265213013,
      0.9542070627212524,
      0.9597235918045044,
      0.9701136946678162,
      0.9656639099121094,
      0.9902599453926086,
      0.9933071136474609,
      0.999348521232605,
      0.999639093875885,
      0.9998342990875244,
      0.9996941089630127
    ],
    [
      0.7894200086593628,
      0.8228950500488281,
      0.868389904499054,
      0.8137542009353638,
      0.8022949695587158,
      0.8361634612083435,
      0.8279244303703308,
      0.7997175455093384,
      0.8277528285980225,
      0.8493953943252563,
      0.810576856136322,
      0.8240435719490051,
      0.8533871173858643,
      0.8255366683006287,
      0.8110237121582031,
      0.8306428790092468,
      0.8420439958572388,
      0.8041365146636963,
      0.8048185110092163,
      0.8217441439628601,
      0.8028905391693115,
      0.7659180164337158,
      0.767764687538147,
      0.7797700762748718,
      0.7512155771255493,
      0.7078819274902344,
      0.7172353863716125,
      0.7113091945648193,
      0.7128861546516418,
      0.7242386341094971,
      0.7392745614051819,
      0.752212405204773,
      0.735863447189331,
      0.7757659554481506,
      0.7724761962890625,
      0.7345390915870667,
      0.7530860900878906,
      0.7985286712646484,
      0.7619364261627197,
      0.735507607460022,
      0.7758638262748718,
      0.7845810651779175,
      0.7325583696365356,
      0.7344489097595215,
      0.7699888944625854,
      0.7253670692443848,
      0.6966187357902527,
      0.7058392763137817,
      0.697782039642334,
      0.7230086922645569,
      0.694751501083374,
      0.7022389769554138,
      0.6853669881820679,
      0.7293171286582947,
      0.7516319155693054,
      0.7359135150909424,
      0.7494798898696899,
      0.7824454307556152,
      0.7668389081954956,
      0.7548728585243225,
      0.7756783366203308,
      0.7834632396697998,
      0.743240475654602,
      0.7387045621871948,
      0.7816939949989319,
      0.7480095624923706,
      0.7050581574440002,
      0.7053703665733337,
      0.993232011795044,
      0.9901781678199768,
      0.9772027730941772,
      0.9879006147384644,
      0.9938513040542603,
      0.9993131756782532,
      0.9997500777244568,
      0.9997951984405518,
      0.9997967481613159,
      0.9995548129081726,
      0.9995607733726501,
      0.9998117685317993,
      0.999821662902832,
      0.9999048113822937,
      0.9998725652694702,
      0.9998688697814941,
      0.9998749494552612,
      0.9999071359634399,
      0.999944806098938,
      0.9999518394470215,
      0.9999145269393921,
      0.9998604655265808,
      0.9998300671577454,
      0.9996657371520996,
      0.9997724294662476,
      0.9990368485450745,
      0.9992367625236511,
      0.9992693662643433,
      0.9994915723800659,
      0.9992872476577759,
      0.9982991814613342,
      0.9928110837936401,
      0.9548536539077759,
      0.9441037178039551,
      0.8813557624816895,
      0.9074660539627075,
      0.9482120871543884,
      0.9285092353820801,
      0.9555563926696777,
      0.9389204382896423,
      0.9655448198318481,
      0.9404405951499939,
      0.9472464323043823,
      0.911950945854187,
      0.8716045618057251,
      0.91808021068573,
      0.9235179424285889,
      0.9775879979133606,
      0.9736620187759399,
      0.9336568117141724,
      0.943191647529602,
      0.9049026966094971,
      0.8831799030303955,
      0.9448350667953491,
      0.9556785821914673,
      0.9603002667427063,
      0.92584228515625,
      0.9522935152053833,
      0.9182323217391968,
      0.9014919996261597,
      0.9406801462173462,
      0.9593530297279358,
      0.9842435121536255,
      0.997239887714386,
      0.9987511038780212,
      0.9991101622581482,
      0.9997494220733643,
      0.9998844861984253,
      0.999724268913269,
      0.9996016621589661,
      0.9995905756950378,
      0.9998155832290649,
      0.9996666312217712,
      0.9998408555984497,
      0.9998900890350342,
      0.9996386766433716,
      0.9996994137763977,
      0.9998523592948914,
      0.9998454451560974,
      0.999857485294342,
      0.999609112739563,
      0.9998621940612793,
      0.9998632669448853,
      0.9999326467514038,
      0.9999436736106873,
      0.9999256730079651,
      0.9999039173126221,
      0.9999183416366577,
      0.9999287724494934,
      0.9998425245285034,
      0.9997360706329346,
      0.9997369050979614,
      0.9993230104446411,
      0.9859536290168762,
      0.9672673940658569,
      0.9785583019256592,
      0.9577294588088989,
      0.9761597514152527,
      0.9481021761894226,
      0.9651225805282593,
      0.936689019203186,
      0.9570215940475464,
      0.9290618896484375,
      0.9366323947906494,
      0.9448996186256409,
      0.9585008025169373,
      0.9634466171264648,
      0.972679853439331,
      0.9677765965461731,
      0.9912133812904358,
      0.9940930604934692,
      0.9994981288909912,
      0.9996982216835022,
      0.9998513460159302,
      0.9997072219848633
    ],
    [
      0.7975273728370667,
      0.8303855657577515,
      0.8718570470809937,
      0.8190242648124695,
      0.8095027804374695,
      0.8423165082931519,
      0.8326091766357422,
      0.8066245913505554,
      0.8353579044342041,
      0.8547335863113403,
      0.8170141577720642,
      0.8311523795127869,
      0.8590174913406372,
      0.8316812515258789,
      0.8177825808525085,
      0.8380422592163086,
      0.8482426404953003,
      0.8119907379150391,
      0.8142533302307129,
      0.8298031091690063,
      0.8098605871200562,
      0.7732660174369812,
      0.7752739191055298,
      0.787146806716919,
      0.7607451677322388,
      0.7174373865127563,
      0.7240439653396606,
      0.7227270603179932,
      0.7294381260871887,
      0.7430180907249451,
      0.7590054869651794,
      0.7681021690368652,
      0.745969831943512,
      0.7855879068374634,
      0.7811341285705566,
      0.743563175201416,
      0.7605493664741516,
      0.8058084845542908,
      0.7704596519470215,
      0.7463158369064331,
      0.7832703590393066,
      0.7926520705223083,
      0.7442764043807983,
      0.7447075843811035,
      0.7804674506187439,
      0.7360373139381409,
      0.7134351134300232,
      0.7202321887016296,
      0.710212230682373,
      0.7339195013046265,
      0.7013372182846069,
      0.712927520275116,
      0.6987841129302979,
      0.7362843751907349,
      0.7608585357666016,
      0.7449742555618286,
      0.7578085660934448,
      0.7906761169433594,
      0.7756533622741699,
      0.7624160647392273,
      0.7828538417816162,
      0.7908146977424622,
      0.7517164945602417,
      0.746304988861084,
      0.7876495718955994,
      0.7546284198760986,
      0.7113754153251648,
      0.710749089717865,
      0.993846595287323,
      0.9913468956947327,
      0.9795131683349609,
      0.9890929460525513,
      0.9945469498634338,
      0.9993932843208313,
      0.999776303768158,
      0.9998095631599426,
      0.9998121857643127,
      0.9996020793914795,
      0.9996038675308228,
      0.9998276233673096,
      0.9998313188552856,
      0.9999082684516907,
      0.9998736381530762,
      0.9998699426651001,
      0.9998750686645508,
      0.9999071955680847,
      0.9999452829360962,
      0.9999522566795349,
      0.9999193549156189,
      0.9998733997344971,
      0.9998495578765869,
      0.9997196197509766,
      0.9998074769973755,
      0.9991769790649414,
      0.9993502497673035,
      0.9993847012519836,
      0.999549150466919,
      0.999360978603363,
      0.9984777569770813,
      0.9935230612754822,
      0.9580211639404297,
      0.947958767414093,
      0.8871318101882935,
      0.9124800562858582,
      0.9519518613815308,
      0.9326624274253845,
      0.9585976004600525,
      0.9420685172080994,
      0.9673571586608887,
      0.9429782629013062,
      0.9494587182998657,
      0.9143826961517334,
      0.8755357265472412,
      0.9209331274032593,
      0.926873505115509,
      0.9789880514144897,
      0.9741603136062622,
      0.9365198612213135,
      0.9461116194725037,
      0.9094979763031006,
      0.8881450891494751,
      0.9472863674163818,
      0.9570786952972412,
      0.9620838761329651,
      0.9284498691558838,
      0.9541349411010742,
      0.9211333394050598,
      0.9053243398666382,
      0.9429416656494141,
      0.9592943787574768,
      0.9849100112915039,
      0.9975314140319824,
      0.9989532828330994,
      0.9992390275001526,
      0.9997808933258057,
      0.9998990893363953,
      0.9997720718383789,
      0.9996788501739502,
      0.9996559619903564,
      0.9998352527618408,
      0.9997140765190125,
      0.9998562932014465,
      0.9999003410339355,
      0.9996957182884216,
      0.9997466802597046,
      0.9998676180839539,
      0.999870240688324,
      0.9998781681060791,
      0.9996563196182251,
      0.9998790621757507,
      0.9998825192451477,
      0.9999390244483948,
      0.9999492168426514,
      0.9999291896820068,
      0.9999057054519653,
      0.9999231696128845,
      0.9999337792396545,
      0.9998571276664734,
      0.9997717142105103,
      0.999774694442749,
      0.9994233846664429,
      0.9871693253517151,
      0.9688911437988281,
      0.9780945777893066,
      0.9595502018928528,
      0.9778921604156494,
      0.9517037868499756,
      0.9679584503173828,
      0.9414909482002258,
      0.9601808786392212,
      0.9325764179229736,
      0.9397977590560913,
      0.9476521015167236,
      0.961273193359375,
      0.9660929441452026,
      0.974647045135498,
      0.9694259166717529,
      0.9919232130050659,
      0.9945906400680542,
      0.9995802044868469,
      0.9997318387031555,
      0.9998612999916077,
      0.9997149109840393
    ],
    [
      0.8049472570419312,
      0.8393943309783936,
      0.8767644166946411,
      0.8259624242782593,
      0.8172684907913208,
      0.8486876487731934,
      0.8382142186164856,
      0.8143062591552734,
      0.8428105115890503,
      0.8607484102249146,
      0.8244296908378601,
      0.838707685470581,
      0.86602783203125,
      0.8380734324455261,
      0.8259163498878479,
      0.8460115194320679,
      0.8565790057182312,
      0.8203057646751404,
      0.8230037093162537,
      0.8388949036598206,
      0.8180264234542847,
      0.7814354300498962,
      0.7834746837615967,
      0.7952094078063965,
      0.7752751111984253,
      0.72825026512146,
      0.7389386892318726,
      0.7425014972686768,
      0.7501909136772156,
      0.7667168974876404,
      0.781076192855835,
      0.7864450812339783,
      0.7582241296768188,
      0.7980692386627197,
      0.7918121218681335,
      0.7537621855735779,
      0.7698916792869568,
      0.8135856986045837,
      0.7791529893875122,
      0.7556904554367065,
      0.7908720374107361,
      0.799073338508606,
      0.7534108757972717,
      0.7545229196548462,
      0.7885622978210449,
      0.7459036111831665,
      0.7276531457901001,
      0.7343775629997253,
      0.7208782434463501,
      0.7420031428337097,
      0.7022191882133484,
      0.723302960395813,
      0.7148467302322388,
      0.741117000579834,
      0.7707476615905762,
      0.755368709564209,
      0.7676103711128235,
      0.7981030941009521,
      0.784392237663269,
      0.7695162296295166,
      0.7886215448379517,
      0.7969899773597717,
      0.7593328952789307,
      0.7525073289871216,
      0.7926580309867859,
      0.7602234482765198,
      0.7166378498077393,
      0.7149226069450378,
      0.9944397807121277,
      0.9924537539482117,
      0.9817144870758057,
      0.9903053045272827,
      0.9952211976051331,
      0.9994693398475647,
      0.9998006820678711,
      0.999822735786438,
      0.9998263120651245,
      0.9996432662010193,
      0.9996449947357178,
      0.9998423457145691,
      0.999840259552002,
      0.9999116659164429,
      0.9998770952224731,
      0.9998704791069031,
      0.9998751878738403,
      0.9999072551727295,
      0.9999460577964783,
      0.9999534487724304,
      0.9999238848686218,
      0.9998854994773865,
      0.9998673796653748,
      0.9997696876525879,
      0.999840259552002,
      0.9993060231208801,
      0.9994578957557678,
      0.9994991421699524,
      0.9996108412742615,
      0.9994442462921143,
      0.9986929893493652,
      0.9942775368690491,
      0.9608761072158813,
      0.951452374458313,
      0.8924168944358826,
      0.917210578918457,
      0.9548088312149048,
      0.9361963272094727,
      0.9616802930831909,
      0.9459011554718018,
      0.9693934917449951,
      0.9455708265304565,
      0.9517194628715515,
      0.9170717597007751,
      0.8793680667877197,
      0.9242565631866455,
      0.9300671815872192,
      0.9802051782608032,
      0.9751195907592773,
      0.9394717216491699,
      0.9491590261459351,
      0.9135967493057251,
      0.8921314477920532,
      0.9466484785079956,
      0.9585489630699158,
      0.9635294675827026,
      0.9307694435119629,
      0.9542605876922607,
      0.9237201809883118,
      0.9088847637176514,
      0.9448587894439697,
      0.9603246450424194,
      0.9852865934371948,
      0.9978779554367065,
      0.99913489818573,
      0.9993442893028259,
      0.99980628490448,
      0.9999113082885742,
      0.9998065829277039,
      0.999723494052887,
      0.9997068643569946,
      0.9998515248298645,
      0.9997507333755493,
      0.9998698234558105,
      0.9999119639396667,
      0.9997445344924927,
      0.9997860789299011,
      0.9998823404312134,
      0.9998929500579834,
      0.9998974800109863,
      0.9997158646583557,
      0.9998974204063416,
      0.9998990297317505,
      0.9999443292617798,
      0.9999539256095886,
      0.9999325275421143,
      0.9999075531959534,
      0.9999274015426636,
      0.9999380111694336,
      0.9998692870140076,
      0.9998012185096741,
      0.9998040795326233,
      0.9994885921478271,
      0.9880892634391785,
      0.9706685543060303,
      0.9796127080917358,
      0.9617047309875488,
      0.9797517657279968,
      0.955680787563324,
      0.9707285165786743,
      0.94565749168396,
      0.9634717106819153,
      0.9369854927062988,
      0.9439269304275513,
      0.9511681795120239,
      0.9640317559242249,
      0.9684953093528748,
      0.976651668548584,
      0.9712446928024292,
      0.9925494194030762,
      0.9950690865516663,
      0.9996483325958252,
      0.9997637867927551,
      0.9998700618743896,
      0.9997202754020691
    ],
    [
      0.8127325773239136,
      0.8482068181037903,
      0.882178783416748,
      0.832585871219635,
      0.8246546983718872,
      0.8551694750785828,
      0.8434077501296997,
      0.8214071989059448,
      0.8495362997055054,
      0.8663942813873291,
      0.8308221101760864,
      0.8449089527130127,
      0.8725330829620361,
      0.8447556495666504,
      0.8336042165756226,
      0.8535333871841431,
      0.8648794889450073,
      0.8277517557144165,
      0.8308075070381165,
      0.8473137617111206,
      0.8268057107925415,
      0.7902736067771912,
      0.7913414835929871,
      0.8026916980743408,
      0.7903257012367249,
      0.7387456893920898,
      0.7536323666572571,
      0.7623199224472046,
      0.7678362727165222,
      0.7873632311820984,
      0.7989254593849182,
      0.8037281036376953,
      0.7705715894699097,
      0.8087024688720703,
      0.8022081851959229,
      0.7666876316070557,
      0.7792722582817078,
      0.8203284740447998,
      0.7872833013534546,
      0.7630310654640198,
      0.7967537641525269,
      0.8044093251228333,
      0.7595326900482178,
      0.7610765695571899,
      0.7944607138633728,
      0.7533493638038635,
      0.7356856465339661,
      0.7450721859931946,
      0.7316760420799255,
      0.7509954571723938,
      0.7107425332069397,
      0.7341145873069763,
      0.7239581346511841,
      0.7479695081710815,
      0.7822082042694092,
      0.7657645344734192,
      0.7750469446182251,
      0.8049471974372864,
      0.7929491400718689,
      0.7772275805473328,
      0.7940161228179932,
      0.8013749718666077,
      0.7665687799453735,
      0.7595406174659729,
      0.7978297472000122,
      0.7671082615852356,
      0.7231786251068115,
      0.720697283744812,
      0.9949265718460083,
      0.9933179616928101,
      0.9835075736045837,
      0.9912882447242737,
      0.9958029389381409,
      0.9995335936546326,
      0.9998207688331604,
      0.9998340606689453,
      0.9998378753662109,
      0.9996755719184875,
      0.9996782541275024,
      0.9998559355735779,
      0.9998491406440735,
      0.9999149441719055,
      0.9998711943626404,
      0.9998709559440613,
      0.9998745322227478,
      0.9999067783355713,
      0.999946653842926,
      0.9999550580978394,
      0.9999274611473083,
      0.9998947381973267,
      0.9998816847801208,
      0.9998096227645874,
      0.9998661279678345,
      0.9994471073150635,
      0.9995418787002563,
      0.9995844960212708,
      0.9996598958969116,
      0.9995063543319702,
      0.9988806247711182,
      0.9948564767837524,
      0.9631290435791016,
      0.9555566906929016,
      0.896934986114502,
      0.921640932559967,
      0.9582864046096802,
      0.9392808675765991,
      0.9644843339920044,
      0.9496115446090698,
      0.9713664650917053,
      0.9479154348373413,
      0.9523327946662903,
      0.9196141958236694,
      0.8831286430358887,
      0.9269787073135376,
      0.9331023693084717,
      0.981684684753418,
      0.9767755270004272,
      0.9431071281433105,
      0.9521087408065796,
      0.9172688126564026,
      0.895723283290863,
      0.9497740268707275,
      0.9602891802787781,
      0.9648163318634033,
      0.9333255290985107,
      0.956845760345459,
      0.927580714225769,
      0.9129033088684082,
      0.9474289417266846,
      0.9622983932495117,
      0.986423671245575,
      0.9981859922409058,
      0.9992853999137878,
      0.9994339942932129,
      0.9998283386230469,
      0.9999212026596069,
      0.9998334050178528,
      0.9997596144676208,
      0.9997472167015076,
      0.9998663067817688,
      0.9997839331626892,
      0.999881386756897,
      0.9999209642410278,
      0.9997833967208862,
      0.9998167157173157,
      0.9998942017555237,
      0.9999106526374817,
      0.9999134540557861,
      0.9997643828392029,
      0.9999104142189026,
      0.9999111890792847,
      0.9999486207962036,
      0.9999578595161438,
      0.9999354481697083,
      0.9999091029167175,
      0.9999309778213501,
      0.9999419450759888,
      0.999880313873291,
      0.9998248219490051,
      0.9998272061347961,
      0.9995445609092712,
      0.9889066815376282,
      0.9723842144012451,
      0.98102205991745,
      0.963935136795044,
      0.9814953207969666,
      0.9590489864349365,
      0.9734280705451965,
      0.9498085379600525,
      0.966154932975769,
      0.9407557249069214,
      0.9475840330123901,
      0.9540948867797852,
      0.9669591784477234,
      0.9710160493850708,
      0.9785054326057434,
      0.9730420708656311,
      0.9932018518447876,
      0.9955411553382874,
      0.9997040629386902,
      0.9997882843017578,
      0.9998782873153687,
      0.9997255802154541
    ],
    [
      0.8191166520118713,
      0.8554130792617798,
      0.8872213959693909,
      0.838647723197937,
      0.8306864500045776,
      0.8606807589530945,
      0.8480706214904785,
      0.8276309967041016,
      0.855048418045044,
      0.8708852529525757,
      0.8359646797180176,
      0.849936306476593,
      0.8775460124015808,
      0.850265383720398,
      0.8396309018135071,
      0.8607679605484009,
      0.8715063333511353,
      0.8342814445495605,
      0.8371611833572388,
      0.8547948598861694,
      0.8340469002723694,
      0.7977899312973022,
      0.7984643578529358,
      0.8083387613296509,
      0.8028560280799866,
      0.746874988079071,
      0.7621883153915405,
      0.7814813852310181,
      0.7882915735244751,
      0.8088105320930481,
      0.8202322721481323,
      0.8199682235717773,
      0.7850226163864136,
      0.8213064074516296,
      0.8125797510147095,
      0.7786009907722473,
      0.7886199951171875,
      0.8272089958190918,
      0.7945190668106079,
      0.7686213850975037,
      0.8019331693649292,
      0.808521032333374,
      0.7645605802536011,
      0.765174388885498,
      0.7989751696586609,
      0.7579513788223267,
      0.7386149764060974,
      0.7516899108886719,
      0.7403197884559631,
      0.7563573122024536,
      0.7216531038284302,
      0.7427592873573303,
      0.7268590331077576,
      0.7559716105461121,
      0.791414201259613,
      0.7730488777160645,
      0.7803581953048706,
      0.8110764026641846,
      0.8014941215515137,
      0.7837662100791931,
      0.7991268038749695,
      0.8073388338088989,
      0.7737733125686646,
      0.7656468152999878,
      0.8030586242675781,
      0.7736219763755798,
      0.7294206619262695,
      0.7254300117492676,
      0.9952735304832458,
      0.9939494132995605,
      0.9849933981895447,
      0.9920740127563477,
      0.9962422251701355,
      0.9995777606964111,
      0.9998360276222229,
      0.9998424649238586,
      0.999846339225769,
      0.9997015595436096,
      0.9997010827064514,
      0.9998611807823181,
      0.9998546242713928,
      0.9999173879623413,
      0.9998723864555359,
      0.9998719096183777,
      0.999874472618103,
      0.9999076128005981,
      0.9999478459358215,
      0.9999570250511169,
      0.9999312162399292,
      0.9999026656150818,
      0.9998939633369446,
      0.9998405575752258,
      0.999884843826294,
      0.9995478987693787,
      0.9996004104614258,
      0.9996411800384521,
      0.9996901154518127,
      0.9995501041412354,
      0.9990054965019226,
      0.9953267574310303,
      0.9653872847557068,
      0.9580256938934326,
      0.9015856981277466,
      0.9256715178489685,
      0.9610822200775146,
      0.9422297477722168,
      0.9670476317405701,
      0.9526694416999817,
      0.9729230999946594,
      0.9498065710067749,
      0.9540628790855408,
      0.9218757152557373,
      0.8862777948379517,
      0.9282365441322327,
      0.9358867406845093,
      0.982903242111206,
      0.9783711433410645,
      0.9465230703353882,
      0.9549890756607056,
      0.9212523698806763,
      0.8995135426521301,
      0.9520057439804077,
      0.9624538421630859,
      0.9689303636550903,
      0.9365679025650024,
      0.9597086310386658,
      0.9313802123069763,
      0.9170511960983276,
      0.9500601291656494,
      0.964377760887146,
      0.9875602126121521,
      0.9984273910522461,
      0.999399721622467,
      0.9995091557502747,
      0.9998467564582825,
      0.9999297261238098,
      0.9998526573181152,
      0.9997767806053162,
      0.9997764229774475,
      0.9998773336410522,
      0.9998087882995605,
      0.9998893141746521,
      0.9999275207519531,
      0.9998093843460083,
      0.9998379945755005,
      0.9999023675918579,
      0.9999224543571472,
      0.9999245405197144,
      0.9998006820678711,
      0.999920666217804,
      0.9999203681945801,
      0.9999526143074036,
      0.9999616146087646,
      0.999937891960144,
      0.9999108910560608,
      0.9999340176582336,
      0.9999446868896484,
      0.9998844861984253,
      0.9998416900634766,
      0.9998444318771362,
      0.9995945692062378,
      0.9897086024284363,
      0.973793625831604,
      0.9802783131599426,
      0.9657348394393921,
      0.9828850030899048,
      0.9616340398788452,
      0.975611686706543,
      0.9534121155738831,
      0.9686425924301147,
      0.9442881345748901,
      0.9511561989784241,
      0.9576297998428345,
      0.9696258306503296,
      0.9731566905975342,
      0.9801091551780701,
      0.974593997001648,
      0.993762731552124,
      0.9959315061569214,
      0.9997406005859375,
      0.9998064637184143,
      0.999883770942688,
      0.9997289180755615
    ],
    [
      0.8261972069740295,
      0.8618849515914917,
      0.8932044506072998,
      0.8451752066612244,
      0.8374165892601013,
      0.8663038015365601,
      0.8531779646873474,
      0.8339295387268066,
      0.8602325320243835,
      0.8750675916671753,
      0.8412575721740723,
      0.8550086617469788,
      0.8823052644729614,
      0.8557775020599365,
      0.8461209535598755,
      0.8677262663841248,
      0.8789161443710327,
      0.8411009311676025,
      0.8434808850288391,
      0.8628698587417603,
      0.8430159091949463,
      0.8079752922058105,
      0.8061862587928772,
      0.8151113390922546,
      0.8170678615570068,
      0.7606300711631775,
      0.7735298871994019,
      0.8038567900657654,
      0.8117203116416931,
      0.8280625343322754,
      0.8386558890342712,
      0.8363858461380005,
      0.802029550075531,
      0.8344350457191467,
      0.8241603374481201,
      0.7929576635360718,
      0.7995597124099731,
      0.8346418142318726,
      0.8023934364318848,
      0.774937629699707,
      0.8077111840248108,
      0.8126664161682129,
      0.7704278826713562,
      0.7691947817802429,
      0.8027554154396057,
      0.7626351118087769,
      0.741104006767273,
      0.756447434425354,
      0.7477668523788452,
      0.7606216073036194,
      0.7321444749832153,
      0.7506470680236816,
      0.7289031744003296,
      0.7646408081054688,
      0.799330472946167,
      0.779901921749115,
      0.7866101264953613,
      0.8169129490852356,
      0.808629035949707,
      0.7900340557098389,
      0.8050855994224548,
      0.8125551342964172,
      0.7801729440689087,
      0.7720547914505005,
      0.8086824417114258,
      0.7801231741905212,
      0.7364850044250488,
      0.7329428195953369,
      0.995572566986084,
      0.994480550289154,
      0.9863154888153076,
      0.9927154779434204,
      0.9965932369232178,
      0.9996291399002075,
      0.9998489618301392,
      0.999849259853363,
      0.999853253364563,
      0.9997240900993347,
      0.9997237324714661,
      0.9998688697814941,
      0.9998597502708435,
      0.999919593334198,
      0.999873161315918,
      0.999872624874115,
      0.9998741149902344,
      0.999907910823822,
      0.9999483823776245,
      0.9999580383300781,
      0.9999340772628784,
      0.9999087452888489,
      0.9999033808708191,
      0.9998629689216614,
      0.9998999238014221,
      0.9996217489242554,
      0.9996482729911804,
      0.9996924996376038,
      0.9997179508209229,
      0.9995786547660828,
      0.9991329312324524,
      0.9958239793777466,
      0.9678426384925842,
      0.9602872729301453,
      0.9063718914985657,
      0.9294369220733643,
      0.9625537991523743,
      0.9447804689407349,
      0.9691832065582275,
      0.9551277160644531,
      0.9743009805679321,
      0.9518195390701294,
      0.9560906887054443,
      0.9244811534881592,
      0.8900364637374878,
      0.9309050440788269,
      0.9388614892959595,
      0.984147310256958,
      0.9796882271766663,
      0.9493529200553894,
      0.9573255777359009,
      0.9244911670684814,
      0.9031064510345459,
      0.9550819396972656,
      0.9641063809394836,
      0.9705963730812073,
      0.9395349025726318,
      0.9623635411262512,
      0.9351328611373901,
      0.9206099510192871,
      0.9525370597839355,
      0.9665754437446594,
      0.9886659383773804,
      0.9986726641654968,
      0.9994957447052002,
      0.9995622634887695,
      0.9998598098754883,
      0.9999359250068665,
      0.9998688101768494,
      0.999799370765686,
      0.9998005032539368,
      0.9998863339424133,
      0.9998294115066528,
      0.9998970031738281,
      0.999933123588562,
      0.9998314380645752,
      0.9998570084571838,
      0.9999101161956787,
      0.9999324083328247,
      0.9999338984489441,
      0.9998291730880737,
      0.9999276995658875,
      0.9999277591705322,
      0.9999553561210632,
      0.999962329864502,
      0.9999398589134216,
      0.9999121427536011,
      0.9999363422393799,
      0.9999473690986633,
      0.9998921751976013,
      0.9998576045036316,
      0.9998600482940674,
      0.9996412396430969,
      0.990484356880188,
      0.9752234220504761,
      0.9814461469650269,
      0.9672958850860596,
      0.9840981960296631,
      0.963846743106842,
      0.977527379989624,
      0.9567722678184509,
      0.9713420867919922,
      0.9486998319625854,
      0.955424427986145,
      0.9612804651260376,
      0.9714015126228333,
      0.9748336672782898,
      0.9814287424087524,
      0.9759976863861084,
      0.994222104549408,
      0.9962901473045349,
      0.9997678399085999,
      0.9998212456703186,
      0.9998887181282043,
      0.9997308850288391
    ],
    [
      0.833138644695282,
      0.8677226901054382,
      0.8985804915428162,
      0.8510808944702148,
      0.843783438205719,
      0.8717626929283142,
      0.8582102060317993,
      0.8396304249763489,
      0.8653090596199036,
      0.8795264959335327,
      0.8465629816055298,
      0.8602075576782227,
      0.8872541189193726,
      0.8613686561584473,
      0.8522542715072632,
      0.8739433884620667,
      0.8849960565567017,
      0.8480805158615112,
      0.8495540022850037,
      0.8685780763626099,
      0.8511788845062256,
      0.8170896172523499,
      0.814570426940918,
      0.8234285116195679,
      0.8328381776809692,
      0.7769750952720642,
      0.7874108552932739,
      0.8249338865280151,
      0.832381010055542,
      0.8466696739196777,
      0.8592014312744141,
      0.8524892926216125,
      0.8190647959709167,
      0.848395824432373,
      0.8382271528244019,
      0.8079206943511963,
      0.8102067112922668,
      0.8425067663192749,
      0.8115110993385315,
      0.78300940990448,
      0.8136467933654785,
      0.8184281587600708,
      0.7780029773712158,
      0.7746548652648926,
      0.807433009147644,
      0.7689575552940369,
      0.7480699419975281,
      0.763447642326355,
      0.7553372383117676,
      0.7678192853927612,
      0.7446277737617493,
      0.7595701813697815,
      0.7365683913230896,
      0.7747865915298462,
      0.8075704574584961,
      0.7877724766731262,
      0.7938612699508667,
      0.8233401775360107,
      0.8152840733528137,
      0.7971794605255127,
      0.811424195766449,
      0.8180696368217468,
      0.7860939502716064,
      0.7794559597969055,
      0.8134287595748901,
      0.7876359224319458,
      0.7436160445213318,
      0.7404268980026245,
      0.9958250522613525,
      0.9949135780334473,
      0.9873710870742798,
      0.9931714534759521,
      0.9968703389167786,
      0.999657928943634,
      0.9998601078987122,
      0.999855637550354,
      0.9998599290847778,
      0.9997446537017822,
      0.9997442960739136,
      0.9998763203620911,
      0.9998651742935181,
      0.999921977519989,
      0.9998753070831299,
      0.9998742938041687,
      0.9998745322227478,
      0.9999083876609802,
      0.9999489188194275,
      0.9999592304229736,
      0.9999368786811829,
      0.9999145865440369,
      0.9999100565910339,
      0.9998802542686462,
      0.9999108910560608,
      0.9996765851974487,
      0.999686598777771,
      0.9997339844703674,
      0.9997429847717285,
      0.9996129870414734,
      0.9992432594299316,
      0.9963310360908508,
      0.9700398445129395,
      0.9623247385025024,
      0.9110064506530762,
      0.9326374530792236,
      0.9644973874092102,
      0.9475195407867432,
      0.9710210561752319,
      0.957324743270874,
      0.975684404373169,
      0.9539158344268799,
      0.9582144618034363,
      0.927237868309021,
      0.8940811157226562,
      0.9334717988967896,
      0.9417797327041626,
      0.9853181838989258,
      0.9809672832489014,
      0.9519466757774353,
      0.9593389630317688,
      0.9274553060531616,
      0.9068617820739746,
      0.9564543962478638,
      0.9652233123779297,
      0.9719674587249756,
      0.942188560962677,
      0.9648498296737671,
      0.9386054277420044,
      0.923934817314148,
      0.955140233039856,
      0.9689744114875793,
      0.9897384643554688,
      0.9988477230072021,
      0.9995658993721008,
      0.9996089339256287,
      0.9998709559440613,
      0.9999412298202515,
      0.9998829364776611,
      0.9998219013214111,
      0.9998202323913574,
      0.9998952150344849,
      0.9998483061790466,
      0.9999040961265564,
      0.9999382495880127,
      0.999849796295166,
      0.9998735189437866,
      0.9999168515205383,
      0.9999403357505798,
      0.9999411106109619,
      0.9998526573181152,
      0.9999352097511292,
      0.9999346733093262,
      0.9999582171440125,
      0.9999645352363586,
      0.9999418258666992,
      0.9999132752418518,
      0.9999387860298157,
      0.9999496936798096,
      0.99989914894104,
      0.9998713135719299,
      0.9998737573623657,
      0.9996790885925293,
      0.991154670715332,
      0.9765350818634033,
      0.9825065732002258,
      0.9686942100524902,
      0.9850822687149048,
      0.9657478332519531,
      0.9792008399963379,
      0.9594517350196838,
      0.9736939668655396,
      0.9525532722473145,
      0.9592536091804504,
      0.9643917679786682,
      0.9733902215957642,
      0.9762676954269409,
      0.9825891256332397,
      0.9772565960884094,
      0.9946120381355286,
      0.996574878692627,
      0.999794065952301,
      0.9998347163200378,
      0.9998937249183655,
      0.99973464012146
    ],
    [
      0.8436350226402283,
      0.8734545111656189,
      0.9039466381072998,
      0.8567479848861694,
      0.8485175371170044,
      0.8759125471115112,
      0.8631151914596558,
      0.8446784019470215,
      0.8700448870658875,
      0.8833596110343933,
      0.8514443635940552,
      0.8647688627243042,
      0.892749547958374,
      0.8670680522918701,
      0.8586482405662537,
      0.8810429573059082,
      0.8916192054748535,
      0.8550221920013428,
      0.8554701209068298,
      0.8755500912666321,
      0.8610647916793823,
      0.8289265632629395,
      0.8233755230903625,
      0.8333778381347656,
      0.8501325845718384,
      0.7988251447677612,
      0.8018380403518677,
      0.8470041751861572,
      0.8524538278579712,
      0.8637034893035889,
      0.878708004951477,
      0.8707607984542847,
      0.8370916247367859,
      0.8620516657829285,
      0.8532504439353943,
      0.8262288570404053,
      0.8224700093269348,
      0.8514158129692078,
      0.8205006122589111,
      0.7917239665985107,
      0.8191682696342468,
      0.8236143589019775,
      0.7845746278762817,
      0.7787196636199951,
      0.8115082383155823,
      0.7732974290847778,
      0.7531414031982422,
      0.7692344784736633,
      0.7627128958702087,
      0.7753296494483948,
      0.763132631778717,
      0.7704053521156311,
      0.7425171732902527,
      0.7861740589141846,
      0.8179214596748352,
      0.7962934374809265,
      0.8002541661262512,
      0.8300795555114746,
      0.8221795558929443,
      0.8042169213294983,
      0.8172811269760132,
      0.8239209651947021,
      0.7918151617050171,
      0.787165105342865,
      0.8196033835411072,
      0.7957127690315247,
      0.7542330026626587,
      0.7500879764556885,
      0.9960909485816956,
      0.9953800439834595,
      0.988498330116272,
      0.9936432242393494,
      0.9971101880073547,
      0.9996816515922546,
      0.9998684525489807,
      0.9998601078987122,
      0.9998652338981628,
      0.9997612237930298,
      0.9997618794441223,
      0.9998832941055298,
      0.9998701214790344,
      0.9999241232872009,
      0.9998762607574463,
      0.9998753070831299,
      0.9998757839202881,
      0.9999083280563354,
      0.9999495148658752,
      0.9999602437019348,
      0.999939501285553,
      0.9999196529388428,
      0.9999168515205383,
      0.9998942613601685,
      0.9999200105667114,
      0.9997241497039795,
      0.9997214674949646,
      0.9997721314430237,
      0.9997661113739014,
      0.9996379613876343,
      0.9993467926979065,
      0.9967796802520752,
      0.9725019335746765,
      0.9649563431739807,
      0.9162026047706604,
      0.9371552467346191,
      0.9688197374343872,
      0.9507960081100464,
      0.9729565978050232,
      0.9598205089569092,
      0.9770420789718628,
      0.9561315178871155,
      0.9602606296539307,
      0.9298820495605469,
      0.8982580304145813,
      0.9375148415565491,
      0.9448142051696777,
      0.9850334525108337,
      0.9823330044746399,
      0.9542984962463379,
      0.9615846276283264,
      0.9305981397628784,
      0.9106289744377136,
      0.9580683708190918,
      0.9667091369628906,
      0.9734955430030823,
      0.9455887079238892,
      0.9682106971740723,
      0.9418431520462036,
      0.927761435508728,
      0.9583598971366882,
      0.971903920173645,
      0.9909929633140564,
      0.9989802241325378,
      0.9996234774589539,
      0.99965500831604,
      0.9998826384544373,
      0.9999464154243469,
      0.9998956322669983,
      0.9998400807380676,
      0.999839723110199,
      0.9999039769172668,
      0.9998682141304016,
      0.9999115467071533,
      0.999943196773529,
      0.999867856502533,
      0.9998885989189148,
      0.9999231100082397,
      0.9999474883079529,
      0.9999478459358215,
      0.9998729825019836,
      0.9999428987503052,
      0.9999409914016724,
      0.9999608993530273,
      0.9999666810035706,
      0.9999435544013977,
      0.9999141693115234,
      0.9999408721923828,
      0.9999515414237976,
      0.9999051690101624,
      0.9998824596405029,
      0.9998854994773865,
      0.9997140765190125,
      0.9917510151863098,
      0.9776536822319031,
      0.9834071397781372,
      0.970131516456604,
      0.9859400987625122,
      0.9676086902618408,
      0.9808014035224915,
      0.9623919725418091,
      0.9762492179870605,
      0.9574102163314819,
      0.9633405208587646,
      0.9675180912017822,
      0.9751427173614502,
      0.9775713086128235,
      0.9827831983566284,
      0.9783104658126831,
      0.9949253797531128,
      0.9968158006668091,
      0.9998165369033813,
      0.9998475909233093,
      0.9998987317085266,
      0.9997389912605286
    ],
    [
      0.8519583344459534,
      0.8792197704315186,
      0.909266471862793,
      0.8631687760353088,
      0.854174017906189,
      0.8807622194290161,
      0.8692955374717712,
      0.8503222465515137,
      0.8747049570083618,
      0.8877193331718445,
      0.8576655983924866,
      0.8694735765457153,
      0.898309588432312,
      0.8734627962112427,
      0.8651949763298035,
      0.8877768516540527,
      0.8981214165687561,
      0.8625888824462891,
      0.8614121675491333,
      0.8816943764686584,
      0.8702821135520935,
      0.8422465324401855,
      0.8314921855926514,
      0.8425306677818298,
      0.8641173839569092,
      0.8170166015625,
      0.8116779923439026,
      0.8618918657302856,
      0.8689055442810059,
      0.8781534433364868,
      0.895289421081543,
      0.886003315448761,
      0.8542783260345459,
      0.8755597472190857,
      0.8699007034301758,
      0.8452776074409485,
      0.8369523286819458,
      0.8620007634162903,
      0.8313516974449158,
      0.8037691116333008,
      0.8262380361557007,
      0.8301206231117249,
      0.7926015853881836,
      0.7850515246391296,
      0.816290020942688,
      0.7777827978134155,
      0.7589923143386841,
      0.7778487205505371,
      0.7693704962730408,
      0.779903769493103,
      0.7759462594985962,
      0.7811146378517151,
      0.7524269223213196,
      0.796483039855957,
      0.8284945487976074,
      0.8073810338973999,
      0.8096153736114502,
      0.8369857668876648,
      0.8299084305763245,
      0.8140445351600647,
      0.8245223164558411,
      0.8299577832221985,
      0.7974846959114075,
      0.7952861785888672,
      0.8259519934654236,
      0.802908718585968,
      0.7627415060997009,
      0.7594668865203857,
      0.9960663914680481,
      0.9944487810134888,
      0.9890621900558472,
      0.9940200448036194,
      0.9973497986793518,
      0.9997061491012573,
      0.9998769164085388,
      0.9998655915260315,
      0.999869704246521,
      0.9997795224189758,
      0.9997773766517639,
      0.9998895525932312,
      0.9998756051063538,
      0.9999265074729919,
      0.9998782873153687,
      0.9998771548271179,
      0.9998764991760254,
      0.9999089241027832,
      0.9999500513076782,
      0.9999611973762512,
      0.9999414086341858,
      0.9999244809150696,
      0.999923586845398,
      0.9999067187309265,
      0.9999264478683472,
      0.9997627139091492,
      0.9997493624687195,
      0.9997992515563965,
      0.9997751712799072,
      0.9996756315231323,
      0.9994149804115295,
      0.9971126317977905,
      0.9747499227523804,
      0.9674232602119446,
      0.9204806089401245,
      0.9408402442932129,
      0.9711743593215942,
      0.954102635383606,
      0.9748586416244507,
      0.961795449256897,
      0.9783931374549866,
      0.958280086517334,
      0.9622657895088196,
      0.9325922727584839,
      0.9023681879043579,
      0.9409433603286743,
      0.9477324485778809,
      0.986039400100708,
      0.9835295677185059,
      0.9570086002349854,
      0.9639104604721069,
      0.9337929487228394,
      0.9144884943962097,
      0.9599419832229614,
      0.9683055877685547,
      0.9749382138252258,
      0.9485753178596497,
      0.9710879325866699,
      0.9456701278686523,
      0.931678831577301,
      0.961298942565918,
      0.9742496013641357,
      0.9918456673622131,
      0.9990880489349365,
      0.9996689558029175,
      0.9996914267539978,
      0.9998922348022461,
      0.9999508261680603,
      0.9999062418937683,
      0.9998554587364197,
      0.999856173992157,
      0.9999113082885742,
      0.9998814463615417,
      0.9999174475669861,
      0.9999472498893738,
      0.9998821020126343,
      0.9999001026153564,
      0.9999284148216248,
      0.9999532103538513,
      0.9999532103538513,
      0.9998891353607178,
      0.9999480843544006,
      0.9999459385871887,
      0.9999630451202393,
      0.9999681711196899,
      0.9999451041221619,
      0.9999149441719055,
      0.99994295835495,
      0.9999534487724304,
      0.9999111294746399,
      0.9998928308486938,
      0.9998947381973267,
      0.9997422099113464,
      0.9922725558280945,
      0.9788482189178467,
      0.9842950701713562,
      0.9700452089309692,
      0.9867277145385742,
      0.9693396687507629,
      0.9822795391082764,
      0.9641419649124146,
      0.9784359931945801,
      0.9617022275924683,
      0.9667969942092896,
      0.9703978300094604,
      0.9768330454826355,
      0.9786972999572754,
      0.9836785793304443,
      0.979427695274353,
      0.9952247142791748,
      0.9970415830612183,
      0.9998371005058289,
      0.9998623728752136,
      0.9999026656150818,
      0.9997470378875732
    ],
    [
      0.860672116279602,
      0.8862134218215942,
      0.9145828485488892,
      0.8702231645584106,
      0.8610293865203857,
      0.8865292072296143,
      0.875881552696228,
      0.8559755682945251,
      0.8802986145019531,
      0.8925577998161316,
      0.8643357753753662,
      0.8747553825378418,
      0.903968870639801,
      0.8808545470237732,
      0.872067928314209,
      0.894302487373352,
      0.9047191143035889,
      0.8718479871749878,
      0.868077278137207,
      0.8874049186706543,
      0.8806957602500916,
      0.856203556060791,
      0.8415297269821167,
      0.8520165681838989,
      0.8782790303230286,
      0.8345107436180115,
      0.8231263756752014,
      0.8705182075500488,
      0.8790063858032227,
      0.8897358179092407,
      0.9086323380470276,
      0.8992511034011841,
      0.8718504905700684,
      0.8890950679779053,
      0.8864448070526123,
      0.866146445274353,
      0.852502167224884,
      0.8737866878509521,
      0.8450312614440918,
      0.8181819319725037,
      0.8345258831977844,
      0.8383533954620361,
      0.8033395409584045,
      0.7932526469230652,
      0.8222484588623047,
      0.7829164862632751,
      0.7665113210678101,
      0.7860919833183289,
      0.7753897309303284,
      0.7840566635131836,
      0.7865316867828369,
      0.7910388708114624,
      0.763485312461853,
      0.8047257661819458,
      0.8374334573745728,
      0.8183802366256714,
      0.8192190527915955,
      0.8441331386566162,
      0.8368486166000366,
      0.8240923881530762,
      0.8316344618797302,
      0.8361688256263733,
      0.8045772910118103,
      0.8041452169418335,
      0.8328362107276917,
      0.8118083477020264,
      0.772662878036499,
      0.7686126828193665,
      0.9962857365608215,
      0.9949581027030945,
      0.9901882410049438,
      0.994637131690979,
      0.9976096749305725,
      0.9997309446334839,
      0.9998847246170044,
      0.999870777130127,
      0.9998745322227478,
      0.9997926354408264,
      0.9997913837432861,
      0.9998952746391296,
      0.9998797178268433,
      0.9999282956123352,
      0.9998793601989746,
      0.9998785853385925,
      0.9998772740364075,
      0.9999098777770996,
      0.9999507069587708,
      0.9999621510505676,
      0.9999439716339111,
      0.9999291896820068,
      0.9999299645423889,
      0.9999176263809204,
      0.9999345541000366,
      0.9997971653938293,
      0.999774158000946,
      0.9998230934143066,
      0.9997888207435608,
      0.9996967911720276,
      0.9994809031486511,
      0.9976370334625244,
      0.976710319519043,
      0.9693483710289001,
      0.9247571229934692,
      0.944161057472229,
      0.9731476306915283,
      0.9571318626403809,
      0.9768221974372864,
      0.9645098447799683,
      0.9799595475196838,
      0.960528552532196,
      0.9642535448074341,
      0.934256911277771,
      0.9058154821395874,
      0.9435040354728699,
      0.9506232142448425,
      0.9870181083679199,
      0.9847758412361145,
      0.9596515893936157,
      0.9662292003631592,
      0.9370036721229553,
      0.9187341332435608,
      0.9612598419189453,
      0.9689832925796509,
      0.9756995439529419,
      0.9511933326721191,
      0.97251957654953,
      0.9490166902542114,
      0.9349085688591003,
      0.9637749195098877,
      0.9761715531349182,
      0.9924683570861816,
      0.9991719722747803,
      0.9997085928916931,
      0.9997220635414124,
      0.9999008774757385,
      0.9999547600746155,
      0.999915599822998,
      0.999869167804718,
      0.9998708963394165,
      0.9999178051948547,
      0.999893069267273,
      0.9999223947525024,
      0.9999511241912842,
      0.9998946189880371,
      0.9999103546142578,
      0.999933123588562,
      0.9999582767486572,
      0.9999581575393677,
      0.9999037384986877,
      0.999953031539917,
      0.9999505877494812,
      0.9999651312828064,
      0.9999683499336243,
      0.9999464154243469,
      0.9999158382415771,
      0.9999449849128723,
      0.9999552965164185,
      0.9999156594276428,
      0.9999005198478699,
      0.9999036192893982,
      0.9997705817222595,
      0.9928102493286133,
      0.9800835847854614,
      0.9852632880210876,
      0.9717156887054443,
      0.987655520439148,
      0.971290647983551,
      0.9837573766708374,
      0.9675949811935425,
      0.9803959131240845,
      0.9655370712280273,
      0.9700536727905273,
      0.9730537533760071,
      0.978628396987915,
      0.980130136013031,
      0.9848453998565674,
      0.9806983470916748,
      0.995482861995697,
      0.9972463250160217,
      0.9998483657836914,
      0.9998718500137329,
      0.9999068975448608,
      0.9997512698173523
    ],
    [
      0.8682417273521423,
      0.8941308259963989,
      0.9202619791030884,
      0.8776819705963135,
      0.8691666126251221,
      0.8932221531867981,
      0.8827431201934814,
      0.8626916408538818,
      0.886355996131897,
      0.89827561378479,
      0.8722630143165588,
      0.8812538981437683,
      0.9106121063232422,
      0.8900278806686401,
      0.8806860446929932,
      0.9022295475006104,
      0.9120836853981018,
      0.8828185200691223,
      0.8772850036621094,
      0.8951467275619507,
      0.8918357491493225,
      0.8713992834091187,
      0.8562132120132446,
      0.8634545803070068,
      0.8916366100311279,
      0.8486389517784119,
      0.8358899354934692,
      0.8774300813674927,
      0.8853044509887695,
      0.8992099761962891,
      0.9200795888900757,
      0.9113647937774658,
      0.8890272974967957,
      0.9029633402824402,
      0.9027135968208313,
      0.8857691884040833,
      0.8721898198127747,
      0.8877197504043579,
      0.8631891012191772,
      0.837492823600769,
      0.8487366437911987,
      0.8491024971008301,
      0.8188257217407227,
      0.807931125164032,
      0.8304364085197449,
      0.7900705933570862,
      0.7770038843154907,
      0.799017608165741,
      0.7824262976646423,
      0.7881044149398804,
      0.799996018409729,
      0.8043628931045532,
      0.7785825729370117,
      0.8206589221954346,
      0.8514763712882996,
      0.836555004119873,
      0.8348249793052673,
      0.8552184104919434,
      0.8466417193412781,
      0.8388432860374451,
      0.8426185250282288,
      0.8433687090873718,
      0.8133312463760376,
      0.8152839541435242,
      0.8417501449584961,
      0.8216222524642944,
      0.7838503122329712,
      0.7791176438331604,
      0.9965531229972839,
      0.9955901503562927,
      0.9914621114730835,
      0.9952920079231262,
      0.997924268245697,
      0.9997566342353821,
      0.9998950958251953,
      0.9998747706413269,
      0.9998782277107239,
      0.9998008608818054,
      0.9998058676719666,
      0.9998973608016968,
      0.9998819231987,
      0.9999294877052307,
      0.999879777431488,
      0.9998791217803955,
      0.9998762011528015,
      0.999910295009613,
      0.9999516606330872,
      0.9999631643295288,
      0.9999464750289917,
      0.9999331831932068,
      0.9999339580535889,
      0.9999115467071533,
      0.9999417066574097,
      0.9998335242271423,
      0.999800980091095,
      0.999845027923584,
      0.9998126029968262,
      0.999718189239502,
      0.9995402097702026,
      0.9980724453926086,
      0.9786217212677002,
      0.9716439247131348,
      0.9295003414154053,
      0.9475753307342529,
      0.9750298857688904,
      0.9603861570358276,
      0.9788649082183838,
      0.9675046801567078,
      0.9818803071975708,
      0.9633560180664062,
      0.9667656421661377,
      0.9377375841140747,
      0.9110673666000366,
      0.947067141532898,
      0.9546947479248047,
      0.9882012009620667,
      0.9862939715385437,
      0.9631471633911133,
      0.9692270755767822,
      0.940775990486145,
      0.9239664077758789,
      0.9632917642593384,
      0.9706472158432007,
      0.9773764610290527,
      0.9555803537368774,
      0.9749307036399841,
      0.9539729356765747,
      0.9397156834602356,
      0.9669430255889893,
      0.9786306619644165,
      0.9930892586708069,
      0.9992363452911377,
      0.999744713306427,
      0.9997535347938538,
      0.9999102354049683,
      0.9999589323997498,
      0.9999256134033203,
      0.999883234500885,
      0.9998858571052551,
      0.999924898147583,
      0.9999046325683594,
      0.9999276995658875,
      0.9999544620513916,
      0.9999069571495056,
      0.9999200701713562,
      0.9999375939369202,
      0.9999629259109497,
      0.9999624490737915,
      0.9999166131019592,
      0.999957799911499,
      0.9999569058418274,
      0.9999675750732422,
      0.9999700784683228,
      0.9999482035636902,
      0.9999169111251831,
      0.9999467730522156,
      0.9999563694000244,
      0.9999186992645264,
      0.9999064207077026,
      0.9999110698699951,
      0.9997905492782593,
      0.9932957887649536,
      0.9813168048858643,
      0.9861964583396912,
      0.9734628796577454,
      0.9886273741722107,
      0.9735723733901978,
      0.9849101305007935,
      0.9712479710578918,
      0.9821417927742004,
      0.9688619375228882,
      0.9732247591018677,
      0.9757230281829834,
      0.9802877306938171,
      0.9794528484344482,
      0.9858660101890564,
      0.9819429516792297,
      0.9957305192947388,
      0.997427761554718,
      0.9998593330383301,
      0.9998775720596313,
      0.9999111890792847,
      0.9997503161430359
    ],
    [
      0.8778769969940186,
      0.903558611869812,
      0.9256467819213867,
      0.8865103721618652,
      0.8786532878875732,
      0.9022210836410522,
      0.8906303644180298,
      0.8718388080596924,
      0.8941824436187744,
      0.905210554599762,
      0.8814126253128052,
      0.8893832564353943,
      0.9181238412857056,
      0.8996515274047852,
      0.891214907169342,
      0.9119703769683838,
      0.9204004406929016,
      0.8943142890930176,
      0.8889539241790771,
      0.9041289687156677,
      0.9028178453445435,
      0.8846853375434875,
      0.8716857433319092,
      0.8755050301551819,
      0.9025048613548279,
      0.8612626791000366,
      0.8459298014640808,
      0.8861439228057861,
      0.894192099571228,
      0.910070538520813,
      0.9304683208465576,
      0.9217760562896729,
      0.9036440253257751,
      0.9151790142059326,
      0.9155654311180115,
      0.9020071029663086,
      0.8903516530990601,
      0.9005863070487976,
      0.8826587796211243,
      0.8607097268104553,
      0.8696810007095337,
      0.8658990859985352,
      0.8415623307228088,
      0.8344470262527466,
      0.8469921946525574,
      0.803978443145752,
      0.7996538281440735,
      0.8210394382476807,
      0.7968891859054565,
      0.7963570356369019,
      0.8142926096916199,
      0.8217509984970093,
      0.8056235909461975,
      0.8454382419586182,
      0.8691835403442383,
      0.8591321706771851,
      0.8584133386611938,
      0.8736717700958252,
      0.8616489171981812,
      0.8597550392150879,
      0.8591057062149048,
      0.8551361560821533,
      0.8289563655853271,
      0.8312711715698242,
      0.8535282611846924,
      0.8311479687690735,
      0.7942841053009033,
      0.7903856039047241,
      0.9968081116676331,
      0.9961511492729187,
      0.9926570653915405,
      0.9959751963615417,
      0.9982210993766785,
      0.9997872710227966,
      0.9999045133590698,
      0.9998806118965149,
      0.9998828768730164,
      0.9998143911361694,
      0.9998186826705933,
      0.999902606010437,
      0.9998852014541626,
      0.9999311566352844,
      0.9998809099197388,
      0.9998805522918701,
      0.9998785257339478,
      0.9999114274978638,
      0.9999527931213379,
      0.9999644160270691,
      0.9999494552612305,
      0.9999379515647888,
      0.9999410510063171,
      0.9999274015426636,
      0.9999503493309021,
      0.9998658895492554,
      0.9998242259025574,
      0.9998616576194763,
      0.999819815158844,
      0.9997339248657227,
      0.999584972858429,
      0.998372495174408,
      0.9816619753837585,
      0.9742493629455566,
      0.9349461793899536,
      0.9521831274032593,
      0.9776144027709961,
      0.9646453857421875,
      0.9814325571060181,
      0.9705072641372681,
      0.9831785559654236,
      0.9664843678474426,
      0.9693064093589783,
      0.941249430179596,
      0.9173884391784668,
      0.9516920447349548,
      0.9595130085945129,
      0.9895318746566772,
      0.9879390001296997,
      0.9671273231506348,
      0.9729433655738831,
      0.9458408355712891,
      0.9301764369010925,
      0.9664653539657593,
      0.9733102917671204,
      0.9799832105636597,
      0.9606786966323853,
      0.9777492880821228,
      0.9590576887130737,
      0.945817768573761,
      0.970798671245575,
      0.9794430136680603,
      0.9935881495475769,
      0.9992901086807251,
      0.999779462814331,
      0.9997835755348206,
      0.9999189972877502,
      0.9999629259109497,
      0.9999351501464844,
      0.9998962879180908,
      0.99989914894104,
      0.9999314546585083,
      0.9999160766601562,
      0.999933123588562,
      0.999958872795105,
      0.9999188184738159,
      0.9999292492866516,
      0.9999420046806335,
      0.9999673962593079,
      0.9999673962593079,
      0.9999302625656128,
      0.9999630451202393,
      0.9999604225158691,
      0.999970018863678,
      0.999972403049469,
      0.9999503493309021,
      0.9999115467071533,
      0.9999483227729797,
      0.9999580383300781,
      0.9999222159385681,
      0.9999135732650757,
      0.9999200105667114,
      0.9998170733451843,
      0.9939271807670593,
      0.9828342199325562,
      0.9872304797172546,
      0.97523432970047,
      0.9898242950439453,
      0.9761609435081482,
      0.9866974353790283,
      0.9741431474685669,
      0.9838666915893555,
      0.9718287587165833,
      0.9760318994522095,
      0.9783740043640137,
      0.9822314977645874,
      0.9812581539154053,
      0.9870492219924927,
      0.9834672212600708,
      0.9961483478546143,
      0.9976897239685059,
      0.9998739957809448,
      0.9998859763145447,
      0.9999150037765503,
      0.999752938747406
    ],
    [
      0.888401985168457,
      0.912482500076294,
      0.9306586980819702,
      0.8966706991195679,
      0.8893349766731262,
      0.9117239117622375,
      0.9003324508666992,
      0.8838239908218384,
      0.904785692691803,
      0.914228618144989,
      0.8937779068946838,
      0.901111364364624,
      0.927116870880127,
      0.9102264642715454,
      0.9040944576263428,
      0.9228576421737671,
      0.9294813871383667,
      0.906919538974762,
      0.9023394584655762,
      0.914638876914978,
      0.9135867357254028,
      0.8979045152664185,
      0.8876118063926697,
      0.8879081010818481,
      0.9126181602478027,
      0.8759807348251343,
      0.8580222129821777,
      0.8954504728317261,
      0.9034561514854431,
      0.9193728566169739,
      0.9375911355018616,
      0.9311565160751343,
      0.9170197248458862,
      0.9252437949180603,
      0.926220715045929,
      0.915984570980072,
      0.9069362282752991,
      0.9132677316665649,
      0.9010770320892334,
      0.8843972682952881,
      0.8923178315162659,
      0.8873074650764465,
      0.8699082136154175,
      0.8712265491485596,
      0.8764109015464783,
      0.8296009302139282,
      0.8416279554367065,
      0.8572177886962891,
      0.8273771405220032,
      0.8181450963020325,
      0.8355859518051147,
      0.8431552648544312,
      0.8426141142845154,
      0.8771592378616333,
      0.8924691677093506,
      0.8846361637115479,
      0.890389084815979,
      0.8975035548210144,
      0.8804075717926025,
      0.8824601173400879,
      0.8804850578308105,
      0.8720408082008362,
      0.8499165773391724,
      0.8517078757286072,
      0.8680801391601562,
      0.8433399200439453,
      0.8059870600700378,
      0.8045260310173035,
      0.9970874190330505,
      0.9967188835144043,
      0.9937555193901062,
      0.9966729283332825,
      0.9985059499740601,
      0.9998148083686829,
      0.9999109506607056,
      0.999886691570282,
      0.9998875856399536,
      0.9998257160186768,
      0.9998294711112976,
      0.9999116063117981,
      0.999889075756073,
      0.999933123588562,
      0.9998822212219238,
      0.9998819231987,
      0.9998794198036194,
      0.9999125599861145,
      0.9999536871910095,
      0.9999657273292542,
      0.9999522566795349,
      0.9999421238899231,
      0.9999461770057678,
      0.9999374747276306,
      0.9999576210975647,
      0.9998924136161804,
      0.9998452663421631,
      0.9998748898506165,
      0.9998186230659485,
      0.9997466802597046,
      0.9996188282966614,
      0.9986045956611633,
      0.9836212992668152,
      0.9769250154495239,
      0.9406706690788269,
      0.957147479057312,
      0.9800804257392883,
      0.9694197177886963,
      0.9843790531158447,
      0.9753138422966003,
      0.9856632947921753,
      0.9707792401313782,
      0.9724535942077637,
      0.9463863372802734,
      0.9271183013916016,
      0.9586789608001709,
      0.966016411781311,
      0.9910245537757874,
      0.9897820949554443,
      0.9720370769500732,
      0.9772201180458069,
      0.9527514576911926,
      0.9368009567260742,
      0.9698636531829834,
      0.9763484001159668,
      0.9830076694488525,
      0.9669781923294067,
      0.9811713695526123,
      0.9659428596496582,
      0.9549398422241211,
      0.9753057360649109,
      0.9820637702941895,
      0.9939733147621155,
      0.999244213104248,
      0.9995521306991577,
      0.9997880458831787,
      0.9999232888221741,
      0.999964714050293,
      0.9999406933784485,
      0.9999053478240967,
      0.9999118447303772,
      0.999937891960144,
      0.9999266862869263,
      0.9999383091926575,
      0.9999619722366333,
      0.9999290108680725,
      0.9999374151229858,
      0.9999459385871887,
      0.9999716877937317,
      0.9999715089797974,
      0.9999409914016724,
      0.9999674558639526,
      0.9999637603759766,
      0.9999720454216003,
      0.9999735951423645,
      0.9999512434005737,
      0.9999125599861145,
      0.9999494552612305,
      0.9999552965164185,
      0.9999262094497681,
      0.9999197125434875,
      0.9999264478683472,
      0.9998404383659363,
      0.9944969415664673,
      0.9845036268234253,
      0.9881801009178162,
      0.9778116345405579,
      0.9905150532722473,
      0.979438066482544,
      0.9882725477218628,
      0.9774813652038574,
      0.9856377840042114,
      0.9747003316879272,
      0.9786804914474487,
      0.9807952046394348,
      0.9842550158500671,
      0.9830562472343445,
      0.9883745908737183,
      0.984947681427002,
      0.9964932203292847,
      0.9978943467140198,
      0.9998855590820312,
      0.999893307685852,
      0.9999105930328369,
      0.9997557997703552
    ],
    [
      0.8990616798400879,
      0.9214966893196106,
      0.9367580413818359,
      0.9104639887809753,
      0.9025560617446899,
      0.921801745891571,
      0.9135446548461914,
      0.9022235870361328,
      0.9190099835395813,
      0.9262457489967346,
      0.9110631346702576,
      0.9191907644271851,
      0.938330352306366,
      0.9240548014640808,
      0.9199693202972412,
      0.9357682466506958,
      0.9391536712646484,
      0.9199528098106384,
      0.9163755774497986,
      0.9250267744064331,
      0.923023521900177,
      0.9094754457473755,
      0.9010903239250183,
      0.8991818428039551,
      0.9215022921562195,
      0.8891217708587646,
      0.8697170615196228,
      0.9044459462165833,
      0.9113461971282959,
      0.9281807541847229,
      0.9460703134536743,
      0.938496470451355,
      0.9270391464233398,
      0.9337917566299438,
      0.9354833364486694,
      0.9263689517974854,
      0.9201443195343018,
      0.9245274066925049,
      0.9164367914199829,
      0.9038500785827637,
      0.9114102721214294,
      0.9067867398262024,
      0.8995795845985413,
      0.9036445617675781,
      0.9067298173904419,
      0.8663524389266968,
      0.8894776105880737,
      0.899133026599884,
      0.8662911653518677,
      0.8570553064346313,
      0.8666625022888184,
      0.874201774597168,
      0.8835992217063904,
      0.9132735133171082,
      0.919937014579773,
      0.9099310636520386,
      0.9194274544715881,
      0.9207826256752014,
      0.9032427668571472,
      0.9025673866271973,
      0.9023414850234985,
      0.890513002872467,
      0.8727728724479675,
      0.8720541596412659,
      0.8837085962295532,
      0.8577398061752319,
      0.8187984228134155,
      0.8187682628631592,
      0.9975824952125549,
      0.9977468252182007,
      0.9951595067977905,
      0.9974145293235779,
      0.9987506866455078,
      0.9998357892036438,
      0.9999101758003235,
      0.9998915791511536,
      0.9998917579650879,
      0.9998363852500916,
      0.9998393058776855,
      0.9999192953109741,
      0.9998926520347595,
      0.9999356865882874,
      0.9998818039894104,
      0.9998847246170044,
      0.9998818635940552,
      0.9999147057533264,
      0.9999552369117737,
      0.999967098236084,
      0.9999547004699707,
      0.9999434947967529,
      0.9999503493309021,
      0.9999480247497559,
      0.9999628067016602,
      0.9999094605445862,
      0.9998598098754883,
      0.9998828172683716,
      0.9998246431350708,
      0.9997562766075134,
      0.9996440410614014,
      0.9987512230873108,
      0.9852613806724548,
      0.9794448018074036,
      0.9459693431854248,
      0.9610575437545776,
      0.9823387265205383,
      0.9740445613861084,
      0.9875396490097046,
      0.9804971218109131,
      0.9885277152061462,
      0.9764068722724915,
      0.9761895537376404,
      0.9534955024719238,
      0.9400056600570679,
      0.9681822061538696,
      0.9741921424865723,
      0.9922419786453247,
      0.9921349287033081,
      0.9780250787734985,
      0.9817419052124023,
      0.9608855247497559,
      0.9458699226379395,
      0.9737955331802368,
      0.9797348976135254,
      0.9864628911018372,
      0.973888635635376,
      0.985284686088562,
      0.9737867712974548,
      0.9656948447227478,
      0.9813016653060913,
      0.98602294921875,
      0.9944589734077454,
      0.9989027976989746,
      0.9996125102043152,
      0.9998131990432739,
      0.999931275844574,
      0.999967634677887,
      0.9999486207962036,
      0.9999154210090637,
      0.9999212026596069,
      0.99994295835495,
      0.9999358654022217,
      0.9999431371688843,
      0.9999651908874512,
      0.9999368786811829,
      0.9999438524246216,
      0.999949038028717,
      0.99997478723526,
      0.9999748468399048,
      0.9999482035636902,
      0.9999710321426392,
      0.9999669790267944,
      0.9999736547470093,
      0.9999752640724182,
      0.99995356798172,
      0.9999151825904846,
      0.999951958656311,
      0.9999575614929199,
      0.9999304413795471,
      0.9999269247055054,
      0.9999337792396545,
      0.9998589754104614,
      0.9950372576713562,
      0.9847893714904785,
      0.9891340732574463,
      0.9805867075920105,
      0.991529643535614,
      0.982954740524292,
      0.9907889366149902,
      0.9805963039398193,
      0.9872860312461853,
      0.9771153926849365,
      0.9811609983444214,
      0.9829335808753967,
      0.9862845540046692,
      0.985080897808075,
      0.9896615147590637,
      0.9863386750221252,
      0.9968264102935791,
      0.9980795383453369,
      0.9998952746391296,
      0.9999004006385803,
      0.999914824962616,
      0.9997571706771851
    ],
    [
      0.9075372815132141,
      0.9285585880279541,
      0.9433080554008484,
      0.9235639572143555,
      0.9163244366645813,
      0.9317851066589355,
      0.9261347651481628,
      0.9213494658470154,
      0.9344449043273926,
      0.9386899471282959,
      0.9297454953193665,
      0.9383465051651001,
      0.9504740238189697,
      0.9388507604598999,
      0.9359723329544067,
      0.9484442472457886,
      0.9509698152542114,
      0.9333173036575317,
      0.9323225021362305,
      0.9364097118377686,
      0.9333115220069885,
      0.9216263294219971,
      0.915745735168457,
      0.9116129875183105,
      0.9307161569595337,
      0.9037342071533203,
      0.8847247958183289,
      0.9143275022506714,
      0.919219434261322,
      0.9370131492614746,
      0.9545097947120667,
      0.9455665349960327,
      0.9365571141242981,
      0.9421836137771606,
      0.9447566270828247,
      0.935875654220581,
      0.9332572221755981,
      0.9358468055725098,
      0.9298743009567261,
      0.9206738471984863,
      0.9279209971427917,
      0.9246496558189392,
      0.9209003448486328,
      0.9249682426452637,
      0.9277279376983643,
      0.9021103978157043,
      0.9178742170333862,
      0.9279426336288452,
      0.9016828536987305,
      0.8908720016479492,
      0.89723801612854,
      0.9051234126091003,
      0.9190359115600586,
      0.938984751701355,
      0.9418246746063232,
      0.9337866306304932,
      0.9399010539054871,
      0.9396973848342896,
      0.9249494671821594,
      0.9210461378097534,
      0.9190813302993774,
      0.9075113534927368,
      0.8949458599090576,
      0.8920624256134033,
      0.8969348669052124,
      0.8747562766075134,
      0.835949718952179,
      0.8356012105941772,
      0.9980593323707581,
      0.9985420107841492,
      0.9964094758033752,
      0.9981082677841187,
      0.9989697337150574,
      0.9998498558998108,
      0.9999204874038696,
      0.9998974800109863,
      0.9998970031738281,
      0.999847948551178,
      0.9998484253883362,
      0.9999191164970398,
      0.9998959302902222,
      0.9999383687973022,
      0.9998849034309387,
      0.9998887777328491,
      0.9998842477798462,
      0.9999179244041443,
      0.9999569058418274,
      0.9999685883522034,
      0.9999569654464722,
      0.9999467134475708,
      0.9999538660049438,
      0.9999555349349976,
      0.9999667406082153,
      0.9999229311943054,
      0.999874472618103,
      0.9998943209648132,
      0.9998354315757751,
      0.9997733235359192,
      0.9996874332427979,
      0.998956561088562,
      0.9872524738311768,
      0.9822086691856384,
      0.9515816569328308,
      0.96570885181427,
      0.9848306775093079,
      0.9784368276596069,
      0.9905441999435425,
      0.9847272038459778,
      0.991051197052002,
      0.9816433191299438,
      0.9798247814178467,
      0.9601724147796631,
      0.9503527879714966,
      0.9750444889068604,
      0.9804700016975403,
      0.9940317869186401,
      0.9939616322517395,
      0.9829419851303101,
      0.9854602217674255,
      0.9680256843566895,
      0.9543452262878418,
      0.9773219227790833,
      0.9831719398498535,
      0.9893078207969666,
      0.9792940616607666,
      0.988641619682312,
      0.980005145072937,
      0.973897397518158,
      0.9859454035758972,
      0.9899266362190247,
      0.9954357147216797,
      0.9992122054100037,
      0.9997243285179138,
      0.9998398423194885,
      0.9999377131462097,
      0.9999707341194153,
      0.9999555349349976,
      0.9999225735664368,
      0.9999271631240845,
      0.9999468326568604,
      0.99994295835495,
      0.9999476671218872,
      0.9999678134918213,
      0.999943733215332,
      0.9999504089355469,
      0.9999527335166931,
      0.9999774098396301,
      0.9999773502349854,
      0.9999530911445618,
      0.999972939491272,
      0.9999693632125854,
      0.9999750256538391,
      0.9999768733978271,
      0.9999557137489319,
      0.9999181032180786,
      0.9999547004699707,
      0.9999604821205139,
      0.9999328255653381,
      0.9999339580535889,
      0.999940812587738,
      0.9998724460601807,
      0.9955862760543823,
      0.9868267178535461,
      0.9902210831642151,
      0.9835237860679626,
      0.993025541305542,
      0.9854681491851807,
      0.9925565719604492,
      0.9835994839668274,
      0.9891464114189148,
      0.9799435138702393,
      0.983853816986084,
      0.9850369095802307,
      0.9883332252502441,
      0.9868660569190979,
      0.9911452531814575,
      0.9879191517829895,
      0.9972211718559265,
      0.9983434677124023,
      0.9999046325683594,
      0.9999064207077026,
      0.9999189376831055,
      0.9997632503509521
    ],
    [
      0.9187692403793335,
      0.9386565685272217,
      0.9510297775268555,
      0.9353471994400024,
      0.9301285743713379,
      0.9437915682792664,
      0.9384207725524902,
      0.9381215572357178,
      0.9478496313095093,
      0.9507808089256287,
      0.9448773264884949,
      0.9537447690963745,
      0.9623605608940125,
      0.9521501064300537,
      0.9503960013389587,
      0.9614921808242798,
      0.96347576379776,
      0.9471869468688965,
      0.9475830793380737,
      0.9481555223464966,
      0.9444474577903748,
      0.9347577095031738,
      0.9311933517456055,
      0.9264780282974243,
      0.9401958584785461,
      0.9203155040740967,
      0.9040717482566833,
      0.926723837852478,
      0.9284651875495911,
      0.9465888738632202,
      0.9616183042526245,
      0.9533921480178833,
      0.947472870349884,
      0.9528536200523376,
      0.9547148942947388,
      0.9462016224861145,
      0.9469229578971863,
      0.9478971362113953,
      0.9429787993431091,
      0.9377965927124023,
      0.9428064823150635,
      0.9411724209785461,
      0.9372119903564453,
      0.9400910139083862,
      0.9433355331420898,
      0.927853524684906,
      0.9358479380607605,
      0.9453216791152954,
      0.925756573677063,
      0.9135174751281738,
      0.9185795187950134,
      0.9288672208786011,
      0.9415035843849182,
      0.9536424279212952,
      0.955665111541748,
      0.9505365490913391,
      0.9538009762763977,
      0.9532148838043213,
      0.9438608288764954,
      0.9387336373329163,
      0.9348917603492737,
      0.9247778654098511,
      0.9167476892471313,
      0.9116625189781189,
      0.9110854268074036,
      0.8949311971664429,
      0.8610932230949402,
      0.8572854399681091,
      0.9982521533966064,
      0.9987682104110718,
      0.9971659779548645,
      0.9985695481300354,
      0.9991585612297058,
      0.9998680949211121,
      0.9999269247055054,
      0.9999009966850281,
      0.999901533126831,
      0.9998587965965271,
      0.9998543858528137,
      0.9999246597290039,
      0.9999004006385803,
      0.999940812587738,
      0.9998874068260193,
      0.9998915791511536,
      0.9998869895935059,
      0.9999207258224487,
      0.9999595880508423,
      0.9999696016311646,
      0.999959409236908,
      0.9999476075172424,
      0.9999561309814453,
      0.9999591708183289,
      0.9999697208404541,
      0.9999338984489441,
      0.9998871088027954,
      0.9999065399169922,
      0.9998466968536377,
      0.9997923970222473,
      0.9997302889823914,
      0.9992154240608215,
      0.9895884990692139,
      0.9851462841033936,
      0.9585170149803162,
      0.9707149267196655,
      0.9874817728996277,
      0.9825637340545654,
      0.9928446412086487,
      0.9879714846611023,
      0.9929934144020081,
      0.9853683710098267,
      0.9828721284866333,
      0.9666150212287903,
      0.9587303400039673,
      0.9799165725708008,
      0.9844035506248474,
      0.9952405691146851,
      0.9952731132507324,
      0.9864314198493958,
      0.9881297945976257,
      0.9746276140213013,
      0.9628593921661377,
      0.9812138080596924,
      0.9861826300621033,
      0.9913237690925598,
      0.9833004474639893,
      0.9911516308784485,
      0.9841042160987854,
      0.9796003103256226,
      0.9891102910041809,
      0.9926047325134277,
      0.9964267611503601,
      0.9994729161262512,
      0.9997994303703308,
      0.9998612999916077,
      0.9999430775642395,
      0.9999731183052063,
      0.9999604225158691,
      0.9999273419380188,
      0.9999310374259949,
      0.9999504685401917,
      0.99994957447052,
      0.9999525547027588,
      0.9999701976776123,
      0.9999490976333618,
      0.9999572038650513,
      0.9999566674232483,
      0.9999798536300659,
      0.9999793171882629,
      0.9999563694000244,
      0.999974250793457,
      0.9999706745147705,
      0.9999759197235107,
      0.9999780058860779,
      0.9999572038650513,
      0.999919593334198,
      0.9999544620513916,
      0.9999614953994751,
      0.9999350905418396,
      0.9999394416809082,
      0.9999448657035828,
      0.9998854398727417,
      0.9960926175117493,
      0.9887908101081848,
      0.9916049242019653,
      0.9859157204627991,
      0.994271457195282,
      0.9880957007408142,
      0.9941301345825195,
      0.9863904118537903,
      0.9911853671073914,
      0.9833546280860901,
      0.9865348935127258,
      0.987432599067688,
      0.990364670753479,
      0.9888026118278503,
      0.9928701519966125,
      0.9895894527435303,
      0.99770188331604,
      0.9987369179725647,
      0.9999154806137085,
      0.999912679195404,
      0.9999232888221741,
      0.999771237373352
    ],
    [
      0.9298356175422668,
      0.949081301689148,
      0.9574675559997559,
      0.9471518993377686,
      0.9451572299003601,
      0.9567796587944031,
      0.9515801668167114,
      0.9543647766113281,
      0.9605247378349304,
      0.9632005095481873,
      0.9596889019012451,
      0.9670666456222534,
      0.9735586047172546,
      0.965749979019165,
      0.9638463258743286,
      0.9739524126052856,
      0.9749054908752441,
      0.961523175239563,
      0.9621716141700745,
      0.9625053405761719,
      0.9567174911499023,
      0.9487696886062622,
      0.9468013048171997,
      0.9425504207611084,
      0.950715184211731,
      0.9363112449645996,
      0.9272676706314087,
      0.93946772813797,
      0.9392479062080383,
      0.9574304223060608,
      0.9686568975448608,
      0.9618992209434509,
      0.9585078954696655,
      0.9645066857337952,
      0.9651108384132385,
      0.9575204253196716,
      0.9604038596153259,
      0.9617314338684082,
      0.95691978931427,
      0.9536900520324707,
      0.9577858448028564,
      0.9573937654495239,
      0.952644407749176,
      0.9555376768112183,
      0.9589052200317383,
      0.9501519203186035,
      0.9515326619148254,
      0.9610589742660522,
      0.9460321664810181,
      0.9355807900428772,
      0.943169891834259,
      0.9520004987716675,
      0.9593807458877563,
      0.9698847532272339,
      0.9694101214408875,
      0.9658416509628296,
      0.9684383869171143,
      0.9675020575523376,
      0.9613610506057739,
      0.9560550451278687,
      0.9511045217514038,
      0.9445175528526306,
      0.9393935203552246,
      0.9336135983467102,
      0.9306299686431885,
      0.917655885219574,
      0.8940457105636597,
      0.8830766081809998,
      0.9984545707702637,
      0.9990029335021973,
      0.9980677962303162,
      0.9989590048789978,
      0.9994210004806519,
      0.9998858571052551,
      0.999933123588562,
      0.9999042749404907,
      0.9999045729637146,
      0.9998673796653748,
      0.9998617768287659,
      0.9999305605888367,
      0.9999052882194519,
      0.9999428391456604,
      0.9998888969421387,
      0.9998935461044312,
      0.9998888969421387,
      0.999922513961792,
      0.9999594688415527,
      0.9999698996543884,
      0.9999613761901855,
      0.9999504089355469,
      0.9999590516090393,
      0.9999632835388184,
      0.9999729990959167,
      0.9999451637268066,
      0.9999001026153564,
      0.9999158978462219,
      0.9998545050621033,
      0.9998108744621277,
      0.9997659921646118,
      0.9993998408317566,
      0.9919146299362183,
      0.9880203008651733,
      0.9666188359260559,
      0.9767864942550659,
      0.990538477897644,
      0.9871904850006104,
      0.9949274063110352,
      0.9914054870605469,
      0.9950850009918213,
      0.9892595410346985,
      0.9866248369216919,
      0.9742975831031799,
      0.9688699841499329,
      0.9849302768707275,
      0.9885894060134888,
      0.9969106912612915,
      0.9970865845680237,
      0.9902375936508179,
      0.9911026358604431,
      0.9810377955436707,
      0.9719030261039734,
      0.9855068922042847,
      0.9890668988227844,
      0.9930068254470825,
      0.9874503016471863,
      0.993354082107544,
      0.9881913065910339,
      0.9847760796546936,
      0.9921649694442749,
      0.9949343800544739,
      0.9974476099014282,
      0.9996473789215088,
      0.999860405921936,
      0.9998812079429626,
      0.9999480843544006,
      0.9999755620956421,
      0.9999653697013855,
      0.9999321103096008,
      0.9999353289604187,
      0.9999532699584961,
      0.9999526143074036,
      0.999955952167511,
      0.9999726414680481,
      0.9999547600746155,
      0.9999625086784363,
      0.9999603033065796,
      0.9999822378158569,
      0.9999805092811584,
      0.9999601244926453,
      0.999974250793457,
      0.9999721646308899,
      0.9999768137931824,
      0.9999789595603943,
      0.999958872795105,
      0.9999215006828308,
      0.9999560117721558,
      0.9999626874923706,
      0.9999376535415649,
      0.9999434947967529,
      0.9999459981918335,
      0.9998961687088013,
      0.9967005848884583,
      0.990895688533783,
      0.9933363795280457,
      0.9888046979904175,
      0.9958494901657104,
      0.9913695454597473,
      0.9963008761405945,
      0.9896243810653687,
      0.9933107495307922,
      0.9870815277099609,
      0.9895681142807007,
      0.9904135465621948,
      0.9932202100753784,
      0.9913744926452637,
      0.9945462346076965,
      0.9915541410446167,
      0.9982839226722717,
      0.9991535544395447,
      0.9999189972877502,
      0.9999204277992249,
      0.9999265074729919,
      0.999777615070343
    ],
    [
      0.9429959058761597,
      0.9590237736701965,
      0.9629329442977905,
      0.9585309028625488,
      0.9590015411376953,
      0.9678393602371216,
      0.9649345874786377,
      0.9685890078544617,
      0.9721274375915527,
      0.9766274690628052,
      0.9741673469543457,
      0.9789236783981323,
      0.9833329916000366,
      0.9793505072593689,
      0.9771431684494019,
      0.9836416244506836,
      0.9843063950538635,
      0.9756743907928467,
      0.9752329587936401,
      0.9751699566841125,
      0.9696131944656372,
      0.9630150198936462,
      0.9613767266273499,
      0.9589502811431885,
      0.9629662036895752,
      0.9515773057937622,
      0.9498909711837769,
      0.95310378074646,
      0.9537599682807922,
      0.968595564365387,
      0.97529536485672,
      0.9708170890808105,
      0.9691570997238159,
      0.9742472171783447,
      0.9745795726776123,
      0.9693428874015808,
      0.9732471704483032,
      0.9740400314331055,
      0.9706777334213257,
      0.9683729410171509,
      0.972920298576355,
      0.9739437103271484,
      0.9677190780639648,
      0.9698244333267212,
      0.9740092754364014,
      0.9676977396011353,
      0.9658666849136353,
      0.9734386801719666,
      0.961970329284668,
      0.9546629190444946,
      0.9640637636184692,
      0.968391478061676,
      0.97307288646698,
      0.9810640811920166,
      0.981316089630127,
      0.9794403314590454,
      0.9800154566764832,
      0.9790011048316956,
      0.974712610244751,
      0.9701948165893555,
      0.9656994938850403,
      0.9621543288230896,
      0.9587616324424744,
      0.9530630111694336,
      0.9491192102432251,
      0.9393631219863892,
      0.9221457242965698,
      0.907357394695282,
      0.9986463785171509,
      0.9992494583129883,
      0.9989034533500671,
      0.9994059205055237,
      0.9996647238731384,
      0.9999092221260071,
      0.9999411702156067,
      0.9999074339866638,
      0.9999083280563354,
      0.9998843669891357,
      0.9998803734779358,
      0.9999387860298157,
      0.9999080896377563,
      0.9999447464942932,
      0.9998921155929565,
      0.9998957514762878,
      0.999893307685852,
      0.9999249577522278,
      0.9999608993530273,
      0.9999709725379944,
      0.9999622106552124,
      0.9999524354934692,
      0.9999606609344482,
      0.9999708533287048,
      0.9999755620956421,
      0.9999554753303528,
      0.9999122023582458,
      0.9999249577522278,
      0.9998638033866882,
      0.9998250603675842,
      0.9997959733009338,
      0.9995709657669067,
      0.994021475315094,
      0.9912800788879395,
      0.9759076833724976,
      0.9832308888435364,
      0.9936765432357788,
      0.9916331171989441,
      0.9970813989639282,
      0.9952165484428406,
      0.9969699382781982,
      0.9928709268569946,
      0.9902727603912354,
      0.9815194606781006,
      0.9777899384498596,
      0.9894523620605469,
      0.9923228025436401,
      0.9982268810272217,
      0.9983565807342529,
      0.9937285780906677,
      0.9940280914306641,
      0.9866935014724731,
      0.9806138277053833,
      0.9896717071533203,
      0.9916077256202698,
      0.9948990345001221,
      0.9911991953849792,
      0.9954208731651306,
      0.9915644526481628,
      0.9891564846038818,
      0.9948558807373047,
      0.996894359588623,
      0.998547375202179,
      0.9997726678848267,
      0.9999069571495056,
      0.9999006390571594,
      0.9999527335166931,
      0.9999778270721436,
      0.9999697208404541,
      0.9999364614486694,
      0.9999374747276306,
      0.999954879283905,
      0.9999563097953796,
      0.9999586939811707,
      0.999974250793457,
      0.9999589323997498,
      0.999966561794281,
      0.999963104724884,
      0.9999842643737793,
      0.9999819397926331,
      0.9999627470970154,
      0.9999750256538391,
      0.9999731779098511,
      0.9999773502349854,
      0.9999797940254211,
      0.9999604225158691,
      0.9999242424964905,
      0.9999578595161438,
      0.9999644160270691,
      0.9999406337738037,
      0.9999473690986633,
      0.9999496936798096,
      0.9999083280563354,
      0.9974208474159241,
      0.9931720495223999,
      0.9953933954238892,
      0.992217481136322,
      0.9976137280464172,
      0.9951930046081543,
      0.9979539513587952,
      0.993145227432251,
      0.9957664608955383,
      0.991007387638092,
      0.9930728673934937,
      0.9941422343254089,
      0.9961829781532288,
      0.9947032332420349,
      0.9966482520103455,
      0.9940377473831177,
      0.9988356232643127,
      0.9994571208953857,
      0.9999274611473083,
      0.9999253749847412,
      0.9999295473098755,
      0.9997847080230713
    ],
    [
      0.9544034004211426,
      0.9679508805274963,
      0.9691818356513977,
      0.9687461853027344,
      0.9711849689483643,
      0.9766980409622192,
      0.9767177700996399,
      0.9788216352462769,
      0.9823684096336365,
      0.9852076768875122,
      0.9840413928031921,
      0.9869422316551208,
      0.9896503686904907,
      0.9869085550308228,
      0.9854800701141357,
      0.9897339344024658,
      0.9902065396308899,
      0.9851082563400269,
      0.9846543669700623,
      0.9843458533287048,
      0.9812520742416382,
      0.9763166904449463,
      0.9735862612724304,
      0.9726834893226624,
      0.9755326509475708,
      0.9659391641616821,
      0.9661707878112793,
      0.9663304090499878,
      0.966556191444397,
      0.9776796698570251,
      0.9821407198905945,
      0.9791531562805176,
      0.9786465167999268,
      0.9823481440544128,
      0.9820728898048401,
      0.979091465473175,
      0.982039213180542,
      0.9826446175575256,
      0.9807046055793762,
      0.9798112511634827,
      0.9829971790313721,
      0.9840567708015442,
      0.9801749587059021,
      0.9808565974235535,
      0.9835729002952576,
      0.9800048470497131,
      0.9777828454971313,
      0.9819613695144653,
      0.9749416708946228,
      0.9692990779876709,
      0.9772370457649231,
      0.9797923564910889,
      0.9832936525344849,
      0.9874385595321655,
      0.9882573485374451,
      0.9869781732559204,
      0.987114429473877,
      0.9866944551467896,
      0.9851078987121582,
      0.9821379780769348,
      0.978911280632019,
      0.9758021235466003,
      0.9730311036109924,
      0.9685328602790833,
      0.9651135206222534,
      0.9584425687789917,
      0.9462214112281799,
      0.9309995174407959,
      0.9987983107566833,
      0.9994310736656189,
      0.9994106888771057,
      0.9996587634086609,
      0.9998133778572083,
      0.9999242424964905,
      0.9999475479125977,
      0.9999122619628906,
      0.9999135136604309,
      0.9999013543128967,
      0.9998947381973267,
      0.9999443292617798,
      0.9999117255210876,
      0.999946653842926,
      0.9998944401741028,
      0.9998988509178162,
      0.9998964071273804,
      0.9999272227287292,
      0.9999621510505676,
      0.9999718070030212,
      0.9999629259109497,
      0.9999551177024841,
      0.999963104724884,
      0.9999778270721436,
      0.9999781250953674,
      0.9999633431434631,
      0.9999170899391174,
      0.9999352097511292,
      0.9998716115951538,
      0.9998384714126587,
      0.9998262524604797,
      0.9997334480285645,
      0.9961228370666504,
      0.9942948818206787,
      0.9845129251480103,
      0.9894793629646301,
      0.9970812797546387,
      0.9957702159881592,
      0.9987699389457703,
      0.9980344176292419,
      0.9987009167671204,
      0.9966935515403748,
      0.9939959645271301,
      0.987473726272583,
      0.984541118144989,
      0.9930632710456848,
      0.9955672025680542,
      0.9990504384040833,
      0.9991288781166077,
      0.9963613748550415,
      0.9963772296905518,
      0.9914863705635071,
      0.9881001710891724,
      0.9932296276092529,
      0.9941520690917969,
      0.9968045949935913,
      0.9946392178535461,
      0.9971203207969666,
      0.9941591024398804,
      0.9927151799201965,
      0.9969989657402039,
      0.9982430934906006,
      0.999138355255127,
      0.9998453259468079,
      0.9999329447746277,
      0.9999129772186279,
      0.9999558329582214,
      0.9999794363975525,
      0.9999716281890869,
      0.9999396204948425,
      0.9999400973320007,
      0.9999566078186035,
      0.9999591708183289,
      0.9999607801437378,
      0.9999758005142212,
      0.9999630451202393,
      0.999970555305481,
      0.9999657273292542,
      0.999985933303833,
      0.9999832510948181,
      0.999965488910675,
      0.9999753832817078,
      0.9999744296073914,
      0.999976396560669,
      0.9999802112579346,
      0.999961793422699,
      0.9999265074729919,
      0.9999593496322632,
      0.9999659657478333,
      0.9999426007270813,
      0.9999485611915588,
      0.99995356798172,
      0.9999212026596069,
      0.9982199668884277,
      0.9956987500190735,
      0.9977847933769226,
      0.9961386322975159,
      0.9988530874252319,
      0.9978948831558228,
      0.9990355372428894,
      0.9963163733482361,
      0.9976839423179626,
      0.994498610496521,
      0.9961950778961182,
      0.9972240924835205,
      0.9979861974716187,
      0.9971450567245483,
      0.9982405304908752,
      0.9965824484825134,
      0.9994186758995056,
      0.9996968507766724,
      0.9999404549598694,
      0.9999309182167053,
      0.9999327659606934,
      0.9997897744178772
    ],
    [
      0.9671190977096558,
      0.9763320684432983,
      0.9769315719604492,
      0.978910505771637,
      0.9800392985343933,
      0.983922004699707,
      0.9844483137130737,
      0.9860217571258545,
      0.9881156086921692,
      0.9897721409797668,
      0.9892681241035461,
      0.9918657541275024,
      0.9933839440345764,
      0.9914464354515076,
      0.9906591176986694,
      0.9940313696861267,
      0.9936903715133667,
      0.990371584892273,
      0.990240216255188,
      0.9902507662773132,
      0.9878336787223816,
      0.9849168658256531,
      0.9834890365600586,
      0.9832927584648132,
      0.9839750528335571,
      0.9775398969650269,
      0.9782569408416748,
      0.9766238927841187,
      0.9768681526184082,
      0.9838923811912537,
      0.9871041178703308,
      0.9843530654907227,
      0.9843483567237854,
      0.9872848391532898,
      0.9868025183677673,
      0.9850577116012573,
      0.9876829385757446,
      0.988095760345459,
      0.9867005348205566,
      0.9862244129180908,
      0.9889097213745117,
      0.9892919063568115,
      0.9867465496063232,
      0.9867938160896301,
      0.9888403415679932,
      0.9867525696754456,
      0.9846999049186707,
      0.9869557023048401,
      0.9831503629684448,
      0.979683518409729,
      0.9856176972389221,
      0.9880971908569336,
      0.9892997741699219,
      0.9914271235466003,
      0.9929651618003845,
      0.9919853806495667,
      0.9912167191505432,
      0.9911011457443237,
      0.9906830191612244,
      0.9885832667350769,
      0.9864460229873657,
      0.9848871231079102,
      0.9832456707954407,
      0.9797807335853577,
      0.97697913646698,
      0.972047746181488,
      0.9633131623268127,
      0.9496430158615112,
      0.9989202618598938,
      0.9995622038841248,
      0.999701201915741,
      0.9997940063476562,
      0.9998841285705566,
      0.9999346137046814,
      0.9999531507492065,
      0.9999154210090637,
      0.9999172687530518,
      0.9999147653579712,
      0.9999049305915833,
      0.9999468922615051,
      0.9999129772186279,
      0.9999481439590454,
      0.9998966455459595,
      0.999902069568634,
      0.999899685382843,
      0.9999292492866516,
      0.9999633431434631,
      0.9999725222587585,
      0.999963104724884,
      0.9999569058418274,
      0.99996417760849,
      0.9999815225601196,
      0.9999796748161316,
      0.9999688863754272,
      0.9999231100082397,
      0.9999423623085022,
      0.9998771548271179,
      0.9998489618301392,
      0.9998494386672974,
      0.9998360276222229,
      0.9978585243225098,
      0.9971222281455994,
      0.9902784824371338,
      0.9938718676567078,
      0.998785138130188,
      0.9984201192855835,
      0.9994926452636719,
      0.9991764426231384,
      0.999419629573822,
      0.9985924959182739,
      0.9969892501831055,
      0.9917252063751221,
      0.9894540905952454,
      0.995928168296814,
      0.997789740562439,
      0.9994858503341675,
      0.9995442628860474,
      0.9984672665596008,
      0.9984269142150879,
      0.9953547716140747,
      0.9931142330169678,
      0.9959319233894348,
      0.9965230226516724,
      0.9982137680053711,
      0.9971485137939453,
      0.9984025955200195,
      0.9964934587478638,
      0.9960600137710571,
      0.9983757734298706,
      0.9989769458770752,
      0.9994425177574158,
      0.9998827576637268,
      0.9999468326568604,
      0.9999209046363831,
      0.9999581575393677,
      0.999980628490448,
      0.999973475933075,
      0.9999422430992126,
      0.9999409914016724,
      0.9999566078186035,
      0.9999603033065796,
      0.9999613761901855,
      0.9999765753746033,
      0.9999662041664124,
      0.9999734163284302,
      0.9999673366546631,
      0.9999871253967285,
      0.9999828338623047,
      0.9999670386314392,
      0.9999752640724182,
      0.9999751448631287,
      0.999976396560669,
      0.9999805688858032,
      0.9999628067016602,
      0.9999290108680725,
      0.9999608397483826,
      0.9999671578407288,
      0.9999451041221619,
      0.9999517202377319,
      0.9999570846557617,
      0.9999309182167053,
      0.9988134503364563,
      0.9976204037666321,
      0.9989699125289917,
      0.9982550144195557,
      0.9994409680366516,
      0.9990292191505432,
      0.9995447993278503,
      0.9984756112098694,
      0.9988648891448975,
      0.9972723722457886,
      0.9983208179473877,
      0.9989641904830933,
      0.99879390001297,
      0.998242199420929,
      0.9990459680557251,
      0.9983179569244385,
      0.9997115135192871,
      0.999813437461853,
      0.999950110912323,
      0.999934732913971,
      0.9999351501464844,
      0.9997939467430115
    ],
    [
      0.9752120971679688,
      0.9830390214920044,
      0.9828247427940369,
      0.9846177697181702,
      0.9859702587127686,
      0.9882957935333252,
      0.9886833429336548,
      0.9902205467224121,
      0.9919070601463318,
      0.9927049875259399,
      0.9927100539207458,
      0.9951738715171814,
      0.996016800403595,
      0.9944504499435425,
      0.9944887757301331,
      0.9967918395996094,
      0.9960954785346985,
      0.9937686324119568,
      0.9940788745880127,
      0.9937089681625366,
      0.9915339946746826,
      0.989465057849884,
      0.9885097742080688,
      0.9886388778686523,
      0.9883580803871155,
      0.9841052293777466,
      0.9850156903266907,
      0.9830659031867981,
      0.9827815890312195,
      0.9871846437454224,
      0.9901537895202637,
      0.9877983927726746,
      0.9876905679702759,
      0.990165114402771,
      0.9896664619445801,
      0.9887109994888306,
      0.9906643629074097,
      0.9911646842956543,
      0.9901895523071289,
      0.990161120891571,
      0.9920678734779358,
      0.9922807812690735,
      0.9908774495124817,
      0.990670919418335,
      0.9917979836463928,
      0.9906651377677917,
      0.9893331527709961,
      0.990134060382843,
      0.9877845644950867,
      0.9860577583312988,
      0.9910039901733398,
      0.9927595853805542,
      0.9932113289833069,
      0.9943404197692871,
      0.9960073828697205,
      0.9954426288604736,
      0.9943145513534546,
      0.9941432476043701,
      0.9945336580276489,
      0.9924808144569397,
      0.9905674457550049,
      0.9897854924201965,
      0.9889487028121948,
      0.9858437180519104,
      0.9837913513183594,
      0.9808724522590637,
      0.9735984802246094,
      0.9621738791465759,
      0.9989929795265198,
      0.9996286034584045,
      0.9997993111610413,
      0.9998530745506287,
      0.9999130964279175,
      0.9999372363090515,
      0.9999571442604065,
      0.9999170303344727,
      0.9999197125434875,
      0.9999242424964905,
      0.9999135136604309,
      0.9999500513076782,
      0.9999145865440369,
      0.9999488592147827,
      0.9998975396156311,
      0.9999035596847534,
      0.9999015927314758,
      0.9999305605888367,
      0.9999644160270691,
      0.9999729990959167,
      0.9999632835388184,
      0.9999586343765259,
      0.9999651312828064,
      0.9999837875366211,
      0.9999802708625793,
      0.9999719858169556,
      0.9999256134033203,
      0.9999471306800842,
      0.9998807907104492,
      0.9998559951782227,
      0.9998661279678345,
      0.9998956918716431,
      0.9990599155426025,
      0.9985695481300354,
      0.9941607713699341,
      0.9969161152839661,
      0.9995400309562683,
      0.9993610978126526,
      0.9997517466545105,
      0.9995288252830505,
      0.999676525592804,
      0.9993310570716858,
      0.9984031319618225,
      0.9943064451217651,
      0.9926531910896301,
      0.9978011846542358,
      0.9988506436347961,
      0.9996976256370544,
      0.9996991157531738,
      0.9992935657501221,
      0.9992703199386597,
      0.9979445338249207,
      0.9965135455131531,
      0.9977813363075256,
      0.9980260729789734,
      0.9989638924598694,
      0.9984847903251648,
      0.999167263507843,
      0.9981437921524048,
      0.9978763461112976,
      0.9990050196647644,
      0.9993336200714111,
      0.999594509601593,
      0.9999021291732788,
      0.9999544024467468,
      0.9999259114265442,
      0.9999596476554871,
      0.9999813437461853,
      0.99997478723526,
      0.9999434947967529,
      0.999941885471344,
      0.9999566674232483,
      0.9999608993530273,
      0.9999613761901855,
      0.9999766945838928,
      0.9999681115150452,
      0.999975323677063,
      0.9999682307243347,
      0.9999877214431763,
      0.9999837875366211,
      0.9999682307243347,
      0.9999750852584839,
      0.9999759197235107,
      0.9999764561653137,
      0.9999809861183167,
      0.9999637007713318,
      0.9999307990074158,
      0.9999616146087646,
      0.9999679923057556,
      0.9999462962150574,
      0.9999535083770752,
      0.9999595880508423,
      0.9999397993087769,
      0.999204695224762,
      0.9987614154815674,
      0.9995633363723755,
      0.999049186706543,
      0.9997206330299377,
      0.9994711875915527,
      0.9997243881225586,
      0.9993031620979309,
      0.9993760585784912,
      0.9985227584838867,
      0.9992513060569763,
      0.9995550513267517,
      0.9992724657058716,
      0.9988508224487305,
      0.9994524717330933,
      0.9991287589073181,
      0.999843955039978,
      0.9998843669891357,
      0.9999579787254333,
      0.9999402165412903,
      0.9999367594718933,
      0.9997953176498413
    ],
    [
      0.9797066450119019,
      0.9871872663497925,
      0.9864442348480225,
      0.9875472784042358,
      0.9890307188034058,
      0.9907397627830505,
      0.9910156726837158,
      0.9925604462623596,
      0.9941451549530029,
      0.9944150447845459,
      0.99470055103302,
      0.9968605637550354,
      0.9973812103271484,
      0.9962500333786011,
      0.9966574907302856,
      0.998081624507904,
      0.9975930452346802,
      0.9961612224578857,
      0.9963893890380859,
      0.9961228966712952,
      0.9943340420722961,
      0.9926188588142395,
      0.9918177127838135,
      0.9920791387557983,
      0.9912398457527161,
      0.9880470037460327,
      0.9889504909515381,
      0.987124502658844,
      0.9868096709251404,
      0.9893194437026978,
      0.9923022985458374,
      0.9911285042762756,
      0.9900992512702942,
      0.9920250773429871,
      0.9918873906135559,
      0.9915081858634949,
      0.9927973747253418,
      0.9932833909988403,
      0.9928217530250549,
      0.9930709600448608,
      0.9944883584976196,
      0.9945782423019409,
      0.9941257834434509,
      0.9938039183616638,
      0.9943987131118774,
      0.9938223361968994,
      0.9928579926490784,
      0.9927103519439697,
      0.9907283186912537,
      0.9899110198020935,
      0.9938393831253052,
      0.9953595995903015,
      0.9955986738204956,
      0.9963306188583374,
      0.9975422024726868,
      0.9972231984138489,
      0.9963701963424683,
      0.9959970712661743,
      0.9965136647224426,
      0.994953989982605,
      0.993247389793396,
      0.9925287961959839,
      0.9922637939453125,
      0.9894806742668152,
      0.9880123138427734,
      0.9864975214004517,
      0.9811530113220215,
      0.9706491231918335,
      0.9990406632423401,
      0.9996631741523743,
      0.9998442530632019,
      0.9998859167098999,
      0.9999394416809082,
      0.9999412894248962,
      0.9999608993530273,
      0.9999169111251831,
      0.9999203085899353,
      0.9999287724494934,
      0.9999160766601562,
      0.9999525547027588,
      0.9999157190322876,
      0.9999493360519409,
      0.9998975992202759,
      0.9999042749404907,
      0.9999025464057922,
      0.9999313354492188,
      0.9999658465385437,
      0.9999732971191406,
      0.9999638795852661,
      0.99996018409729,
      0.9999658465385437,
      0.9999850392341614,
      0.9999809265136719,
      0.9999746084213257,
      0.9999276399612427,
      0.9999494552612305,
      0.9998825788497925,
      0.9998605847358704,
      0.9998776912689209,
      0.9999281764030457,
      0.9995445013046265,
      0.9994445443153381,
      0.9969408512115479,
      0.9985482096672058,
      0.9997894167900085,
      0.9996657967567444,
      0.9998569488525391,
      0.9996806383132935,
      0.9997841715812683,
      0.9995707869529724,
      0.9990215301513672,
      0.9962454438209534,
      0.9951002597808838,
      0.9986882209777832,
      0.999319314956665,
      0.9998103380203247,
      0.9997890591621399,
      0.9996067881584167,
      0.9996032118797302,
      0.9990038871765137,
      0.998100757598877,
      0.998794436454773,
      0.9988561272621155,
      0.9993718266487122,
      0.9990629553794861,
      0.9995115399360657,
      0.9989513158798218,
      0.9989415407180786,
      0.9993781447410583,
      0.9995896816253662,
      0.9996912479400635,
      0.999918520450592,
      0.9999600648880005,
      0.9999307990074158,
      0.9999609589576721,
      0.9999821186065674,
      0.9999766945838928,
      0.9999451637268066,
      0.9999428987503052,
      0.9999570846557617,
      0.9999617338180542,
      0.9999614953994751,
      0.9999769926071167,
      0.9999695420265198,
      0.9999767541885376,
      0.9999688863754272,
      0.9999882578849792,
      0.9999840259552002,
      0.9999693632125854,
      0.9999755024909973,
      0.9999768137931824,
      0.9999766945838928,
      0.9999812245368958,
      0.9999642968177795,
      0.999931812286377,
      0.9999620914459229,
      0.9999682903289795,
      0.9999467134475708,
      0.9999578595161438,
      0.9999610781669617,
      0.9999455809593201,
      0.9994233846664429,
      0.9992448687553406,
      0.9997740983963013,
      0.9993739724159241,
      0.9998279809951782,
      0.99968022108078,
      0.9998170137405396,
      0.9996584057807922,
      0.9996621012687683,
      0.9992603659629822,
      0.9995930194854736,
      0.9997532963752747,
      0.9995141625404358,
      0.9992480874061584,
      0.9996457695960999,
      0.9994308948516846,
      0.999894917011261,
      0.9999215006828308,
      0.9999633431434631,
      0.9999423027038574,
      0.9999375343322754,
      0.9997947812080383
    ]
  ],
  "rfd_device": "NVIDIA A30",
  "rfd_time": 50,
  "rfd_con_ref_pdb_idx": [],
  "rfd_con_hal_pdb_idx": [],
  "rfd_con_ref_idx0": [],
  "rfd_con_hal_idx0": [],
  "rfd_complex_con_ref_pdb_idx": "[('A', 17), ('A', 18), ('A', 19), ('A', 20), ('A', 21), ('A', 22), ('A', 23), ('A', 24), ('A', 25), ('A', 26), ('A', 27), ('A', 28), ('A', 29), ('A', 30), ('A', 31), ('A', 32), ('A', 33), ('A', 34), ('A', 35), ('A', 36), ('A', 37), ('A', 38), ('A', 39), ('A', 40), ('A', 41), ('A', 42), ('A', 43), ('A', 44), ('A', 45), ('A', 46), ('A', 47), ('A', 48), ('A', 49), ('A', 50), ('A', 51), ('A', 52), ('A', 53), ('A', 54), ('A', 55), ('A', 56), ('A', 57), ('A', 58), ('A', 59), ('A', 60), ('A', 61), ('A', 62), ('A', 63), ('A', 64), ('A', 65), ('A', 66), ('A', 67), ('A', 68), ('A', 69), ('A', 70), ('A', 71), ('A', 72), ('A', 73), ('A', 74), ('A', 75), ('A', 76), ('A', 77), ('A', 78), ('A', 79), ('A', 80), ('A', 81), ('A', 82), ('A', 83), ('A', 84), ('A', 85), ('A', 86), ('A', 87), ('A', 88), ('A', 89), ('A', 90), ('A', 91), ('A', 92), ('A', 93), ('A', 94), ('A', 95), ('A', 96), ('A', 97), ('A', 98), ('A', 99), ('A', 100), ('A', 101), ('A', 102), ('A', 103), ('A', 104), ('A', 105), ('A', 106), ('A', 107), ('A', 108), ('A', 109), ('A', 110), ('A', 111), ('A', 112), ('A', 113), ('A', 114), ('A', 115), ('A', 116), ('A', 117), ('A', 118), ('A', 119), ('A', 120), ('A', 121), ('A', 122), ('A', 123), ('A', 124), ('A', 125), ('A', 126), ('A', 127), ('A', 128), ('A', 129), ('A', 130), ('A', 131)]",
  "rfd_complex_con_hal_pdb_idx": "[('B', 69), ('B', 70), ('B', 71), ('B', 72), ('B', 73), ('B', 74), ('B', 75), ('B', 76), ('B', 77), ('B', 78), ('B', 79), ('B', 80), ('B', 81), ('B', 82), ('B', 83), ('B', 84), ('B', 85), ('B', 86), ('B', 87), ('B', 88), ('B', 89), ('B', 90), ('B', 91), ('B', 92), ('B', 93), ('B', 94), ('B', 95), ('B', 96), ('B', 97), ('B', 98), ('B', 99), ('B', 100), ('B', 101), ('B', 102), ('B', 103), ('B', 104), ('B', 105), ('B', 106), ('B', 107), ('B', 108), ('B', 109), ('B', 110), ('B', 111), ('B', 112), ('B', 113), ('B', 114), ('B', 115), ('B', 116), ('B', 117), ('B', 118), ('B', 119), ('B', 120), ('B', 121), ('B', 122), ('B', 123), ('B', 124), ('B', 125), ('B', 126), ('B', 127), ('B', 128), ('B', 129), ('B', 130), ('B', 131), ('B', 132), ('B', 133), ('B', 134), ('B', 135), ('B', 136), ('B', 137), ('B', 138), ('B', 139), ('B', 140), ('B', 141), ('B', 142), ('B', 143), ('B', 144), ('B', 145), ('B', 146), ('B', 147), ('B', 148), ('B', 149), ('B', 150), ('B', 151), ('B', 152), ('B', 153), ('B', 154), ('B', 155), ('B', 156), ('B', 157), ('B', 158), ('B', 159), ('B', 160), ('B', 161), ('B', 162), ('B', 163), ('B', 164), ('B', 165), ('B', 166), ('B', 167), ('B', 168), ('B', 169), ('B', 170), ('B', 171), ('B', 172), ('B', 173), ('B', 174), ('B', 175), ('B', 176), ('B', 177), ('B', 178), ('B', 179), ('B', 180), ('B', 181), ('B', 182), ('B', 183)]",
  "rfd_receptor_con_ref_pdb_idx": "[('A', 17), ('A', 18), ('A', 19), ('A', 20), ('A', 21), ('A', 22), ('A', 23), ('A', 24), ('A', 25), ('A', 26), ('A', 27), ('A', 28), ('A', 29), ('A', 30), ('A', 31), ('A', 32), ('A', 33), ('A', 34), ('A', 35), ('A', 36), ('A', 37), ('A', 38), ('A', 39), ('A', 40), ('A', 41), ('A', 42), ('A', 43), ('A', 44), ('A', 45), ('A', 46), ('A', 47), ('A', 48), ('A', 49), ('A', 50), ('A', 51), ('A', 52), ('A', 53), ('A', 54), ('A', 55), ('A', 56), ('A', 57), ('A', 58), ('A', 59), ('A', 60), ('A', 61), ('A', 62), ('A', 63), ('A', 64), ('A', 65), ('A', 66), ('A', 67), ('A', 68), ('A', 69), ('A', 70), ('A', 71), ('A', 72), ('A', 73), ('A', 74), ('A', 75), ('A', 76), ('A', 77), ('A', 78), ('A', 79), ('A', 80), ('A', 81), ('A', 82), ('A', 83), ('A', 84), ('A', 85), ('A', 86), ('A', 87), ('A', 88), ('A', 89), ('A', 90), ('A', 91), ('A', 92), ('A', 93), ('A', 94), ('A', 95), ('A', 96), ('A', 97), ('A', 98), ('A', 99), ('A', 100), ('A', 101), ('A', 102), ('A', 103), ('A', 104), ('A', 105), ('A', 106), ('A', 107), ('A', 108), ('A', 109), ('A', 110), ('A', 111), ('A', 112), ('A', 113), ('A', 114), ('A', 115), ('A', 116), ('A', 117), ('A', 118), ('A', 119), ('A', 120), ('A', 121), ('A', 122), ('A', 123), ('A', 124), ('A', 125), ('A', 126), ('A', 127), ('A', 128), ('A', 129), ('A', 130), ('A', 131)]",
  "rfd_receptor_con_hal_pdb_idx": "[('B', 69), ('B', 70), ('B', 71), ('B', 72), ('B', 73), ('B', 74), ('B', 75), ('B', 76), ('B', 77), ('B', 78), ('B', 79), ('B', 80), ('B', 81), ('B', 82), ('B', 83), ('B', 84), ('B', 85), ('B', 86), ('B', 87), ('B', 88), ('B', 89), ('B', 90), ('B', 91), ('B', 92), ('B', 93), ('B', 94), ('B', 95), ('B', 96), ('B', 97), ('B', 98), ('B', 99), ('B', 100), ('B', 101), ('B', 102), ('B', 103), ('B', 104), ('B', 105), ('B', 106), ('B', 107), ('B', 108), ('B', 109), ('B', 110), ('B', 111), ('B', 112), ('B', 113), ('B', 114), ('B', 115), ('B', 116), ('B', 117), ('B', 118), ('B', 119), ('B', 120), ('B', 121), ('B', 122), ('B', 123), ('B', 124), ('B', 125), ('B', 126), ('B', 127), ('B', 128), ('B', 129), ('B', 130), ('B', 131), ('B', 132), ('B', 133), ('B', 134), ('B', 135), ('B', 136), ('B', 137), ('B', 138), ('B', 139), ('B', 140), ('B', 141), ('B', 142), ('B', 143), ('B', 144), ('B', 145), ('B', 146), ('B', 147), ('B', 148), ('B', 149), ('B', 150), ('B', 151), ('B', 152), ('B', 153), ('B', 154), ('B', 155), ('B', 156), ('B', 157), ('B', 158), ('B', 159), ('B', 160), ('B', 161), ('B', 162), ('B', 163), ('B', 164), ('B', 165), ('B', 166), ('B', 167), ('B', 168), ('B', 169), ('B', 170), ('B', 171), ('B', 172), ('B', 173), ('B', 174), ('B', 175), ('B', 176), ('B', 177), ('B', 178), ('B', 179), ('B', 180), ('B', 181), ('B', 182), ('B', 183)]",
  "rfd_complex_con_ref_idx0": [
    0,
    1,
    2,
    3,
    4,
    5,
    6,
    7,
    8,
    9,
    10,
    11,
    12,
    13,
    14,
    15,
    16,
    17,
    18,
    19,
    20,
    21,
    22,
    23,
    24,
    25,
    26,
    27,
    28,
    29,
    30,
    31,
    32,
    33,
    34,
    35,
    36,
    37,
    38,
    39,
    40,
    41,
    42,
    43,
    44,
    45,
    46,
    47,
    48,
    49,
    50,
    51,
    52,
    53,
    54,
    55,
    56,
    57,
    58,
    59,
    60,
    61,
    62,
    63,
    64,
    65,
    66,
    67,
    68,
    69,
    70,
    71,
    72,
    73,
    74,
    75,
    76,
    77,
    78,
    79,
    80,
    81,
    82,
    83,
    84,
    85,
    86,
    87,
    88,
    89,
    90,
    91,
    92,
    93,
    94,
    95,
    96,
    97,
    98,
    99,
    100,
    101,
    102,
    103,
    104,
    105,
    106,
    107,
    108,
    109,
    110,
    111,
    112,
    113,
    114
  ],
  "rfd_complex_con_hal_idx0": [
    68,
    69,
    70,
    71,
    72,
    73,
    74,
    75,
    76,
    77,
    78,
    79,
    80,
    81,
    82,
    83,
    84,
    85,
    86,
    87,
    88,
    89,
    90,
    91,
    92,
    93,
    94,
    95,
    96,
    97,
    98,
    99,
    100,
    101,
    102,
    103,
    104,
    105,
    106,
    107,
    108,
    109,
    110,
    111,
    112,
    113,
    114,
    115,
    116,
    117,
    118,
    119,
    120,
    121,
    122,
    123,
    124,
    125,
    126,
    127,
    128,
    129,
    130,
    131,
    132,
    133,
    134,
    135,
    136,
    137,
    138,
    139,
    140,
    141,
    142,
    143,
    144,
    145,
    146,
    147,
    148,
    149,
    150,
    151,
    152,
    153,
    154,
    155,
    156,
    157,
    158,
    159,
    160,
    161,
    162,
    163,
    164,
    165,
    166,
    167,
    168,
    169,
    170,
    171,
    172,
    173,
    174,
    175,
    176,
    177,
    178,
    179,
    180,
    181,
    182
  ],
  "rfd_receptor_con_ref_idx0": [
    0,
    1,
    2,
    3,
    4,
    5,
    6,
    7,
    8,
    9,
    10,
    11,
    12,
    13,
    14,
    15,
    16,
    17,
    18,
    19,
    20,
    21,
    22,
    23,
    24,
    25,
    26,
    27,
    28,
    29,
    30,
    31,
    32,
    33,
    34,
    35,
    36,
    37,
    38,
    39,
    40,
    41,
    42,
    43,
    44,
    45,
    46,
    47,
    48,
    49,
    50,
    51,
    52,
    53,
    54,
    55,
    56,
    57,
    58,
    59,
    60,
    61,
    62,
    63,
    64,
    65,
    66,
    67,
    68,
    69,
    70,
    71,
    72,
    73,
    74,
    75,
    76,
    77,
    78,
    79,
    80,
    81,
    82,
    83,
    84,
    85,
    86,
    87,
    88,
    89,
    90,
    91,
    92,
    93,
    94,
    95,
    96,
    97,
    98,
    99,
    100,
    101,
    102,
    103,
    104,
    105,
    106,
    107,
    108,
    109,
    110,
    111,
    112,
    113,
    114
  ],
  "rfd_receptor_con_hal_idx0": [
    0,
    1,
    2,
    3,
    4,
    5,
    6,
    7,
    8,
    9,
    10,
    11,
    12,
    13,
    14,
    15,
    16,
    17,
    18,
    19,
    20,
    21,
    22,
    23,
    24,
    25,
    26,
    27,
    28,
    29,
    30,
    31,
    32,
    33,
    34,
    35,
    36,
    37,
    38,
    39,
    40,
    41,
    42,
    43,
    44,
    45,
    46,
    47,
    48,
    49,
    50,
    51,
    52,
    53,
    54,
    55,
    56,
    57,
    58,
    59,
    60,
    61,
    62,
    63,
    64,
    65,
    66,
    67,
    68,
    69,
    70,
    71,
    72,
    73,
    74,
    75,
    76,
    77,
    78,
    79,
    80,
    81,
    82,
    83,
    84,
    85,
    86,
    87,
    88,
    89,
    90,
    91,
    92,
    93,
    94,
    95,
    96,
    97,
    98,
    99,
    100,
    101,
    102,
    103,
    104,
    105,
    106,
    107,
    108,
    109,
    110,
    111,
    112,
    113,
    114
  ],
  "rfd_inpaint_str": [
    false,
    false,
    false,
    false,
    false,
    false,
    false,
    false,
    false,
    false,
    false,
    false,
    false,
    false,
    false,
    false,
    false,
    false,
    false,
    false,
    false,
    false,
    false,
    false,
    false,
    false,
    false,
    false,
    false,
    false,
    false,
    false,
    false,
    false,
    false,
    false,
    false,
    false,
    false,
    false,
    false,
    false,
    false,
    false,
    false,
    false,
    false,
    false,
    false,
    false,
    false,
    false,
    false,
    false,
    false,
    false,
    false,
    false,
    false,
    false,
    false,
    false,
    false,
    false,
    false,
    false,
    false,
    false,
    true,
    true,
    true,
    true,
    true,
    true,
    true,
    true,
    true,
    true,
    true,
    true,
    true,
    true,
    true,
    true,
    true,
    true,
    true,
    true,
    true,
    true,
    true,
    true,
    true,
    true,
    true,
    true,
    true,
    true,
    true,
    true,
    true,
    true,
    true,
    true,
    true,
    true,
    true,
    true,
    true,
    true,
    true,
    true,
    true,
    true,
    true,
    true,
    true,
    true,
    true,
    true,
    true,
    true,
    true,
    true,
    true,
    true,
    true,
    true,
    true,
    true,
    true,
    true,
    true,
    true,
    true,
    true,
    true,
    true,
    true,
    true,
    true,
    true,
    true,
    true,
    true,
    true,
    true,
    true,
    true,
    true,
    true,
    true,
    true,
    true,
    true,
    true,
    true,
    true,
    true,
    true,
    true,
    true,
    true,
    true,
    true,
    true,
    true,
    true,
    true,
    true,
    true,
    true,
    true,
    true,
    true,
    true,
    true,
    true,
    true,
    true,
    true,
    true,
    true
  ],
  "rfd_inpaint_seq": [
    false,
    false,
    false,
    false,
    false,
    false,
    false,
    false,
    false,
    false,
    false,
    false,
    false,
    false,
    false,
    false,
    false,
    false,
    false,
    false,
    false,
    false,
    false,
    false,
    false,
    false,
    false,
    false,
    false,
    false,
    false,
    false,
    false,
    false,
    false,
    false,
    false,
    false,
    false,
    false,
    false,
    false,
    false,
    false,
    false,
    false,
    false,
    false,
    false,
    false,
    false,
    false,
    false,
    false,
    false,
    false,
    false,
    false,
    false,
    false,
    false,
    false,
    false,
    false,
    false,
    false,
    false,
    false,
    true,
    true,
    true,
    true,
    true,
    true,
    true,
    true,
    true,
    true,
    true,
    true,
    true,
    true,
    true,
    true,
    true,
    true,
    true,
    true,
    true,
    true,
    true,
    true,
    true,
    true,
    true,
    true,
    true,
    true,
    true,
    true,
    true,
    true,
    true,
    true,
    true,
    true,
    true,
    true,
    true,
    true,
    true,
    true,
    true,
    true,
    true,
    true,
    true,
    true,
    true,
    true,
    true,
    true,
    true,
    true,
    true,
    true,
    true,
    true,
    true,
    true,
    true,
    true,
    true,
    true,
    true,
    true,
    true,
    true,
    true,
    true,
    true,
    true,
    true,
    true,
    true,
    true,
    true,
    true,
    true,
    true,
    true,
    true,
    true,
    true,
    true,
    true,
    true,
    true,
    true,
    true,
    true,
    true,
    true,
    true,
    true,
    true,
    true,
    true,
    true,
    true,
    true,
    true,
    true,
    true,
    true,
    true,
    true,
    true,
    true,
    true,
    true,
    true,
    true
  ],
  "rfd_sampled_mask": [
    "A17-131/0",
    "68-68"
  ],
  "rfd_mask_1d": [
    false,
    false,
    false,
    false,
    false,
    false,
    false,
    false,
    false,
    false,
    false,
    false,
    false,
    false,
    false,
    false,
    false,
    false,
    false,
    false,
    false,
    false,
    false,
    false,
    false,
    false,
    false,
    false,
    false,
    false,
    false,
    false,
    false,
    false,
    false,
    false,
    false,
    false,
    false,
    false,
    false,
    false,
    false,
    false,
    false,
    false,
    false,
    false,
    false,
    false,
    false,
    false,
    false,
    false,
    false,
    false,
    false,
    false,
    false,
    false,
    false,
    false,
    false,
    false,
    false,
    false,
    false,
    false,
    true,
    true,
    true,
    true,
    true,
    true,
    true,
    true,
    true,
    true,
    true,
    true,
    true,
    true,
    true,
    true,
    true,
    true,
    true,
    true,
    true,
    true,
    true,
    true,
    true,
    true,
    true,
    true,
    true,
    true,
    true,
    true,
    true,
    true,
    true,
    true,
    true,
    true,
    true,
    true,
    true,
    true,
    true,
    true,
    true,
    true,
    true,
    true,
    true,
    true,
    true,
    true,
    true,
    true,
    true,
    true,
    true,
    true,
    true,
    true,
    true,
    true,
    true,
    true,
    true,
    true,
    true,
    true,
    true,
    true,
    true,
    true,
    true,
    true,
    true,
    true,
    true,
    true,
    true,
    true,
    true,
    true,
    true,
    true,
    true,
    true,
    true,
    true,
    true,
    true,
    true,
    true,
    true,
    true,
    true,
    true,
    true,
    true,
    true,
    true,
    true,
    true,
    true,
    true,
    true,
    true,
    true,
    true,
    true,
    true,
    true,
    true,
    true,
    true,
    true
  ]
}
```
