## Supplementary File 1 for "ProteinDJ: a high-performance and modular protein design pipeline": fold_57.json

```
{
  "fold_id": 57,
  "rfd_config": {
    "inference": {
      "input_pdb": "5o45_pd-l1.pdb",
      "num_designs": 25,
      "design_startnum": 50,
      "ckpt_override_path": null,
      "symmetry": null,
      "recenter": true,
      "radius": 10.0,
      "model_only_neighbors": false,
      "output_prefix": "./rfd_results/fold",
      "write_trajectory": false,
      "scaffold_guided": false,
      "model_runner": "SelfConditioning",
      "cautious": true,
      "align_motif": true,
      "symmetric_self_cond": true,
      "final_step": 1,
      "deterministic": false,
      "trb_save_ckpt_path": "/app/RFdiffusion/models/Complex_base_ckpt.pt",
      "schedule_directory_path": "/app/RFdiffusion/schedules",
      "model_directory_path": "/app/RFdiffusion/models"
    },
    "contigmap": {
      "contigs": [
        "A17-131/0 50-100"
      ],
      "inpaint_seq": null,
      "inpaint_str": null,
      "inpaint_str_helix": null,
      "inpaint_str_strand": null,
      "inpaint_str_loop": null,
      "provide_seq": null,
      "length": null
    },
    "model": {
      "n_extra_block": 4,
      "n_main_block": 32,
      "n_ref_block": 4,
      "d_msa": 256,
      "d_msa_full": 64,
      "d_pair": 128,
      "d_templ": 64,
      "n_head_msa": 8,
      "n_head_pair": 4,
      "n_head_templ": 4,
      "d_hidden": 32,
      "d_hidden_templ": 32,
      "p_drop": 0.15,
      "SE3_param_full": {
        "num_layers": 1,
        "num_channels": 32,
        "num_degrees": 2,
        "n_heads": 4,
        "div": 4,
        "l0_in_features": 8,
        "l0_out_features": 8,
        "l1_in_features": 3,
        "l1_out_features": 2,
        "num_edge_features": 32
      },
      "SE3_param_topk": {
        "num_layers": 1,
        "num_channels": 32,
        "num_degrees": 2,
        "n_heads": 4,
        "div": 4,
        "l0_in_features": 64,
        "l0_out_features": 64,
        "l1_in_features": 3,
        "l1_out_features": 2,
        "num_edge_features": 64
      },
      "freeze_track_motif": false,
      "use_motif_timestep": true
    },
    "diffuser": {
      "T": 50,
      "b_0": 0.01,
      "b_T": 0.07,
      "schedule_type": "linear",
      "so3_type": "igso3",
      "crd_scale": 0.25,
      "partial_T": null,
      "so3_schedule_type": "linear",
      "min_b": 1.5,
      "max_b": 2.5,
      "min_sigma": 0.02,
      "max_sigma": 1.5
    },
    "denoiser": {
      "noise_scale_ca": 0,
      "final_noise_scale_ca": 1,
      "ca_noise_schedule_type": "constant",
      "noise_scale_frame": 0,
      "final_noise_scale_frame": 1,
      "frame_noise_schedule_type": "constant"
    },
    "ppi": {
      "hotspot_res": [
        "A56",
        "A115",
        "A123"
      ]
    },
    "potentials": {
      "guiding_potentials": null,
      "guide_scale": 10,
      "guide_decay": "constant",
      "olig_inter_all": null,
      "olig_intra_all": null,
      "olig_custom_contact": null,
      "substrate": null
    },
    "contig_settings": {
      "ref_idx": null,
      "hal_idx": null,
      "idx_rf": null,
      "inpaint_seq_tensor": null
    },
    "preprocess": {
      "sidechain_input": false,
      "motif_sidechain_input": true,
      "d_t1d": 24,
      "d_t2d": 44,
      "prob_self_cond": 0.5,
      "str_self_cond": true,
      "predict_previous": false
    },
    "logging": {
      "inputs": false
    },
    "scaffoldguided": {
      "scaffoldguided": false,
      "target_pdb": false,
      "target_path": null,
      "scaffold_list": null,
      "scaffold_dir": null,
      "sampled_insertion": 0,
      "sampled_N": 0,
      "sampled_C": 0,
      "ss_mask": 0,
      "systematic": false,
      "target_ss": null,
      "target_adj": null,
      "mask_loops": true,
      "contig_crop": null
    }
  },
  "rfd_plddt": [
    [
      0.12458673119544983,
      0.13471411168575287,
      0.12430267781019211,
      0.12408427149057388,
      0.1189618781208992,
      0.1147833913564682,
      0.11051561683416367,
      0.10960696637630463,
      0.11018127202987671,
      0.11166128516197205,
      0.10952918231487274,
      0.10926210135221481,
      0.10156350582838058,
      0.09736901521682739,
      0.0903606116771698,
      0.08835192024707794,
      0.09318545460700989,
      0.09482759237289429,
      0.09645844995975494,
      0.09468531608581543,
      0.09470663964748383,
      0.09723678976297379,
      0.0999138206243515,
      0.09785400331020355,
      0.09651008993387222,
      0.09709765017032623,
      0.09068940579891205,
      0.0872039645910263,
      0.08678042888641357,
      0.08346723020076752,
      0.08120599389076233,
      0.08004940301179886,
      0.08128640055656433,
      0.08462687581777573,
      0.08124417811632156,
      0.08548635244369507,
      0.08950897306203842,
      0.09193406254053116,
      0.08802033215761185,
      0.0879519134759903,
      0.08802200853824615,
      0.08753957599401474,
      0.08659940212965012,
      0.08118923008441925,
      0.08255517482757568,
      0.0854661613702774,
      0.09540344774723053,
      0.099924236536026,
      0.1028810441493988,
      0.11081632226705551,
      0.11905442178249359,
      0.12351952493190765,
      0.1196007952094078,
      0.12774938344955444,
      0.1296345442533493,
      0.1303364783525467,
      0.13703979551792145,
      0.14147529006004333,
      0.1404080092906952,
      0.14949142932891846,
      0.17365404963493347,
      0.16871048510074615,
      0.9047766327857971,
      0.8602298498153687,
      0.8914141654968262,
      0.910269021987915,
      0.9505100846290588,
      0.9765392541885376,
      0.9855644702911377,
      0.9939796924591064,
      0.988995373249054,
      0.970905065536499,
      0.9786421060562134,
      0.9920849800109863,
      0.9949108362197876,
      0.9966947436332703,
      0.9946013689041138,
      0.9952923059463501,
      0.9952079653739929,
      0.9965367317199707,
      0.9982597827911377,
      0.9992191195487976,
      0.9992113709449768,
      0.9989171028137207,
      0.9985373020172119,
      0.9952347278594971,
      0.9967239499092102,
      0.9908226728439331,
      0.9929882287979126,
      0.9958553910255432,
      0.9935941100120544,
      0.9875942468643188,
      0.9838197231292725,
      0.9800530672073364,
      0.947014570236206,
      0.9218426942825317,
      0.8500734567642212,
      0.8777778148651123,
      0.9190891981124878,
      0.8885992765426636,
      0.9414457678794861,
      0.9190893769264221,
      0.940812349319458,
      0.909845232963562,
      0.9256101846694946,
      0.872634768486023,
      0.8405489921569824,
      0.8856041431427002,
      0.8925793766975403,
      0.9536983966827393,
      0.9545087814331055,
      0.9205892086029053,
      0.9243689179420471,
      0.8867602944374084,
      0.8446093797683716,
      0.9031673669815063,
      0.9101709127426147,
      0.9202165603637695,
      0.882614254951477,
      0.8934729099273682,
      0.8532122373580933,
      0.8469237089157104,
      0.8966073989868164,
      0.9155808687210083,
      0.9465926885604858,
      0.9812418222427368,
      0.9906978011131287,
      0.9837301969528198,
      0.992517352104187,
      0.9978022575378418,
      0.9978955984115601,
      0.9977751970291138,
      0.9974924325942993,
      0.9978943467140198,
      0.9936832785606384,
      0.9937326908111572,
      0.9972505569458008,
      0.996890127658844,
      0.9951254725456238,
      0.9981668591499329,
      0.9982131719589233,
      0.9985520839691162,
      0.9973236918449402,
      0.9990344047546387,
      0.9989824891090393,
      0.9994767904281616,
      0.9992791414260864,
      0.9985348582267761,
      0.9975815415382385,
      0.9978327751159668,
      0.9978480935096741,
      0.9949328899383545,
      0.9932693243026733,
      0.9962302446365356,
      0.9895746111869812,
      0.9632963538169861,
      0.9246440529823303,
      0.9335539937019348,
      0.8950446248054504,
      0.9278236627578735,
      0.9015858173370361,
      0.9274121522903442,
      0.861430823802948,
      0.9118478298187256,
      0.8795066475868225,
      0.8530837297439575,
      0.8501254320144653,
      0.8624261617660522,
      0.8753839731216431,
      0.891132652759552,
      0.9036598205566406,
      0.9539886713027954,
      0.9653687477111816,
      0.9887052774429321,
      0.9893460273742676,
      0.9938346147537231,
      0.9911733269691467
    ],
    [
      0.11255250871181488,
      0.12525762617588043,
      0.12386658787727356,
      0.12164591252803802,
      0.11744626611471176,
      0.11713669449090958,
      0.1129535436630249,
      0.11064044386148453,
      0.10687673091888428,
      0.09973253309726715,
      0.0963587611913681,
      0.09175502508878708,
      0.0921623706817627,
      0.09165231883525848,
      0.09323988854885101,
      0.09025800973176956,
      0.09508498013019562,
      0.09517956525087357,
      0.09406004846096039,
      0.09448923170566559,
      0.09657921642065048,
      0.0963960513472557,
      0.09843186289072037,
      0.09886991232633591,
      0.09377335757017136,
      0.09366841614246368,
      0.09121385961771011,
      0.08478178083896637,
      0.0822187140583992,
      0.08901336789131165,
      0.08532573282718658,
      0.08230206370353699,
      0.09012757241725922,
      0.09911447018384933,
      0.09464358538389206,
      0.09386315941810608,
      0.1031906008720398,
      0.10336068272590637,
      0.09510506689548492,
      0.09720224887132645,
      0.09365617483854294,
      0.09032939374446869,
      0.09064432233572006,
      0.08292785286903381,
      0.08271445333957672,
      0.08855187892913818,
      0.09744402021169662,
      0.1077512875199318,
      0.11013517528772354,
      0.11548291146755219,
      0.12290526926517487,
      0.1298464834690094,
      0.12755221128463745,
      0.1294708549976349,
      0.13923850655555725,
      0.14951442182064056,
      0.15890415012836456,
      0.1688239425420761,
      0.18551763892173767,
      0.20927362143993378,
      0.2368583083152771,
      0.2521383464336395,
      0.917485237121582,
      0.871588945388794,
      0.9012633562088013,
      0.9240326285362244,
      0.960115909576416,
      0.9814755916595459,
      0.9877585768699646,
      0.992813766002655,
      0.987490713596344,
      0.9733791351318359,
      0.9803030490875244,
      0.9914463758468628,
      0.9934406876564026,
      0.994548499584198,
      0.9914063811302185,
      0.9928004741668701,
      0.9916461706161499,
      0.9930290579795837,
      0.9961473941802979,
      0.9981498718261719,
      0.9984458088874817,
      0.998704195022583,
      0.9986244440078735,
      0.9969803690910339,
      0.997433602809906,
      0.9933210015296936,
      0.9927231669425964,
      0.9937061071395874,
      0.9884032607078552,
      0.9729476571083069,
      0.9660654664039612,
      0.9637153148651123,
      0.9259885549545288,
      0.9068690538406372,
      0.8423424959182739,
      0.873292088508606,
      0.9145582914352417,
      0.9073440432548523,
      0.9372052550315857,
      0.9205083847045898,
      0.9389097690582275,
      0.9068776369094849,
      0.9274533987045288,
      0.8719778656959534,
      0.8269177079200745,
      0.8803136348724365,
      0.8904556035995483,
      0.952682614326477,
      0.9518672823905945,
      0.9149281978607178,
      0.920953631401062,
      0.8823164701461792,
      0.8401418924331665,
      0.8949357271194458,
      0.9039349555969238,
      0.9174857139587402,
      0.8818815350532532,
      0.8901528716087341,
      0.8523393869400024,
      0.8460403680801392,
      0.892539381980896,
      0.9095165729522705,
      0.9396896958351135,
      0.9756907224655151,
      0.9871695637702942,
      0.9764939546585083,
      0.9844506978988647,
      0.9955027103424072,
      0.9969962239265442,
      0.9965300559997559,
      0.9963399171829224,
      0.9938550591468811,
      0.9854075312614441,
      0.9853301048278809,
      0.9912187457084656,
      0.992266833782196,
      0.984466016292572,
      0.9932622313499451,
      0.9970977306365967,
      0.9979939460754395,
      0.9972746968269348,
      0.9987158179283142,
      0.9987728595733643,
      0.9988889098167419,
      0.9987382888793945,
      0.9960325956344604,
      0.9932713508605957,
      0.995489776134491,
      0.9963375926017761,
      0.9930607676506042,
      0.9927290081977844,
      0.9959142804145813,
      0.9897598624229431,
      0.9671112895011902,
      0.936938464641571,
      0.9433618783950806,
      0.8965694904327393,
      0.9307628870010376,
      0.895374059677124,
      0.9207605123519897,
      0.8890058398246765,
      0.912355899810791,
      0.8759204149246216,
      0.8482138514518738,
      0.8465243577957153,
      0.8570637702941895,
      0.86942058801651,
      0.8992037773132324,
      0.9138672351837158,
      0.9588891863822937,
      0.9711433053016663,
      0.9907728433609009,
      0.9899097084999084,
      0.992117166519165,
      0.9890923500061035
    ],
    [
      0.12566402554512024,
      0.12348423898220062,
      0.12703999876976013,
      0.12096802145242691,
      0.11652669310569763,
      0.1102210134267807,
      0.10868506878614426,
      0.104331374168396,
      0.10175465047359467,
      0.09449939429759979,
      0.09053713083267212,
      0.08741623163223267,
      0.08610296249389648,
      0.08851273357868195,
      0.09256090968847275,
      0.09152595698833466,
      0.09679962694644928,
      0.09751132130622864,
      0.0990082174539566,
      0.09615182131528854,
      0.09885214269161224,
      0.09576508402824402,
      0.10007989406585693,
      0.10232163965702057,
      0.0993342399597168,
      0.09638231992721558,
      0.09736251831054688,
      0.09046828746795654,
      0.08540870249271393,
      0.09179902076721191,
      0.08761122822761536,
      0.08430749177932739,
      0.0888015478849411,
      0.10220123082399368,
      0.09623610228300095,
      0.09559831023216248,
      0.10976787656545639,
      0.11187899112701416,
      0.09657379984855652,
      0.09642469137907028,
      0.10424882173538208,
      0.09813237190246582,
      0.09578387439250946,
      0.09511372447013855,
      0.09782082587480545,
      0.0904465839266777,
      0.10053221881389618,
      0.11577969789505005,
      0.12139084935188293,
      0.12263169139623642,
      0.13069750368595123,
      0.14762267470359802,
      0.14701969921588898,
      0.1448163092136383,
      0.15767717361450195,
      0.18423853814601898,
      0.1987709105014801,
      0.21797436475753784,
      0.24133500456809998,
      0.2727563679218292,
      0.29601263999938965,
      0.32290196418762207,
      0.9172205924987793,
      0.8707528710365295,
      0.8999348878860474,
      0.9208029508590698,
      0.9580142498016357,
      0.9800857305526733,
      0.9873409867286682,
      0.9924470782279968,
      0.9859941005706787,
      0.9707266688346863,
      0.977813720703125,
      0.9901034235954285,
      0.9927719831466675,
      0.9943432211875916,
      0.9915675520896912,
      0.9931693077087402,
      0.9922448396682739,
      0.9933875799179077,
      0.9963327646255493,
      0.9981862902641296,
      0.998403787612915,
      0.9986750483512878,
      0.998602569103241,
      0.9970040321350098,
      0.9974300265312195,
      0.9931601285934448,
      0.9928461909294128,
      0.9939519762992859,
      0.9889801740646362,
      0.9739183187484741,
      0.9665991067886353,
      0.9635210633277893,
      0.9238881468772888,
      0.905552327632904,
      0.8467689156532288,
      0.8748239874839783,
      0.9167707562446594,
      0.9031352996826172,
      0.9400798082351685,
      0.9248858094215393,
      0.9409717917442322,
      0.9075914621353149,
      0.927497386932373,
      0.8721640706062317,
      0.8289289474487305,
      0.8832184076309204,
      0.8963202834129333,
      0.9553744792938232,
      0.9550957679748535,
      0.9196376800537109,
      0.9240446090698242,
      0.8844853043556213,
      0.8390488624572754,
      0.8950321674346924,
      0.9051589369773865,
      0.9203370809555054,
      0.8860781192779541,
      0.8955252170562744,
      0.8583070039749146,
      0.853952169418335,
      0.8977619409561157,
      0.9154807925224304,
      0.9436884522438049,
      0.9782216548919678,
      0.9886932373046875,
      0.9790475368499756,
      0.986355185508728,
      0.9959204196929932,
      0.9971910715103149,
      0.9965255260467529,
      0.9962496161460876,
      0.9934402108192444,
      0.9845470190048218,
      0.9847645163536072,
      0.9910376071929932,
      0.9920860528945923,
      0.9841404557228088,
      0.9931797981262207,
      0.9971135258674622,
      0.9980053901672363,
      0.9972992539405823,
      0.998714029788971,
      0.998802125453949,
      0.9988873600959778,
      0.9988064169883728,
      0.9964478611946106,
      0.9942272305488586,
      0.9961270689964294,
      0.9969329833984375,
      0.9938324689865112,
      0.9935108423233032,
      0.9962210059165955,
      0.9895166754722595,
      0.9655259251594543,
      0.9321829080581665,
      0.941310703754425,
      0.8931667804718018,
      0.9309060573577881,
      0.8935316205024719,
      0.9218260645866394,
      0.8819315433502197,
      0.914003849029541,
      0.8762240409851074,
      0.8462743163108826,
      0.8345634937286377,
      0.8511145710945129,
      0.8628236055374146,
      0.8911436796188354,
      0.9080727696418762,
      0.9552417397499084,
      0.9676247239112854,
      0.9893282651901245,
      0.9884405732154846,
      0.9917532205581665,
      0.9890451431274414
    ],
    [
      0.11063224822282791,
      0.12108267843723297,
      0.12093830108642578,
      0.12135876715183258,
      0.11773936450481415,
      0.11242040991783142,
      0.1106024757027626,
      0.10691991448402405,
      0.1034834235906601,
      0.09827782213687897,
      0.09404692053794861,
      0.09213696420192719,
      0.08767373114824295,
      0.08908000588417053,
      0.09149019420146942,
      0.09254711866378784,
      0.09625814110040665,
      0.09903078526258469,
      0.09926427900791168,
      0.09620825201272964,
      0.10065396875143051,
      0.09672202169895172,
      0.09844254702329636,
      0.1024540364742279,
      0.10222423076629639,
      0.09813767671585083,
      0.10006290674209595,
      0.09743757545948029,
      0.09365222603082657,
      0.09434198588132858,
      0.09275664389133453,
      0.0901111513376236,
      0.09216157346963882,
      0.11438390612602234,
      0.11067398637533188,
      0.10082737356424332,
      0.11389369517564774,
      0.1146959662437439,
      0.10081009566783905,
      0.10462869703769684,
      0.11500956863164902,
      0.1088414117693901,
      0.09931112825870514,
      0.0974741131067276,
      0.10963794589042664,
      0.10610195994377136,
      0.11003739386796951,
      0.1292566955089569,
      0.13438814878463745,
      0.1350625902414322,
      0.13979637622833252,
      0.15763084590435028,
      0.1689693033695221,
      0.16422753036022186,
      0.17882436513900757,
      0.210379958152771,
      0.2333359718322754,
      0.26214611530303955,
      0.28613385558128357,
      0.34120452404022217,
      0.359575092792511,
      0.3669939637184143,
      0.911749541759491,
      0.860781192779541,
      0.8920572996139526,
      0.9133203625679016,
      0.9531447887420654,
      0.9772963523864746,
      0.986504316329956,
      0.9928846955299377,
      0.9867979288101196,
      0.9695968627929688,
      0.9780958890914917,
      0.9919002056121826,
      0.9946572780609131,
      0.9962812662124634,
      0.9939379096031189,
      0.9948264360427856,
      0.9943794012069702,
      0.9956493377685547,
      0.9975443482398987,
      0.9989383816719055,
      0.9988861680030823,
      0.9988139867782593,
      0.9986416697502136,
      0.996514618396759,
      0.9972312450408936,
      0.992281436920166,
      0.9924265146255493,
      0.9943318367004395,
      0.9898850917816162,
      0.9773706197738647,
      0.970374345779419,
      0.9669341444969177,
      0.9283727407455444,
      0.91117262840271,
      0.845502495765686,
      0.8745002746582031,
      0.9172741174697876,
      0.9000177383422852,
      0.9400508403778076,
      0.9218356609344482,
      0.939575731754303,
      0.904059648513794,
      0.9238172769546509,
      0.8674331903457642,
      0.823138952255249,
      0.8785380125045776,
      0.891608476638794,
      0.9539875984191895,
      0.9542356729507446,
      0.9189848303794861,
      0.924567461013794,
      0.8804852366447449,
      0.8413046598434448,
      0.8993805646896362,
      0.909040093421936,
      0.9228174686431885,
      0.8859931230545044,
      0.8956105709075928,
      0.8545511364936829,
      0.8490171432495117,
      0.8944792151451111,
      0.9123265743255615,
      0.9429526925086975,
      0.9783591032028198,
      0.9893205165863037,
      0.9809784889221191,
      0.9896426200866699,
      0.9970739483833313,
      0.9977450966835022,
      0.997402012348175,
      0.9972257614135742,
      0.9963192343711853,
      0.9901400804519653,
      0.9897980093955994,
      0.9944652318954468,
      0.9946601986885071,
      0.9891047477722168,
      0.9959033131599426,
      0.997672438621521,
      0.9983818531036377,
      0.9975565671920776,
      0.998987078666687,
      0.9989782571792603,
      0.9992384314537048,
      0.9991580247879028,
      0.9979332685470581,
      0.9966503381729126,
      0.9974847435951233,
      0.9977497458457947,
      0.9951209425926208,
      0.99397873878479,
      0.9964758157730103,
      0.9899324178695679,
      0.9640823602676392,
      0.9265713691711426,
      0.9366991519927979,
      0.8895817995071411,
      0.9289854168891907,
      0.892080545425415,
      0.9211985468864441,
      0.8762715458869934,
      0.9123438596725464,
      0.8725557923316956,
      0.8394294381141663,
      0.8292319774627686,
      0.8425682783126831,
      0.8590148687362671,
      0.8838992118835449,
      0.9007434844970703,
      0.9528367519378662,
      0.9662891626358032,
      0.9898495674133301,
      0.9900792837142944,
      0.9936971068382263,
      0.9916802644729614
    ],
    [
      0.11270828545093536,
      0.12233833968639374,
      0.12154331803321838,
      0.12482547760009766,
      0.1218678206205368,
      0.11334913969039917,
      0.11210271716117859,
      0.10688619315624237,
      0.10540495812892914,
      0.09765477478504181,
      0.09287770092487335,
      0.09210070222616196,
      0.09078049659729004,
      0.08988277614116669,
      0.09377013891935349,
      0.09642583876848221,
      0.09377054870128632,
      0.09603142738342285,
      0.09917660802602768,
      0.09524353593587875,
      0.10073628276586533,
      0.09720297902822495,
      0.10255836695432663,
      0.10551536083221436,
      0.10610020160675049,
      0.10266942530870438,
      0.10402348637580872,
      0.10012323409318924,
      0.09641716629266739,
      0.09895238280296326,
      0.09182976186275482,
      0.09080912172794342,
      0.09310771524906158,
      0.11572528630495071,
      0.11528574675321579,
      0.10476183146238327,
      0.11955400556325912,
      0.11968082189559937,
      0.10563907027244568,
      0.10251441597938538,
      0.11703456938266754,
      0.11363338679075241,
      0.09890449792146683,
      0.10052959620952606,
      0.11327169090509415,
      0.10775133222341537,
      0.1141873374581337,
      0.13153229653835297,
      0.13707926869392395,
      0.13815198838710785,
      0.141565203666687,
      0.1628669649362564,
      0.17752107977867126,
      0.1792101263999939,
      0.19000910222530365,
      0.22534647583961487,
      0.257200688123703,
      0.281389057636261,
      0.30870693922042847,
      0.3562183380126953,
      0.3771211504936218,
      0.39241713285446167,
      0.9137842059135437,
      0.8614692687988281,
      0.8921452760696411,
      0.9147564172744751,
      0.9541467428207397,
      0.9778215289115906,
      0.9867401719093323,
      0.993127167224884,
      0.9872599840164185,
      0.9701594710350037,
      0.9782444834709167,
      0.9919114708900452,
      0.9945767521858215,
      0.9962108731269836,
      0.993819534778595,
      0.994674563407898,
      0.9942617416381836,
      0.995609700679779,
      0.9975515604019165,
      0.9989535808563232,
      0.9989022016525269,
      0.9988296627998352,
      0.9986389875411987,
      0.996446430683136,
      0.9971828460693359,
      0.9921056628227234,
      0.9923068881034851,
      0.9941101670265198,
      0.989749014377594,
      0.9772095680236816,
      0.9697439074516296,
      0.9659010171890259,
      0.9273679852485657,
      0.9100436568260193,
      0.8432483673095703,
      0.8690711259841919,
      0.913819432258606,
      0.8979072570800781,
      0.9367883205413818,
      0.9182628393173218,
      0.9389030933380127,
      0.90459144115448,
      0.923711895942688,
      0.8661066889762878,
      0.8199547529220581,
      0.8776329755783081,
      0.8905913829803467,
      0.9533163905143738,
      0.9526352882385254,
      0.9161012768745422,
      0.9237703084945679,
      0.8791220784187317,
      0.8391874432563782,
      0.8990323543548584,
      0.9083733558654785,
      0.9222612977027893,
      0.8851756453514099,
      0.8940207958221436,
      0.8511083722114563,
      0.8403244614601135,
      0.8931371569633484,
      0.9090275764465332,
      0.9403738379478455,
      0.9761659502983093,
      0.9882979393005371,
      0.979478657245636,
      0.9886788725852966,
      0.9969025254249573,
      0.997673511505127,
      0.9973436594009399,
      0.9971534013748169,
      0.9961630702018738,
      0.9895116090774536,
      0.9891842603683472,
      0.9942808747291565,
      0.9943050742149353,
      0.9883192181587219,
      0.9956933856010437,
      0.9975537657737732,
      0.998324453830719,
      0.9974668622016907,
      0.9989758729934692,
      0.9989726543426514,
      0.9992458820343018,
      0.9991562962532043,
      0.9979128241539001,
      0.9965575933456421,
      0.9973769783973694,
      0.9975423216819763,
      0.9946022033691406,
      0.9933949708938599,
      0.9962747693061829,
      0.9893757700920105,
      0.9633583426475525,
      0.9268515110015869,
      0.9371316432952881,
      0.8890379667282104,
      0.9282951354980469,
      0.8884483575820923,
      0.9175494909286499,
      0.8705629110336304,
      0.9090213179588318,
      0.8694289922714233,
      0.834507405757904,
      0.8221542835235596,
      0.8370968699455261,
      0.8573809862136841,
      0.8829843997955322,
      0.9025805592536926,
      0.9531639814376831,
      0.9661517143249512,
      0.9896755814552307,
      0.9895720481872559,
      0.9933506846427917,
      0.9912431836128235
    ],
    [
      0.11828301101922989,
      0.13022910058498383,
      0.12907199561595917,
      0.13354802131652832,
      0.1283334344625473,
      0.11769469082355499,
      0.11660594493150711,
      0.11490371078252792,
      0.10899612307548523,
      0.09870779514312744,
      0.0932973176240921,
      0.09564654529094696,
      0.09099718928337097,
      0.09405102580785751,
      0.09655609726905823,
      0.09748891741037369,
      0.09504939615726471,
      0.09771472215652466,
      0.10372498631477356,
      0.0997222438454628,
      0.10339954495429993,
      0.10236211866140366,
      0.11076192557811737,
      0.10959447920322418,
      0.11102563142776489,
      0.10998615622520447,
      0.10884800553321838,
      0.10455732047557831,
      0.09916871041059494,
      0.1060674637556076,
      0.09544841200113297,
      0.09209247678518295,
      0.09594618529081345,
      0.12148937582969666,
      0.12090964615345001,
      0.1126481369137764,
      0.12643180787563324,
      0.12675981223583221,
      0.10893522202968597,
      0.1062343493103981,
      0.12213780730962753,
      0.11797238886356354,
      0.10365112125873566,
      0.11094121634960175,
      0.1268126517534256,
      0.11304885149002075,
      0.12255209684371948,
      0.13547825813293457,
      0.14540937542915344,
      0.14232486486434937,
      0.1463766247034073,
      0.1757880300283432,
      0.18768325448036194,
      0.1917489469051361,
      0.2030099332332611,
      0.24348649382591248,
      0.2763921320438385,
      0.29927337169647217,
      0.33396318554878235,
      0.36763685941696167,
      0.3925221562385559,
      0.40581899881362915,
      0.9122574329376221,
      0.8582019209861755,
      0.8884735703468323,
      0.9117550849914551,
      0.9521332383155823,
      0.9766086339950562,
      0.9859926700592041,
      0.9930225610733032,
      0.9868960976600647,
      0.968833327293396,
      0.9772611856460571,
      0.9916696548461914,
      0.9946151971817017,
      0.9964206218719482,
      0.9941956400871277,
      0.9950125813484192,
      0.9947461485862732,
      0.9960398077964783,
      0.9978287220001221,
      0.9990575313568115,
      0.9989843368530273,
      0.9988357424736023,
      0.9986166954040527,
      0.9961860179901123,
      0.9970341324806213,
      0.9915074110031128,
      0.9919531941413879,
      0.9940736889839172,
      0.9901781678199768,
      0.9792435169219971,
      0.9713015556335449,
      0.9661117792129517,
      0.9272855520248413,
      0.9088341593742371,
      0.8400146961212158,
      0.86228346824646,
      0.9090678095817566,
      0.8932968378067017,
      0.9360047578811646,
      0.9108237028121948,
      0.9375080466270447,
      0.9032462239265442,
      0.9220185279846191,
      0.8609180450439453,
      0.8178884387016296,
      0.8761470317840576,
      0.8896541595458984,
      0.9516353607177734,
      0.9516888856887817,
      0.9111037254333496,
      0.921541690826416,
      0.87653648853302,
      0.840335488319397,
      0.9000741243362427,
      0.9094559550285339,
      0.9222366213798523,
      0.8854070901870728,
      0.895453691482544,
      0.8531901240348816,
      0.8385831117630005,
      0.8932977914810181,
      0.9093327522277832,
      0.9407200813293457,
      0.9763184189796448,
      0.9885525107383728,
      0.9802823066711426,
      0.9896003603935242,
      0.9971569180488586,
      0.9977979063987732,
      0.997552752494812,
      0.9972755908966064,
      0.9966076612472534,
      0.9901189804077148,
      0.990383505821228,
      0.9949448704719543,
      0.9946783185005188,
      0.9890015721321106,
      0.9961862564086914,
      0.9976075291633606,
      0.9983654022216797,
      0.9974485635757446,
      0.9990178346633911,
      0.9990041851997375,
      0.9992983341217041,
      0.9992265105247498,
      0.9982028603553772,
      0.9970409870147705,
      0.9976223707199097,
      0.9976957440376282,
      0.9946973919868469,
      0.9933133125305176,
      0.9962579011917114,
      0.9889697432518005,
      0.9616861939430237,
      0.9227965474128723,
      0.9355636835098267,
      0.8871521949768066,
      0.9264741539955139,
      0.8862989544868469,
      0.9142893552780151,
      0.8644261360168457,
      0.9037762880325317,
      0.8612809777259827,
      0.823144793510437,
      0.8150159120559692,
      0.8330130577087402,
      0.8517121076583862,
      0.8792489171028137,
      0.8980778455734253,
      0.9514757394790649,
      0.9644023180007935,
      0.9891299605369568,
      0.9891303181648254,
      0.9934275150299072,
      0.9915181994438171
    ],
    [
      0.12938784062862396,
      0.13553164899349213,
      0.13668949902057648,
      0.14434407651424408,
      0.13983948528766632,
      0.12675923109054565,
      0.1253805011510849,
      0.1246308982372284,
      0.11957929283380508,
      0.10681965947151184,
      0.10271559655666351,
      0.10977345705032349,
      0.09984546154737473,
      0.09727263450622559,
      0.10211963951587677,
      0.10624498128890991,
      0.10095636546611786,
      0.1058432012796402,
      0.11631952971220016,
      0.1086505651473999,
      0.10792014002799988,
      0.11136438697576523,
      0.12454777956008911,
      0.11689046770334244,
      0.11588413268327713,
      0.12286031246185303,
      0.12276061624288559,
      0.11108748614788055,
      0.10694418847560883,
      0.11599662154912949,
      0.10361441969871521,
      0.09979040175676346,
      0.10481461882591248,
      0.13132452964782715,
      0.1270761936903,
      0.1224396675825119,
      0.13095270097255707,
      0.13524368405342102,
      0.11770710349082947,
      0.11792625486850739,
      0.1282491385936737,
      0.11919139325618744,
      0.1094982922077179,
      0.12352538108825684,
      0.13510096073150635,
      0.12014906108379364,
      0.13384802639484406,
      0.1464320421218872,
      0.1535520851612091,
      0.14847923815250397,
      0.15822717547416687,
      0.19062164425849915,
      0.20035475492477417,
      0.19867996871471405,
      0.2210821509361267,
      0.26514652371406555,
      0.29394444823265076,
      0.31937503814697266,
      0.3559218645095825,
      0.37451156973838806,
      0.39994102716445923,
      0.40026113390922546,
      0.911115288734436,
      0.8557534217834473,
      0.8859207630157471,
      0.908735454082489,
      0.9502359628677368,
      0.9753497838973999,
      0.9851670265197754,
      0.9926697015762329,
      0.9860497117042542,
      0.9669376611709595,
      0.9759647846221924,
      0.9912102818489075,
      0.9944171905517578,
      0.996440052986145,
      0.9943746328353882,
      0.9952853322029114,
      0.9951022267341614,
      0.9962506294250488,
      0.9979634881019592,
      0.9990835189819336,
      0.9989863634109497,
      0.9987804889678955,
      0.9985690116882324,
      0.9959673881530762,
      0.9968979954719543,
      0.9909253120422363,
      0.9915560483932495,
      0.9938672184944153,
      0.990164041519165,
      0.9799497723579407,
      0.9715838432312012,
      0.9654382467269897,
      0.9259973168373108,
      0.9069955945014954,
      0.833641529083252,
      0.8572160005569458,
      0.9055105447769165,
      0.8883486986160278,
      0.9342609643936157,
      0.9059164524078369,
      0.93564772605896,
      0.8998563289642334,
      0.9183574318885803,
      0.8535745143890381,
      0.8105201125144958,
      0.8736903071403503,
      0.885495662689209,
      0.9510623812675476,
      0.9503943920135498,
      0.9093906283378601,
      0.9187914133071899,
      0.8722145557403564,
      0.8350881934165955,
      0.8985764384269714,
      0.9085861444473267,
      0.9213350415229797,
      0.8843812942504883,
      0.8953862190246582,
      0.8525136113166809,
      0.8381503820419312,
      0.8927685618400574,
      0.9085152745246887,
      0.9404822587966919,
      0.9761073589324951,
      0.9885154366493225,
      0.9806081056594849,
      0.9901065230369568,
      0.9972885847091675,
      0.9978303909301758,
      0.997589647769928,
      0.9973111152648926,
      0.9967665672302246,
      0.9904657602310181,
      0.9904908537864685,
      0.9952847957611084,
      0.9946348071098328,
      0.9892115592956543,
      0.9964064359664917,
      0.9976087212562561,
      0.998364269733429,
      0.9973443746566772,
      0.9990103840827942,
      0.9989868998527527,
      0.9993132948875427,
      0.9992464184761047,
      0.9983358979225159,
      0.9973135590553284,
      0.9977729916572571,
      0.9978214502334595,
      0.9948574304580688,
      0.9933536648750305,
      0.9962350726127625,
      0.9885598421096802,
      0.959846556186676,
      0.9186908006668091,
      0.9326409697532654,
      0.8850281238555908,
      0.9242457151412964,
      0.8845632672309875,
      0.9126747250556946,
      0.8600215315818787,
      0.9000297784805298,
      0.855930745601654,
      0.8157297968864441,
      0.8088797926902771,
      0.8300256133079529,
      0.8481758832931519,
      0.8754717111587524,
      0.893388032913208,
      0.9489843249320984,
      0.9621299505233765,
      0.9884002208709717,
      0.9884970784187317,
      0.993373692035675,
      0.991669237613678
    ],
    [
      0.1752699911594391,
      0.19554027915000916,
      0.20025868713855743,
      0.2071322649717331,
      0.19689124822616577,
      0.186655655503273,
      0.1849444955587387,
      0.18641147017478943,
      0.1732836365699768,
      0.16059395670890808,
      0.15537317097187042,
      0.1621326208114624,
      0.14519625902175903,
      0.14030711352825165,
      0.14681100845336914,
      0.14715540409088135,
      0.1345825493335724,
      0.13281598687171936,
      0.14831537008285522,
      0.1345110684633255,
      0.1288919597864151,
      0.1315687596797943,
      0.14598265290260315,
      0.13952139019966125,
      0.1315053552389145,
      0.14162999391555786,
      0.14209525287151337,
      0.1282956600189209,
      0.12325479090213776,
      0.136979877948761,
      0.12270060181617737,
      0.12256212532520294,
      0.1288282573223114,
      0.15503478050231934,
      0.14760559797286987,
      0.15200722217559814,
      0.15840929746627808,
      0.15523721277713776,
      0.13703671097755432,
      0.1370408684015274,
      0.14976897835731506,
      0.14081886410713196,
      0.1358124017715454,
      0.14890289306640625,
      0.16063524782657623,
      0.14151406288146973,
      0.15149150788784027,
      0.175881028175354,
      0.17787232995033264,
      0.16737374663352966,
      0.19018352031707764,
      0.2255554050207138,
      0.22963854670524597,
      0.23124434053897858,
      0.27908074855804443,
      0.31659752130508423,
      0.3307659327983856,
      0.35022491216659546,
      0.37388989329338074,
      0.39149051904678345,
      0.40705689787864685,
      0.40349265933036804,
      0.9114882349967957,
      0.8551911115646362,
      0.8831004500389099,
      0.9037814140319824,
      0.9473655223846436,
      0.9736903309822083,
      0.9844828844070435,
      0.9931296706199646,
      0.9868297576904297,
      0.9670576453208923,
      0.9768924713134766,
      0.9923412203788757,
      0.9957056045532227,
      0.9974460601806641,
      0.9959685206413269,
      0.9965590834617615,
      0.9966060519218445,
      0.9975277185440063,
      0.9986787438392639,
      0.9993386268615723,
      0.9991719722747803,
      0.9988237023353577,
      0.9985622763633728,
      0.9957785606384277,
      0.9968377351760864,
      0.9902950525283813,
      0.991002082824707,
      0.993587851524353,
      0.9898824095726013,
      0.9804767966270447,
      0.9717209935188293,
      0.9642159342765808,
      0.9227546453475952,
      0.9053593873977661,
      0.8266612887382507,
      0.8507499694824219,
      0.9034151434898376,
      0.8826361894607544,
      0.9300497770309448,
      0.9000453948974609,
      0.9316451549530029,
      0.8964524269104004,
      0.9144455194473267,
      0.854180097579956,
      0.8072634935379028,
      0.8695788383483887,
      0.8829202651977539,
      0.9492263197898865,
      0.9480423927307129,
      0.9027084112167358,
      0.9186903238296509,
      0.8730651140213013,
      0.8336511850357056,
      0.8982951641082764,
      0.9089025259017944,
      0.9221642017364502,
      0.8832232356071472,
      0.8964426517486572,
      0.8504646420478821,
      0.8317328691482544,
      0.8919547200202942,
      0.9060540795326233,
      0.9387190341949463,
      0.9742465019226074,
      0.9878255128860474,
      0.9807344079017639,
      0.9914355874061584,
      0.9977513551712036,
      0.9979963302612305,
      0.9978249669075012,
      0.9975454211235046,
      0.9976009130477905,
      0.9923525452613831,
      0.9921715259552002,
      0.9967905282974243,
      0.9954140782356262,
      0.9912404417991638,
      0.9973361492156982,
      0.997876763343811,
      0.9985626339912415,
      0.9973844885826111,
      0.9990962743759155,
      0.9990683197975159,
      0.9994314908981323,
      0.9993743896484375,
      0.9988163113594055,
      0.9981739521026611,
      0.9983659982681274,
      0.998354971408844,
      0.9958463907241821,
      0.9939406514167786,
      0.9964890480041504,
      0.9893717765808105,
      0.9597999453544617,
      0.9170111417770386,
      0.9301018714904785,
      0.8805165886878967,
      0.9212812185287476,
      0.8777893781661987,
      0.9062197208404541,
      0.8529532551765442,
      0.8974161744117737,
      0.848181962966919,
      0.8058767318725586,
      0.799576461315155,
      0.8173174858093262,
      0.8416097164154053,
      0.8726537823677063,
      0.8922371864318848,
      0.9478528499603271,
      0.9619921445846558,
      0.9889480471611023,
      0.9902606010437012,
      0.9949881434440613,
      0.9937019348144531
    ],
    [
      0.18549704551696777,
      0.20194008946418762,
      0.20196159183979034,
      0.221518874168396,
      0.22916363179683685,
      0.2250937968492508,
      0.2282031774520874,
      0.23999115824699402,
      0.22712063789367676,
      0.22856071591377258,
      0.22492778301239014,
      0.23526450991630554,
      0.2140612155199051,
      0.20234501361846924,
      0.20956963300704956,
      0.2117040455341339,
      0.18670035898685455,
      0.17759473621845245,
      0.20216049253940582,
      0.18412825465202332,
      0.17216438055038452,
      0.17485277354717255,
      0.1844070553779602,
      0.17254111170768738,
      0.16309696435928345,
      0.1799655556678772,
      0.17069962620735168,
      0.16171541810035706,
      0.1500055491924286,
      0.16555830836296082,
      0.15796932578086853,
      0.1472408026456833,
      0.15617313981056213,
      0.17679548263549805,
      0.16884341835975647,
      0.17520585656166077,
      0.19303815066814423,
      0.18258079886436462,
      0.16492924094200134,
      0.17173288762569427,
      0.18154370784759521,
      0.17038017511367798,
      0.16524502635002136,
      0.19465219974517822,
      0.19884607195854187,
      0.17376703023910522,
      0.18808016180992126,
      0.21179185807704926,
      0.20963741838932037,
      0.19670365750789642,
      0.22623884677886963,
      0.25846970081329346,
      0.25483816862106323,
      0.2588185966014862,
      0.31868353486061096,
      0.3343324661254883,
      0.3302055299282074,
      0.351737380027771,
      0.36763137578964233,
      0.38395407795906067,
      0.3931128978729248,
      0.3982067108154297,
      0.9150168895721436,
      0.857894241809845,
      0.8843916654586792,
      0.9043311476707458,
      0.9468229413032532,
      0.9727824330329895,
      0.9841855764389038,
      0.9936854839324951,
      0.9881118535995483,
      0.9683568477630615,
      0.9784083366394043,
      0.9935925006866455,
      0.9968346357345581,
      0.9982842803001404,
      0.9973750710487366,
      0.9977098107337952,
      0.9978126883506775,
      0.9984720349311829,
      0.9992051124572754,
      0.9995237588882446,
      0.9992811679840088,
      0.9988226890563965,
      0.998507022857666,
      0.9952563047409058,
      0.9966857433319092,
      0.9900073409080505,
      0.9911271929740906,
      0.9941664338111877,
      0.9914185404777527,
      0.983401894569397,
      0.9745182394981384,
      0.9664705991744995,
      0.9266154766082764,
      0.9091632962226868,
      0.8292909860610962,
      0.8557735681533813,
      0.9048871994018555,
      0.8714868426322937,
      0.9194279909133911,
      0.8908876180648804,
      0.9304195642471313,
      0.8971211314201355,
      0.9108721017837524,
      0.8542588353157043,
      0.8080995678901672,
      0.8690013289451599,
      0.882050096988678,
      0.9477854371070862,
      0.9459089636802673,
      0.8980156779289246,
      0.9120675325393677,
      0.8700549006462097,
      0.8276546597480774,
      0.9009175896644592,
      0.9098432064056396,
      0.9223105907440186,
      0.8833891153335571,
      0.8985455632209778,
      0.8513259887695312,
      0.8304170966148376,
      0.8939528465270996,
      0.9048888683319092,
      0.9379501342773438,
      0.9729839563369751,
      0.9872578978538513,
      0.9813367128372192,
      0.9930617213249207,
      0.998197615146637,
      0.9980812072753906,
      0.9979233145713806,
      0.9976868033409119,
      0.9982007741928101,
      0.9944357872009277,
      0.9941301345825195,
      0.9977359771728516,
      0.996296763420105,
      0.9933220148086548,
      0.9980311393737793,
      0.9981379508972168,
      0.9986518621444702,
      0.997310221195221,
      0.9991409182548523,
      0.9990628957748413,
      0.9995425343513489,
      0.9994800686836243,
      0.9991810917854309,
      0.998806893825531,
      0.998802125453949,
      0.9988047480583191,
      0.9968732595443726,
      0.9946452975273132,
      0.9968012571334839,
      0.9903698563575745,
      0.9602280259132385,
      0.9172490239143372,
      0.9280836582183838,
      0.8822210431098938,
      0.9206684827804565,
      0.8750548958778381,
      0.8954176902770996,
      0.8487144112586975,
      0.8994839191436768,
      0.8540189266204834,
      0.8037648797035217,
      0.8002989292144775,
      0.8119323253631592,
      0.8416121006011963,
      0.8740635514259338,
      0.8927290439605713,
      0.9481309652328491,
      0.9624414443969727,
      0.9898508787155151,
      0.9921411871910095,
      0.9964637160301208,
      0.9955396056175232
    ],
    [
      0.1827007532119751,
      0.21691955626010895,
      0.223069429397583,
      0.2397383749485016,
      0.2573928236961365,
      0.26347362995147705,
      0.2737003564834595,
      0.29115891456604004,
      0.29777154326438904,
      0.2927038371562958,
      0.29639697074890137,
      0.3055880665779114,
      0.2986394464969635,
      0.29467064142227173,
      0.296135276556015,
      0.28669074177742004,
      0.2586008906364441,
      0.24858155846595764,
      0.25564372539520264,
      0.24009448289871216,
      0.21537774801254272,
      0.21865308284759521,
      0.22174344956874847,
      0.20168167352676392,
      0.1879233717918396,
      0.20525042712688446,
      0.19414503872394562,
      0.18543784320354462,
      0.18078888952732086,
      0.19211909174919128,
      0.17901256680488586,
      0.16846339404582977,
      0.181498721241951,
      0.19384053349494934,
      0.18297280371189117,
      0.19288936257362366,
      0.2138170301914215,
      0.2060808539390564,
      0.192062109708786,
      0.2014022320508957,
      0.22117018699645996,
      0.20441409945487976,
      0.20134364068508148,
      0.2331964671611786,
      0.23986148834228516,
      0.2104436457157135,
      0.22194819152355194,
      0.2563069760799408,
      0.24598363041877747,
      0.23461538553237915,
      0.26643916964530945,
      0.292603999376297,
      0.2826847434043884,
      0.2891668677330017,
      0.33885324001312256,
      0.34015852212905884,
      0.3342616558074951,
      0.36093977093696594,
      0.36243802309036255,
      0.3794151544570923,
      0.3843509554862976,
      0.36935392022132874,
      0.9131883978843689,
      0.8560238480567932,
      0.8850855827331543,
      0.9053677320480347,
      0.9470664858818054,
      0.9720000624656677,
      0.9838263392448425,
      0.9936556816101074,
      0.9881429076194763,
      0.9684687852859497,
      0.9788561463356018,
      0.9939777255058289,
      0.9972426891326904,
      0.9986000657081604,
      0.9979528188705444,
      0.9982004761695862,
      0.9982615113258362,
      0.9988185167312622,
      0.9993809461593628,
      0.9996020793914795,
      0.9993178248405457,
      0.9988200664520264,
      0.998437225818634,
      0.9947431683540344,
      0.9963213801383972,
      0.9888705611228943,
      0.9901602864265442,
      0.9938966035842896,
      0.99100261926651,
      0.9821974635124207,
      0.9736393690109253,
      0.9652469158172607,
      0.923005223274231,
      0.906136155128479,
      0.8218640089035034,
      0.846176266670227,
      0.893158495426178,
      0.8614948391914368,
      0.8986332416534424,
      0.8792078495025635,
      0.9311125874519348,
      0.8971318006515503,
      0.91180020570755,
      0.8583059310913086,
      0.8063510656356812,
      0.8704562187194824,
      0.8814821243286133,
      0.9481462240219116,
      0.9459094405174255,
      0.8952518105506897,
      0.9027100205421448,
      0.8584081530570984,
      0.8184013962745667,
      0.8991408348083496,
      0.9092767238616943,
      0.9236554503440857,
      0.8747864961624146,
      0.89935702085495,
      0.8479699492454529,
      0.829952597618103,
      0.8931615948677063,
      0.9011515974998474,
      0.9342803955078125,
      0.9709484577178955,
      0.9854215383529663,
      0.9782662391662598,
      0.9923568964004517,
      0.9982210397720337,
      0.9980387091636658,
      0.9978647232055664,
      0.9977077841758728,
      0.9983549118041992,
      0.995192289352417,
      0.994912326335907,
      0.9978817105293274,
      0.9965109825134277,
      0.9936391115188599,
      0.9980261325836182,
      0.9980043172836304,
      0.9985939860343933,
      0.9971550703048706,
      0.9991336464881897,
      0.9990485310554504,
      0.9995742440223694,
      0.999522864818573,
      0.9993066787719727,
      0.9990285038948059,
      0.998995840549469,
      0.9990165829658508,
      0.9973743557929993,
      0.995252251625061,
      0.9971094727516174,
      0.9911565184593201,
      0.9613820314407349,
      0.9176926016807556,
      0.9293128252029419,
      0.8834216594696045,
      0.9199197292327881,
      0.8638412952423096,
      0.883639931678772,
      0.8355673551559448,
      0.8856993913650513,
      0.8378727436065674,
      0.796548068523407,
      0.7917223572731018,
      0.8111518025398254,
      0.8421962261199951,
      0.8743532299995422,
      0.8937029838562012,
      0.9486697316169739,
      0.9629254341125488,
      0.9903109669685364,
      0.9930441379547119,
      0.9971178770065308,
      0.9963492751121521
    ],
    [
      0.2724834084510803,
      0.3317749500274658,
      0.3317125737667084,
      0.3421427607536316,
      0.35563504695892334,
      0.3628385066986084,
      0.38370537757873535,
      0.39640673995018005,
      0.40862932801246643,
      0.40628376603126526,
      0.41235291957855225,
      0.4113234877586365,
      0.41382312774658203,
      0.407376766204834,
      0.3932022154331207,
      0.4081541895866394,
      0.38030317425727844,
      0.36767053604125977,
      0.3651694059371948,
      0.3560398519039154,
      0.30805936455726624,
      0.3127560019493103,
      0.31076666712760925,
      0.28503429889678955,
      0.2595684826374054,
      0.266579806804657,
      0.24994522333145142,
      0.22582212090492249,
      0.2220250964164734,
      0.22825050354003906,
      0.2129334658384323,
      0.19876544177532196,
      0.21082818508148193,
      0.22367992997169495,
      0.20938929915428162,
      0.2228245735168457,
      0.24859969317913055,
      0.2528893053531647,
      0.23364585638046265,
      0.24536621570587158,
      0.27168264985084534,
      0.25573548674583435,
      0.238899827003479,
      0.27628445625305176,
      0.28601762652397156,
      0.2508920431137085,
      0.25773006677627563,
      0.2830682098865509,
      0.2755466401576996,
      0.2567424476146698,
      0.27786219120025635,
      0.28940603137016296,
      0.2791292667388916,
      0.27673667669296265,
      0.3028654158115387,
      0.29130324721336365,
      0.2923525869846344,
      0.3015362620353699,
      0.2820858359336853,
      0.28219783306121826,
      0.2799355387687683,
      0.25707659125328064,
      0.9123787879943848,
      0.8511402606964111,
      0.8848801851272583,
      0.9048383831977844,
      0.9453413486480713,
      0.9719609022140503,
      0.9846847653388977,
      0.9944713711738586,
      0.9900106191635132,
      0.9723284840583801,
      0.9820152521133423,
      0.9956064224243164,
      0.9982375502586365,
      0.999177098274231,
      0.9989551305770874,
      0.9990631341934204,
      0.9990792870521545,
      0.9993721842765808,
      0.999660074710846,
      0.9997334480285645,
      0.9994439482688904,
      0.9988895058631897,
      0.9984276294708252,
      0.9940311312675476,
      0.9961055517196655,
      0.9878425598144531,
      0.9896376729011536,
      0.993670642375946,
      0.9902946352958679,
      0.9816668629646301,
      0.9736809134483337,
      0.9657889604568481,
      0.9186557531356812,
      0.9022389054298401,
      0.8078792691230774,
      0.8290194272994995,
      0.8717013597488403,
      0.853121280670166,
      0.8910002112388611,
      0.8757040500640869,
      0.926616907119751,
      0.8948719501495361,
      0.9153168201446533,
      0.8652181625366211,
      0.7980015277862549,
      0.8716965317726135,
      0.8779289126396179,
      0.9476287364959717,
      0.9463768005371094,
      0.8842636346817017,
      0.8892765045166016,
      0.8418488502502441,
      0.8115739226341248,
      0.8989235162734985,
      0.9097189903259277,
      0.9245603084564209,
      0.8705607652664185,
      0.9020191431045532,
      0.848280131816864,
      0.8322011828422546,
      0.895564615726471,
      0.9014980792999268,
      0.9327142238616943,
      0.9692082405090332,
      0.983703076839447,
      0.9756389856338501,
      0.9920998215675354,
      0.9983700513839722,
      0.9980778694152832,
      0.9980300068855286,
      0.9979743361473083,
      0.9988556504249573,
      0.99665766954422,
      0.996833324432373,
      0.9985035061836243,
      0.9970797896385193,
      0.9950863718986511,
      0.9984883069992065,
      0.9981122612953186,
      0.9986563920974731,
      0.9971761107444763,
      0.9991644620895386,
      0.9991143941879272,
      0.9996413588523865,
      0.9996125102043152,
      0.9995355010032654,
      0.99933260679245,
      0.9993179440498352,
      0.9994345903396606,
      0.9985377192497253,
      0.9969563484191895,
      0.9978604316711426,
      0.9938446879386902,
      0.9675627946853638,
      0.9242134690284729,
      0.9328053593635559,
      0.886244535446167,
      0.921127438545227,
      0.8580009937286377,
      0.8779979944229126,
      0.8317422270774841,
      0.875917911529541,
      0.8297256827354431,
      0.8001171350479126,
      0.7938716411590576,
      0.8207941055297852,
      0.8542696237564087,
      0.8804665803909302,
      0.9002630710601807,
      0.9526742696762085,
      0.967819333076477,
      0.9924294352531433,
      0.9955173134803772,
      0.9983561038970947,
      0.9979312419891357
    ],
    [
      0.37437549233436584,
      0.4551813006401062,
      0.485779732465744,
      0.4880836009979248,
      0.5062280297279358,
      0.5211533308029175,
      0.5180186033248901,
      0.5196810960769653,
      0.5299900770187378,
      0.5229623913764954,
      0.49678903818130493,
      0.5163403749465942,
      0.5205309391021729,
      0.5035073161125183,
      0.487753689289093,
      0.5000783205032349,
      0.5047961473464966,
      0.47192656993865967,
      0.46559882164001465,
      0.46164464950561523,
      0.43541988730430603,
      0.4285905361175537,
      0.4218448996543884,
      0.40441223978996277,
      0.36122018098831177,
      0.3505593538284302,
      0.3409949541091919,
      0.30038076639175415,
      0.2799062430858612,
      0.2853354215621948,
      0.26880747079849243,
      0.25576838850975037,
      0.2714102566242218,
      0.27128228545188904,
      0.2752664387226105,
      0.29358452558517456,
      0.32769152522087097,
      0.33392220735549927,
      0.33509528636932373,
      0.359497994184494,
      0.39157792925834656,
      0.39468133449554443,
      0.39394837617874146,
      0.42014509439468384,
      0.42340418696403503,
      0.4325139820575714,
      0.4516538679599762,
      0.45422595739364624,
      0.46260082721710205,
      0.4861640930175781,
      0.48153263330459595,
      0.4831502139568329,
      0.4968182444572449,
      0.507612407207489,
      0.4852384924888611,
      0.49440470337867737,
      0.5023667812347412,
      0.5078339576721191,
      0.4965704679489136,
      0.4865413308143616,
      0.5232689380645752,
      0.5198801755905151,
      0.9142710566520691,
      0.8549258708953857,
      0.8844820857048035,
      0.9111783504486084,
      0.9529030323028564,
      0.9785938262939453,
      0.9889665246009827,
      0.9961245656013489,
      0.9933494925498962,
      0.979264497756958,
      0.986685574054718,
      0.9972588419914246,
      0.9991161823272705,
      0.9995875358581543,
      0.9995300769805908,
      0.9995764493942261,
      0.9995778799057007,
      0.9996780157089233,
      0.9998130798339844,
      0.9998406767845154,
      0.9996261596679688,
      0.9991324543952942,
      0.9987407922744751,
      0.9952402114868164,
      0.9967930316925049,
      0.988619327545166,
      0.9897581338882446,
      0.9932698607444763,
      0.9876644015312195,
      0.9809101819992065,
      0.9741678833961487,
      0.9673022031784058,
      0.9073988199234009,
      0.9027215838432312,
      0.7949183583259583,
      0.8118362426757812,
      0.8637576103210449,
      0.8445818424224854,
      0.8903634548187256,
      0.879132091999054,
      0.9212167263031006,
      0.8897488117218018,
      0.9201098680496216,
      0.8807870745658875,
      0.7960600852966309,
      0.8620530366897583,
      0.8671664595603943,
      0.9466995596885681,
      0.9488742351531982,
      0.8834941387176514,
      0.8854881525039673,
      0.836542010307312,
      0.8090478777885437,
      0.9046939015388489,
      0.9181381464004517,
      0.9281222224235535,
      0.8798487782478333,
      0.9081592559814453,
      0.8512169718742371,
      0.8366109132766724,
      0.8984090089797974,
      0.9077660441398621,
      0.9345005750656128,
      0.9712263941764832,
      0.9846593141555786,
      0.9774243831634521,
      0.9943227171897888,
      0.9987280964851379,
      0.9983768463134766,
      0.9983161687850952,
      0.9984160661697388,
      0.9992861151695251,
      0.9980219006538391,
      0.9987449049949646,
      0.9991394281387329,
      0.99790358543396,
      0.9970651268959045,
      0.9989430904388428,
      0.9983891248703003,
      0.9988820552825928,
      0.9976662397384644,
      0.999292254447937,
      0.9993056654930115,
      0.9997201561927795,
      0.9997128844261169,
      0.9997105598449707,
      0.9996258616447449,
      0.9995844960212708,
      0.9996942281723022,
      0.9993705153465271,
      0.9986488819122314,
      0.9987311959266663,
      0.9968459010124207,
      0.9772465229034424,
      0.9410700798034668,
      0.9454691410064697,
      0.9001930952072144,
      0.9277489185333252,
      0.8607219457626343,
      0.8741787672042847,
      0.8207918405532837,
      0.8553225994110107,
      0.7963414788246155,
      0.7843650579452515,
      0.7910224199295044,
      0.8149142265319824,
      0.8566820621490479,
      0.8981291055679321,
      0.9179617166519165,
      0.9608844518661499,
      0.9760465621948242,
      0.9954444766044617,
      0.9979774951934814,
      0.999226450920105,
      0.9990193247795105
    ],
    [
      0.4874134957790375,
      0.5342235565185547,
      0.5371988415718079,
      0.5695801973342896,
      0.5980383157730103,
      0.6202372312545776,
      0.5981200933456421,
      0.6175234317779541,
      0.654769778251648,
      0.6329401731491089,
      0.602601170539856,
      0.6319957971572876,
      0.6712183952331543,
      0.6198782324790955,
      0.5925681591033936,
      0.6241702437400818,
      0.6245959997177124,
      0.5664305090904236,
      0.5470683574676514,
      0.5710689425468445,
      0.5130577087402344,
      0.47930485010147095,
      0.47960686683654785,
      0.45654019713401794,
      0.39061862230300903,
      0.37311679124832153,
      0.3821165859699249,
      0.34094172716140747,
      0.3095744252204895,
      0.31803205609321594,
      0.3202400803565979,
      0.30956554412841797,
      0.29964154958724976,
      0.3162689805030823,
      0.3235364854335785,
      0.33544692397117615,
      0.3565523624420166,
      0.3827030062675476,
      0.4023207426071167,
      0.4172571301460266,
      0.45780059695243835,
      0.47934067249298096,
      0.5059340596199036,
      0.5161528587341309,
      0.5274178385734558,
      0.5683839321136475,
      0.5963543653488159,
      0.5747792720794678,
      0.6018725037574768,
      0.6330491304397583,
      0.6152787208557129,
      0.6127663850784302,
      0.6451036930084229,
      0.6446340680122375,
      0.6172726154327393,
      0.6292896270751953,
      0.654437243938446,
      0.6241468787193298,
      0.614707887172699,
      0.6087521910667419,
      0.6267219185829163,
      0.5786142945289612,
      0.9182409048080444,
      0.8567984700202942,
      0.8852002620697021,
      0.9144038558006287,
      0.9561089277267456,
      0.9815880060195923,
      0.9916498064994812,
      0.997218906879425,
      0.9958909153938293,
      0.9851363897323608,
      0.9916940331459045,
      0.998432993888855,
      0.9994555711746216,
      0.999710202217102,
      0.9996788501739502,
      0.9997002482414246,
      0.9997036457061768,
      0.9997678399085999,
      0.9998552203178406,
      0.9998729825019836,
      0.9996870756149292,
      0.9992468357086182,
      0.9988017082214355,
      0.9951451420783997,
      0.996577262878418,
      0.9866516590118408,
      0.9878371357917786,
      0.9907881021499634,
      0.9803202152252197,
      0.973440408706665,
      0.96904057264328,
      0.9641733765602112,
      0.8931522369384766,
      0.8993589282035828,
      0.7929754257202148,
      0.8034663796424866,
      0.8638423681259155,
      0.8492193222045898,
      0.8935300707817078,
      0.879277765750885,
      0.9180817604064941,
      0.8877751231193542,
      0.9175381064414978,
      0.8740882873535156,
      0.7969331741333008,
      0.8585954904556274,
      0.8616836667060852,
      0.9464733600616455,
      0.9455235600471497,
      0.8854361772537231,
      0.8895381689071655,
      0.8410470485687256,
      0.8125645518302917,
      0.908971905708313,
      0.9206968545913696,
      0.9323916435241699,
      0.8756203651428223,
      0.914878249168396,
      0.8632108569145203,
      0.8374750018119812,
      0.8971107006072998,
      0.9069351553916931,
      0.9393089413642883,
      0.9740623235702515,
      0.9864228963851929,
      0.9812283515930176,
      0.9964610934257507,
      0.9990041851997375,
      0.9984621405601501,
      0.9983886480331421,
      0.9984725117683411,
      0.9993829131126404,
      0.9984158873558044,
      0.9991141557693481,
      0.9992475509643555,
      0.9978488087654114,
      0.9970544576644897,
      0.9988365173339844,
      0.9981127381324768,
      0.9987691640853882,
      0.9975676536560059,
      0.9992910623550415,
      0.9993276000022888,
      0.9997420907020569,
      0.9997472763061523,
      0.9997674822807312,
      0.9997177124023438,
      0.9996789693832397,
      0.9997814297676086,
      0.9995982646942139,
      0.9991773962974548,
      0.9990402460098267,
      0.9979770183563232,
      0.981785237789154,
      0.9482997059822083,
      0.947547972202301,
      0.9036370515823364,
      0.920512318611145,
      0.8655499815940857,
      0.877400279045105,
      0.8251045942306519,
      0.8538511991500854,
      0.7952176332473755,
      0.7925989627838135,
      0.7918851971626282,
      0.825461208820343,
      0.8623033165931702,
      0.9063162207603455,
      0.9260814785957336,
      0.9660629630088806,
      0.9816287159919739,
      0.9970232248306274,
      0.9988929629325867,
      0.999479353427887,
      0.9993519186973572
    ],
    [
      0.5192413330078125,
      0.5639645457267761,
      0.572566032409668,
      0.6058954000473022,
      0.6499040722846985,
      0.6715333461761475,
      0.6467496752738953,
      0.6596241593360901,
      0.7066985964775085,
      0.6823997497558594,
      0.6432328224182129,
      0.6701547503471375,
      0.7094452977180481,
      0.6570807099342346,
      0.6272276639938354,
      0.6647988557815552,
      0.6664785146713257,
      0.6059401035308838,
      0.5839426517486572,
      0.6177440285682678,
      0.5538226366043091,
      0.5059932470321655,
      0.4984143376350403,
      0.4935356676578522,
      0.4157542586326599,
      0.40519076585769653,
      0.4040912985801697,
      0.367211252450943,
      0.32985687255859375,
      0.34119802713394165,
      0.35737696290016174,
      0.33791637420654297,
      0.3272545635700226,
      0.3439537286758423,
      0.3638467490673065,
      0.35395151376724243,
      0.3885002136230469,
      0.4236527979373932,
      0.45358917117118835,
      0.46569907665252686,
      0.5002487897872925,
      0.5363755822181702,
      0.5716779232025146,
      0.5597203969955444,
      0.5689660310745239,
      0.6053375005722046,
      0.6257783770561218,
      0.6075007915496826,
      0.6329357624053955,
      0.652069091796875,
      0.6338229179382324,
      0.634663462638855,
      0.6712222695350647,
      0.66728675365448,
      0.6441775560379028,
      0.6727093458175659,
      0.6918683052062988,
      0.6569382548332214,
      0.647304356098175,
      0.6688252687454224,
      0.663882851600647,
      0.6206597089767456,
      0.930162787437439,
      0.863465428352356,
      0.8887147903442383,
      0.9196150898933411,
      0.9599540829658508,
      0.9844367504119873,
      0.9932959675788879,
      0.997782289981842,
      0.997001588344574,
      0.9890517592430115,
      0.9947866201400757,
      0.9989289045333862,
      0.9995862245559692,
      0.9997646808624268,
      0.9997414350509644,
      0.9997537136077881,
      0.9997566938400269,
      0.9998053312301636,
      0.9998753666877747,
      0.9998904466629028,
      0.9997214078903198,
      0.9993228316307068,
      0.9988975524902344,
      0.9956288933753967,
      0.9968330264091492,
      0.9873327612876892,
      0.987520158290863,
      0.9891260862350464,
      0.9778383374214172,
      0.9697652459144592,
      0.9654642343521118,
      0.9605240821838379,
      0.8894498348236084,
      0.8940101265907288,
      0.7940139174461365,
      0.8034162521362305,
      0.8674018979072571,
      0.8533103466033936,
      0.8972680568695068,
      0.8828067779541016,
      0.9201920032501221,
      0.8905370831489563,
      0.9179728031158447,
      0.876220703125,
      0.8087531328201294,
      0.86454838514328,
      0.8631069660186768,
      0.947067141532898,
      0.946291983127594,
      0.8867954015731812,
      0.8944318890571594,
      0.844022810459137,
      0.8121263980865479,
      0.9101672172546387,
      0.9237359762191772,
      0.9337593913078308,
      0.878740131855011,
      0.9178705215454102,
      0.8666883707046509,
      0.8402533531188965,
      0.8988991975784302,
      0.9064171314239502,
      0.9423235654830933,
      0.9755349159240723,
      0.9871985912322998,
      0.9826188683509827,
      0.9969030022621155,
      0.9991024732589722,
      0.9985526204109192,
      0.99846351146698,
      0.9985074400901794,
      0.9993926882743835,
      0.9984047412872314,
      0.999136209487915,
      0.9992726445198059,
      0.9977404475212097,
      0.9967193603515625,
      0.9987732172012329,
      0.9980522990226746,
      0.9987783432006836,
      0.9976290464401245,
      0.9993131160736084,
      0.9993606805801392,
      0.9997684955596924,
      0.9997661709785461,
      0.9997956156730652,
      0.9997596144676208,
      0.9997290372848511,
      0.9998207688331604,
      0.9996825456619263,
      0.9993438124656677,
      0.999182403087616,
      0.998461127281189,
      0.9842529296875,
      0.9540914297103882,
      0.9502076506614685,
      0.9070065021514893,
      0.9239171743392944,
      0.8693680763244629,
      0.8807209730148315,
      0.8298475742340088,
      0.8549392223358154,
      0.7992039918899536,
      0.800513744354248,
      0.8011091947555542,
      0.8307052850723267,
      0.8689030408859253,
      0.9115208983421326,
      0.9325374364852905,
      0.9697680473327637,
      0.9849309325218201,
      0.9975799322128296,
      0.9992141723632812,
      0.9995864629745483,
      0.9994856715202332
    ],
    [
      0.5409179329872131,
      0.5782878994941711,
      0.5875024795532227,
      0.6201645731925964,
      0.6675424575805664,
      0.692390501499176,
      0.6618145704269409,
      0.6693799495697021,
      0.7222437858581543,
      0.7041939496994019,
      0.6562846899032593,
      0.6834548115730286,
      0.7282134294509888,
      0.6742551326751709,
      0.6422958374023438,
      0.6865090727806091,
      0.689355194568634,
      0.6295493841171265,
      0.6047480702400208,
      0.6463594436645508,
      0.597164511680603,
      0.5315866470336914,
      0.5263422727584839,
      0.5303096771240234,
      0.4563223719596863,
      0.43689650297164917,
      0.43892762064933777,
      0.4013780951499939,
      0.3677302598953247,
      0.36901432275772095,
      0.39082181453704834,
      0.3697575032711029,
      0.3603586256504059,
      0.37665531039237976,
      0.3952714204788208,
      0.3927326798439026,
      0.4224448502063751,
      0.46358299255371094,
      0.4973107874393463,
      0.5074244737625122,
      0.5313407182693481,
      0.5704026818275452,
      0.6063682436943054,
      0.5811066627502441,
      0.5918304920196533,
      0.625246524810791,
      0.6412402987480164,
      0.624994158744812,
      0.6532012820243835,
      0.6666147708892822,
      0.6505229473114014,
      0.6563204526901245,
      0.694229245185852,
      0.6845200061798096,
      0.6651933789253235,
      0.703119695186615,
      0.7195533514022827,
      0.6797739267349243,
      0.6798008680343628,
      0.7025099396705627,
      0.687609076499939,
      0.6438857316970825,
      0.9357213377952576,
      0.8724055290222168,
      0.8935320377349854,
      0.9244112372398376,
      0.9639390707015991,
      0.9872074723243713,
      0.9948422312736511,
      0.998251736164093,
      0.997838020324707,
      0.9924154877662659,
      0.996758222579956,
      0.9992401003837585,
      0.9996669292449951,
      0.9998009204864502,
      0.9997808933258057,
      0.9997877478599548,
      0.9997898936271667,
      0.9998302459716797,
      0.9998894929885864,
      0.9999030232429504,
      0.9997569918632507,
      0.9993966817855835,
      0.9990112781524658,
      0.9962869882583618,
      0.9971208572387695,
      0.9882506728172302,
      0.9877970218658447,
      0.9883767366409302,
      0.976876974105835,
      0.9688214063644409,
      0.9635684490203857,
      0.9580565690994263,
      0.8881611227989197,
      0.892690896987915,
      0.7924109101295471,
      0.8030069470405579,
      0.8695060014724731,
      0.8560231328010559,
      0.900675892829895,
      0.8875357508659363,
      0.9256073236465454,
      0.8962267637252808,
      0.9221085906028748,
      0.8825947046279907,
      0.8178579807281494,
      0.8696128726005554,
      0.867003321647644,
      0.9485064148902893,
      0.9493433237075806,
      0.8891834020614624,
      0.8962287902832031,
      0.8446148633956909,
      0.8105720281600952,
      0.9107273817062378,
      0.9264165759086609,
      0.9359995126724243,
      0.877659261226654,
      0.9209318161010742,
      0.8703619241714478,
      0.8404603004455566,
      0.8994084000587463,
      0.9061364531517029,
      0.9459214210510254,
      0.9771270155906677,
      0.9883392453193665,
      0.9840997457504272,
      0.9972855448722839,
      0.99919193983078,
      0.9986498355865479,
      0.998542308807373,
      0.998564600944519,
      0.9994083642959595,
      0.9984467625617981,
      0.9991924166679382,
      0.999333918094635,
      0.997768759727478,
      0.9966734647750854,
      0.998767614364624,
      0.9980431795120239,
      0.9988210201263428,
      0.9977560043334961,
      0.9993473291397095,
      0.9994090795516968,
      0.9997861981391907,
      0.9997843503952026,
      0.9998146891593933,
      0.9997884035110474,
      0.9997692704200745,
      0.9998507499694824,
      0.9997416734695435,
      0.9995042085647583,
      0.9993116855621338,
      0.9988125562667847,
      0.9863744974136353,
      0.9596778154373169,
      0.9545370936393738,
      0.9126518964767456,
      0.9286637306213379,
      0.8726358413696289,
      0.884503960609436,
      0.8328601717948914,
      0.8567754030227661,
      0.8032458424568176,
      0.8049433827400208,
      0.8107078075408936,
      0.836843729019165,
      0.87490314245224,
      0.9178760647773743,
      0.9396188855171204,
      0.9737558364868164,
      0.987755537033081,
      0.9981292486190796,
      0.9993884563446045,
      0.9996556639671326,
      0.9995679259300232
    ],
    [
      0.5585160255432129,
      0.595302939414978,
      0.6084624528884888,
      0.6412029266357422,
      0.6968932151794434,
      0.7134445905685425,
      0.6816407442092896,
      0.6840922832489014,
      0.7415843605995178,
      0.7213151454925537,
      0.6701745986938477,
      0.6963794827461243,
      0.7416811585426331,
      0.6886138916015625,
      0.6541768908500671,
      0.6972295045852661,
      0.7060290575027466,
      0.6483327746391296,
      0.6218900680541992,
      0.6652320623397827,
      0.6239433288574219,
      0.5545881390571594,
      0.5479177236557007,
      0.5570359826087952,
      0.4861924946308136,
      0.45839476585388184,
      0.46628376841545105,
      0.432680606842041,
      0.3987387716770172,
      0.39402395486831665,
      0.419173926115036,
      0.39333343505859375,
      0.38273295760154724,
      0.40300798416137695,
      0.4258657991886139,
      0.4201972782611847,
      0.44760897755622864,
      0.4915541708469391,
      0.5267968773841858,
      0.534156322479248,
      0.549721896648407,
      0.5934333205223083,
      0.626402735710144,
      0.5938907861709595,
      0.6049550771713257,
      0.6408355832099915,
      0.6519016027450562,
      0.636856198310852,
      0.665802001953125,
      0.6784504055976868,
      0.6637536883354187,
      0.6688690185546875,
      0.7102487683296204,
      0.6969754099845886,
      0.6774939894676208,
      0.7227563858032227,
      0.739708423614502,
      0.696222722530365,
      0.6996285915374756,
      0.7308677434921265,
      0.7054865956306458,
      0.6598390936851501,
      0.9415874481201172,
      0.8813788890838623,
      0.8967101573944092,
      0.9268243908882141,
      0.967097818851471,
      0.9893921613693237,
      0.9960253238677979,
      0.9985793232917786,
      0.9983948469161987,
      0.9947588443756104,
      0.9978014826774597,
      0.9994173049926758,
      0.9997164011001587,
      0.9998260736465454,
      0.9998059868812561,
      0.9998102784156799,
      0.9998126029968262,
      0.9998466372489929,
      0.9998990297317505,
      0.999910831451416,
      0.9997726082801819,
      0.9994454383850098,
      0.999095618724823,
      0.9967445135116577,
      0.997366726398468,
      0.989101767539978,
      0.9881955981254578,
      0.9882222414016724,
      0.9764322638511658,
      0.967857301235199,
      0.9622591733932495,
      0.9566829204559326,
      0.8869820833206177,
      0.891381025314331,
      0.7887102365493774,
      0.8033597469329834,
      0.8711503744125366,
      0.8573921918869019,
      0.9028421640396118,
      0.8900861740112305,
      0.9302947521209717,
      0.9005920886993408,
      0.9252923130989075,
      0.8883113265037537,
      0.8259711861610413,
      0.8743788003921509,
      0.8712754845619202,
      0.9500515460968018,
      0.950952410697937,
      0.8921022415161133,
      0.8986234664916992,
      0.8446474075317383,
      0.8105804324150085,
      0.9105671644210815,
      0.9291965961456299,
      0.9368169903755188,
      0.8789916038513184,
      0.9233704805374146,
      0.8745954632759094,
      0.8425642251968384,
      0.9011512398719788,
      0.9096848964691162,
      0.9491758942604065,
      0.9786673784255981,
      0.9895159602165222,
      0.9859384894371033,
      0.9976860880851746,
      0.9992852807044983,
      0.998750627040863,
      0.9986322522163391,
      0.998608410358429,
      0.9994326829910278,
      0.9985421895980835,
      0.9992405772209167,
      0.9993754625320435,
      0.9978419542312622,
      0.9967285394668579,
      0.9987462162971497,
      0.9980567097663879,
      0.9988563656806946,
      0.997821033000946,
      0.9993827939033508,
      0.9994460344314575,
      0.9998010396957397,
      0.9998048543930054,
      0.9998294115066528,
      0.999808132648468,
      0.9997942447662354,
      0.999869167804718,
      0.9997851848602295,
      0.9995871782302856,
      0.9993968605995178,
      0.9990364909172058,
      0.9884192943572998,
      0.9639147520065308,
      0.9570790529251099,
      0.9166980981826782,
      0.9312870502471924,
      0.8750149011611938,
      0.8873505592346191,
      0.8353990316390991,
      0.8574986457824707,
      0.8031699657440186,
      0.8086638450622559,
      0.8145609498023987,
      0.8416426777839661,
      0.8813987970352173,
      0.9228394031524658,
      0.9442523717880249,
      0.9769948124885559,
      0.9898431897163391,
      0.9984949827194214,
      0.9995034337043762,
      0.9997034072875977,
      0.99961918592453
    ],
    [
      0.5803586840629578,
      0.6257365942001343,
      0.6421051621437073,
      0.6726765632629395,
      0.7389534115791321,
      0.7433456778526306,
      0.7018330097198486,
      0.7063373923301697,
      0.7710992097854614,
      0.7435434460639954,
      0.6902129650115967,
      0.7236546874046326,
      0.7685303688049316,
      0.709304928779602,
      0.6797575950622559,
      0.7266753315925598,
      0.7369904518127441,
      0.6789483428001404,
      0.6560457944869995,
      0.7041073441505432,
      0.6707266569137573,
      0.6002564430236816,
      0.6056749820709229,
      0.624313235282898,
      0.5512478351593018,
      0.5130528807640076,
      0.5433327555656433,
      0.519664466381073,
      0.45842796564102173,
      0.455925852060318,
      0.4616158604621887,
      0.455570787191391,
      0.4279411733150482,
      0.4536166191101074,
      0.4981461465358734,
      0.49398767948150635,
      0.5013898015022278,
      0.5545689463615417,
      0.5974916219711304,
      0.5878453254699707,
      0.592108964920044,
      0.645422101020813,
      0.6668827533721924,
      0.6373467445373535,
      0.6385209560394287,
      0.684820294380188,
      0.6824876070022583,
      0.6647061109542847,
      0.7017560005187988,
      0.7113268375396729,
      0.6892754435539246,
      0.6984761953353882,
      0.7416952252388,
      0.7202422618865967,
      0.7006212472915649,
      0.751227080821991,
      0.7645029425621033,
      0.7181475162506104,
      0.7317277193069458,
      0.7581608295440674,
      0.7223924398422241,
      0.6742199659347534,
      0.9520893692970276,
      0.8989784717559814,
      0.9024727940559387,
      0.9351282715797424,
      0.9688873291015625,
      0.991927981376648,
      0.9971029162406921,
      0.9989371299743652,
      0.9989678859710693,
      0.9972869753837585,
      0.998683512210846,
      0.9995827078819275,
      0.999762237071991,
      0.9998539090156555,
      0.9998291730880737,
      0.999832272529602,
      0.9998340606689453,
      0.9998658299446106,
      0.9999093413352966,
      0.9999198913574219,
      0.9997894763946533,
      0.9995062351226807,
      0.9992133378982544,
      0.997437059879303,
      0.9977201819419861,
      0.9900479316711426,
      0.9895222783088684,
      0.9890974760055542,
      0.9792215824127197,
      0.9725925326347351,
      0.9650311470031738,
      0.9590073823928833,
      0.8872901201248169,
      0.8959351181983948,
      0.79465252161026,
      0.8078640103340149,
      0.8772761821746826,
      0.8632052540779114,
      0.9088524580001831,
      0.8960471153259277,
      0.9359915256500244,
      0.9088111519813538,
      0.9288177490234375,
      0.8940144777297974,
      0.8367555141448975,
      0.881682276725769,
      0.8786433935165405,
      0.9519068002700806,
      0.9519164562225342,
      0.8970257043838501,
      0.9040414094924927,
      0.8485134840011597,
      0.8168122172355652,
      0.9171346426010132,
      0.9340150952339172,
      0.938728928565979,
      0.8833731412887573,
      0.928217351436615,
      0.8824952840805054,
      0.845505952835083,
      0.9012460708618164,
      0.91074538230896,
      0.9539148211479187,
      0.9808019399642944,
      0.9908968210220337,
      0.9889999628067017,
      0.9981868863105774,
      0.9993926286697388,
      0.9988718628883362,
      0.9987511038780212,
      0.998702347278595,
      0.9994621872901917,
      0.998613178730011,
      0.9993128180503845,
      0.9994502067565918,
      0.9980056285858154,
      0.9970429539680481,
      0.998846173286438,
      0.9981793165206909,
      0.9989391565322876,
      0.9980290532112122,
      0.9994214177131653,
      0.9994933605194092,
      0.9998154640197754,
      0.9998272657394409,
      0.9998455047607422,
      0.9998286366462708,
      0.9998254179954529,
      0.9998906850814819,
      0.999824583530426,
      0.9996798038482666,
      0.9995002746582031,
      0.9993019700050354,
      0.9910985827445984,
      0.9703301787376404,
      0.960644006729126,
      0.9226866364479065,
      0.9352288842201233,
      0.8813968300819397,
      0.8946981430053711,
      0.8419771194458008,
      0.8646987676620483,
      0.8101362586021423,
      0.8140006065368652,
      0.8178530931472778,
      0.8567935228347778,
      0.8927373886108398,
      0.9319292306900024,
      0.9528299570083618,
      0.9836054444313049,
      0.9936937093734741,
      0.9989309906959534,
      0.9996208548545837,
      0.9997589588165283,
      0.9996711611747742
    ],
    [
      0.6069380044937134,
      0.6756501197814941,
      0.6890715956687927,
      0.7149360179901123,
      0.7680343389511108,
      0.7648906111717224,
      0.722509503364563,
      0.7304853200912476,
      0.7895423173904419,
      0.7572965025901794,
      0.7057404518127441,
      0.7443011999130249,
      0.7850196361541748,
      0.7233356833457947,
      0.6919782757759094,
      0.7506308555603027,
      0.7532850503921509,
      0.6979196667671204,
      0.673875093460083,
      0.7319230437278748,
      0.6974964737892151,
      0.633732259273529,
      0.636141300201416,
      0.665560781955719,
      0.5909358263015747,
      0.5552441477775574,
      0.5955829620361328,
      0.5850347876548767,
      0.49707674980163574,
      0.49709784984588623,
      0.508267879486084,
      0.48061880469322205,
      0.474502831697464,
      0.5109025835990906,
      0.5512727499008179,
      0.5508506298065186,
      0.5396362543106079,
      0.5999212861061096,
      0.6403488516807556,
      0.6177666187286377,
      0.6302280426025391,
      0.6792958974838257,
      0.6909540891647339,
      0.6701157093048096,
      0.6613640785217285,
      0.7127174139022827,
      0.6984052062034607,
      0.680647075176239,
      0.7228994369506836,
      0.7303067445755005,
      0.7083179950714111,
      0.7156990170478821,
      0.7621803283691406,
      0.7372808456420898,
      0.7130393981933594,
      0.7666533589363098,
      0.7792606353759766,
      0.7312951683998108,
      0.7432141304016113,
      0.7748364210128784,
      0.7338621616363525,
      0.6859097480773926,
      0.9569405913352966,
      0.9053877592086792,
      0.9073078632354736,
      0.9408917427062988,
      0.970382809638977,
      0.9930311441421509,
      0.997367799282074,
      0.9990832805633545,
      0.9991599321365356,
      0.9979455471038818,
      0.9989460110664368,
      0.9996429085731506,
      0.9997819662094116,
      0.9998700618743896,
      0.9998428225517273,
      0.9998490810394287,
      0.9998493790626526,
      0.9998787641525269,
      0.9999219179153442,
      0.9999269843101501,
      0.9998078942298889,
      0.999545693397522,
      0.9992884397506714,
      0.9978203773498535,
      0.9979869723320007,
      0.9913889169692993,
      0.9906198382377625,
      0.9903033971786499,
      0.9812557697296143,
      0.9770195484161377,
      0.9692504405975342,
      0.9624781608581543,
      0.8913294672966003,
      0.9014183282852173,
      0.7997604012489319,
      0.812833845615387,
      0.8829308152198792,
      0.8678797483444214,
      0.9132145643234253,
      0.9000881910324097,
      0.9380004405975342,
      0.9128566980361938,
      0.9314213991165161,
      0.8994666337966919,
      0.8471865057945251,
      0.8888801336288452,
      0.8838038444519043,
      0.9528844356536865,
      0.9526344537734985,
      0.900824248790741,
      0.9079239964485168,
      0.8523248434066772,
      0.8231014013290405,
      0.924399733543396,
      0.9356434345245361,
      0.9399417042732239,
      0.8890469670295715,
      0.932741105556488,
      0.891949474811554,
      0.8510010242462158,
      0.9052331447601318,
      0.9152828454971313,
      0.9592140913009644,
      0.9828956127166748,
      0.9925134181976318,
      0.9920613169670105,
      0.9986619353294373,
      0.999517023563385,
      0.9990438222885132,
      0.9988843202590942,
      0.9988226294517517,
      0.9995024800300598,
      0.998702883720398,
      0.9994015097618103,
      0.9995266199111938,
      0.998234212398529,
      0.9973646402359009,
      0.9989920258522034,
      0.9983569979667664,
      0.9990332126617432,
      0.9982264041900635,
      0.999459445476532,
      0.999541163444519,
      0.999835193157196,
      0.9998548030853271,
      0.9998623728752136,
      0.9998469948768616,
      0.9998482465744019,
      0.9999054074287415,
      0.9998465776443481,
      0.9997344017028809,
      0.9995777010917664,
      0.9994044899940491,
      0.9920201897621155,
      0.9728221297264099,
      0.9622407555580139,
      0.9259349703788757,
      0.9385623931884766,
      0.886885404586792,
      0.8996500372886658,
      0.8472785353660583,
      0.8712711334228516,
      0.8167263269424438,
      0.818618893623352,
      0.8206062316894531,
      0.8587924242019653,
      0.8941270112991333,
      0.936392605304718,
      0.9570326805114746,
      0.9860092997550964,
      0.9948882460594177,
      0.999167799949646,
      0.9996761679649353,
      0.9997907876968384,
      0.999697744846344
    ],
    [
      0.6376625895500183,
      0.7014129161834717,
      0.7175397276878357,
      0.7349653244018555,
      0.7795572280883789,
      0.7764283418655396,
      0.7336631417274475,
      0.7422194480895996,
      0.7976734638214111,
      0.768652617931366,
      0.716219961643219,
      0.7539345026016235,
      0.792495846748352,
      0.7330837845802307,
      0.697830319404602,
      0.7615962028503418,
      0.7627896666526794,
      0.7087254524230957,
      0.6832157969474792,
      0.7458145618438721,
      0.7073540687561035,
      0.6516633033752441,
      0.6549206972122192,
      0.6875138878822327,
      0.6174444556236267,
      0.581626296043396,
      0.6244131326675415,
      0.614516019821167,
      0.5260733366012573,
      0.5224142670631409,
      0.5424841642379761,
      0.5038031935691833,
      0.5026556253433228,
      0.5394253730773926,
      0.5951564908027649,
      0.585505485534668,
      0.5652949810028076,
      0.6235785484313965,
      0.6726470589637756,
      0.6464014649391174,
      0.6510695815086365,
      0.7035268545150757,
      0.7093691229820251,
      0.6903774738311768,
      0.6782580614089966,
      0.7280260920524597,
      0.7110397815704346,
      0.6912326812744141,
      0.7364333271980286,
      0.7424780130386353,
      0.720169723033905,
      0.7248221635818481,
      0.7737107276916504,
      0.7504073977470398,
      0.7223653197288513,
      0.775539219379425,
      0.7893728017807007,
      0.739936113357544,
      0.7503851056098938,
      0.7878459095954895,
      0.7433650493621826,
      0.6974968910217285,
      0.9596888422966003,
      0.9080252647399902,
      0.9062584042549133,
      0.9437686204910278,
      0.9706450700759888,
      0.9938008785247803,
      0.9977332949638367,
      0.9991790652275085,
      0.9992688894271851,
      0.9982864856719971,
      0.9991036653518677,
      0.9996840357780457,
      0.9997946619987488,
      0.9998787641525269,
      0.9998511672019958,
      0.9998572468757629,
      0.9998573660850525,
      0.9998846650123596,
      0.9999258518218994,
      0.9999298453330994,
      0.9998200535774231,
      0.9995725154876709,
      0.9993335008621216,
      0.9980283975601196,
      0.9981474876403809,
      0.9920162558555603,
      0.9902167916297913,
      0.9904167056083679,
      0.9828349947929382,
      0.9799955487251282,
      0.9718626141548157,
      0.964172899723053,
      0.892844557762146,
      0.9047850370407104,
      0.8036879301071167,
      0.8159301280975342,
      0.8861616849899292,
      0.8711249828338623,
      0.91596519947052,
      0.9032978415489197,
      0.9392207860946655,
      0.9163967370986938,
      0.9330952763557434,
      0.9025158882141113,
      0.852541983127594,
      0.8934210538864136,
      0.8881251811981201,
      0.9537463784217834,
      0.9527477025985718,
      0.903123676776886,
      0.9105960130691528,
      0.8563692569732666,
      0.8283271193504333,
      0.9272035956382751,
      0.93845134973526,
      0.9441346526145935,
      0.8949273824691772,
      0.9348301887512207,
      0.8988722562789917,
      0.8579673767089844,
      0.90994793176651,
      0.9198601245880127,
      0.9615656137466431,
      0.9839227199554443,
      0.9932699799537659,
      0.9935861825942993,
      0.9988556504249573,
      0.999565839767456,
      0.9991072416305542,
      0.9989544153213501,
      0.9988911151885986,
      0.9995435476303101,
      0.9988015294075012,
      0.9994637966156006,
      0.9995676875114441,
      0.9983810782432556,
      0.997557520866394,
      0.9990714192390442,
      0.9984451532363892,
      0.999086320400238,
      0.998353898525238,
      0.9994803667068481,
      0.9995749592781067,
      0.9998441934585571,
      0.9998655319213867,
      0.9998697638511658,
      0.9998543858528137,
      0.9998600482940674,
      0.9999110698699951,
      0.9998570680618286,
      0.9997557401657104,
      0.9996183514595032,
      0.9994657635688782,
      0.9926310777664185,
      0.974456787109375,
      0.9642319679260254,
      0.9282321929931641,
      0.9431098699569702,
      0.8905244469642639,
      0.9023693799972534,
      0.8504230380058289,
      0.8726221323013306,
      0.8200178742408752,
      0.8219082355499268,
      0.8244471549987793,
      0.8622744083404541,
      0.896401047706604,
      0.9382638931274414,
      0.9592708349227905,
      0.9880039691925049,
      0.9958857893943787,
      0.9992967247962952,
      0.9997039437294006,
      0.9998092651367188,
      0.9997118711471558
    ],
    [
      0.6669812798500061,
      0.7236504554748535,
      0.7362024188041687,
      0.7455264329910278,
      0.7886819839477539,
      0.7879495024681091,
      0.7428457140922546,
      0.7475100755691528,
      0.8029434680938721,
      0.7734456658363342,
      0.7224038243293762,
      0.7598406076431274,
      0.7987825870513916,
      0.7399808168411255,
      0.7015355825424194,
      0.7669448852539062,
      0.770071804523468,
      0.714627206325531,
      0.6884995698928833,
      0.7520761489868164,
      0.71491539478302,
      0.6613420844078064,
      0.662151575088501,
      0.6983842849731445,
      0.6280120611190796,
      0.5935105681419373,
      0.6348286271095276,
      0.6261966228485107,
      0.534426212310791,
      0.5322353839874268,
      0.5521811246871948,
      0.5244975090026855,
      0.5168736577033997,
      0.5497460961341858,
      0.6136804819107056,
      0.5967593193054199,
      0.5778300166130066,
      0.6334623098373413,
      0.683150053024292,
      0.6571369171142578,
      0.6597134470939636,
      0.7135904431343079,
      0.716951847076416,
      0.6986126899719238,
      0.686642050743103,
      0.7344499826431274,
      0.7173506617546082,
      0.6974509954452515,
      0.7405857443809509,
      0.7495586276054382,
      0.723540186882019,
      0.7284398674964905,
      0.7791104316711426,
      0.7578303813934326,
      0.7277495861053467,
      0.7812053561210632,
      0.7963675260543823,
      0.7450994253158569,
      0.7535686492919922,
      0.7947193384170532,
      0.752466082572937,
      0.7067407369613647,
      0.9610567092895508,
      0.9127703905105591,
      0.9090932607650757,
      0.9460311532020569,
      0.9725862741470337,
      0.9943467974662781,
      0.9979560375213623,
      0.9992331862449646,
      0.9993247985839844,
      0.9984690546989441,
      0.9991846084594727,
      0.9997059106826782,
      0.9998007416725159,
      0.9998831748962402,
      0.9998552203178406,
      0.9998605251312256,
      0.9998611211776733,
      0.9998884201049805,
      0.9999294281005859,
      0.9999316930770874,
      0.9998252987861633,
      0.999582052230835,
      0.9993553161621094,
      0.9981598854064941,
      0.998235285282135,
      0.9920522570610046,
      0.9897429347038269,
      0.9901783466339111,
      0.982867956161499,
      0.9818374514579773,
      0.9733768701553345,
      0.9653685092926025,
      0.8930960297584534,
      0.9052586555480957,
      0.8066951036453247,
      0.8188536763191223,
      0.8880040049552917,
      0.8729308843612671,
      0.9170055389404297,
      0.9047796726226807,
      0.9406461715698242,
      0.9177266359329224,
      0.9338342547416687,
      0.9042694568634033,
      0.8559473752975464,
      0.8963866233825684,
      0.8905962705612183,
      0.9544350504875183,
      0.9529331922531128,
      0.9043648838996887,
      0.9118252992630005,
      0.8585244417190552,
      0.8315341472625732,
      0.9282568693161011,
      0.9402310252189636,
      0.9450206756591797,
      0.8972785472869873,
      0.9370760917663574,
      0.9020149111747742,
      0.8615702390670776,
      0.9120450615882874,
      0.9227761030197144,
      0.9640545845031738,
      0.985321044921875,
      0.9938722848892212,
      0.9947236180305481,
      0.9990003108978271,
      0.9996057748794556,
      0.9991452693939209,
      0.9990031719207764,
      0.998912513256073,
      0.9995472431182861,
      0.9988384246826172,
      0.9994933605194092,
      0.9995827078819275,
      0.9984333515167236,
      0.997667133808136,
      0.9991196990013123,
      0.998479962348938,
      0.9991125464439392,
      0.9984027147293091,
      0.9994912147521973,
      0.9995786547660828,
      0.9998498558998108,
      0.9998723864555359,
      0.999875009059906,
      0.9998591542243958,
      0.9998669624328613,
      0.9999134540557861,
      0.9998612999916077,
      0.9997644424438477,
      0.9996321797370911,
      0.9994872212409973,
      0.9926725625991821,
      0.9750298261642456,
      0.9652306437492371,
      0.9294915795326233,
      0.9445193409919739,
      0.8927808403968811,
      0.9035284519195557,
      0.8528482913970947,
      0.8745443820953369,
      0.8229913711547852,
      0.8254875540733337,
      0.8280937075614929,
      0.8634806871414185,
      0.8979834318161011,
      0.9409500360488892,
      0.961073637008667,
      0.9891320466995239,
      0.9964332580566406,
      0.9993595480918884,
      0.9997172951698303,
      0.9998184442520142,
      0.9997181296348572
    ],
    [
      0.6977760791778564,
      0.7461272478103638,
      0.7491470575332642,
      0.7519610524177551,
      0.796825647354126,
      0.7988268136978149,
      0.7513810396194458,
      0.7534739375114441,
      0.8087882399559021,
      0.7826852202415466,
      0.72792649269104,
      0.7664591073989868,
      0.8053458333015442,
      0.7475535869598389,
      0.7056984901428223,
      0.7726858854293823,
      0.7763127684593201,
      0.7198467254638672,
      0.6957530975341797,
      0.7585082054138184,
      0.7204402685165405,
      0.6724405884742737,
      0.6730408072471619,
      0.7114318609237671,
      0.6387832164764404,
      0.6065571308135986,
      0.6503198146820068,
      0.636626660823822,
      0.5430850982666016,
      0.5402340888977051,
      0.5602492690086365,
      0.5380664467811584,
      0.5359517335891724,
      0.5663471221923828,
      0.6255102157592773,
      0.6098649501800537,
      0.5896969437599182,
      0.6429291367530823,
      0.6975666880607605,
      0.6718153953552246,
      0.6716080904006958,
      0.7263821363449097,
      0.7264416813850403,
      0.7078157663345337,
      0.7010160088539124,
      0.7437289953231812,
      0.7255111932754517,
      0.7048423290252686,
      0.7474279999732971,
      0.7589088678359985,
      0.7314130067825317,
      0.7344119548797607,
      0.7866719961166382,
      0.7661930322647095,
      0.7346181273460388,
      0.7868614196777344,
      0.8039988875389099,
      0.751937985420227,
      0.758326530456543,
      0.8014748692512512,
      0.7622953057289124,
      0.7140989899635315,
      0.9647393226623535,
      0.9208649396896362,
      0.9114735126495361,
      0.9504415988922119,
      0.9748175740242004,
      0.9949653148651123,
      0.9982038736343384,
      0.9993113279342651,
      0.9994037747383118,
      0.9986911416053772,
      0.9992810487747192,
      0.9997329711914062,
      0.9998104572296143,
      0.9998892545700073,
      0.9998597502708435,
      0.9998642802238464,
      0.999863862991333,
      0.9998908638954163,
      0.9999306797981262,
      0.9999329447746277,
      0.9998322129249573,
      0.9995976686477661,
      0.999386727809906,
      0.9982941746711731,
      0.9983272552490234,
      0.991339921951294,
      0.9899475574493408,
      0.9905583262443542,
      0.9844995141029358,
      0.9856691956520081,
      0.9767763018608093,
      0.967776894569397,
      0.894972562789917,
      0.9060567617416382,
      0.8113523125648499,
      0.8233542442321777,
      0.8905954360961914,
      0.8748324513435364,
      0.9177149534225464,
      0.905841052532196,
      0.9406116008758545,
      0.918536365032196,
      0.9339693188667297,
      0.9060981273651123,
      0.8559858202934265,
      0.8979743719100952,
      0.8926714658737183,
      0.9537632465362549,
      0.9525768160820007,
      0.9056628346443176,
      0.9137239456176758,
      0.8616838455200195,
      0.8372839689254761,
      0.9298902750015259,
      0.9431642293930054,
      0.9473289251327515,
      0.900222897529602,
      0.9377197027206421,
      0.9044850468635559,
      0.865166425704956,
      0.9144349098205566,
      0.9257445335388184,
      0.9675248265266418,
      0.9876301288604736,
      0.994744062423706,
      0.9959248900413513,
      0.9991623759269714,
      0.9996532201766968,
      0.9992014765739441,
      0.999064028263092,
      0.9989667534828186,
      0.9995786547660828,
      0.998923659324646,
      0.9995371699333191,
      0.9996307492256165,
      0.9985436797142029,
      0.9978801608085632,
      0.9992073774337769,
      0.9985613822937012,
      0.9991481304168701,
      0.9984797835350037,
      0.9995066523551941,
      0.9995961785316467,
      0.9998571276664734,
      0.9998791217803955,
      0.9998805522918701,
      0.9998621344566345,
      0.9998759031295776,
      0.9999173283576965,
      0.9998676180839539,
      0.9997807741165161,
      0.9996645450592041,
      0.999530017375946,
      0.9929918646812439,
      0.9755476117134094,
      0.9657695293426514,
      0.9305025339126587,
      0.9447659850120544,
      0.8940964937210083,
      0.9050455093383789,
      0.8565988540649414,
      0.8781059980392456,
      0.8287327885627747,
      0.8322040438652039,
      0.8341884613037109,
      0.8682166337966919,
      0.9000933766365051,
      0.9441165328025818,
      0.963123083114624,
      0.9901888370513916,
      0.9969918131828308,
      0.9994413256645203,
      0.9997389912605286,
      0.9998308420181274,
      0.9997262954711914
    ],
    [
      0.7044939994812012,
      0.752002477645874,
      0.7529828548431396,
      0.7553790211677551,
      0.8009727001190186,
      0.8033232688903809,
      0.7553106546401978,
      0.7570244073867798,
      0.8121429681777954,
      0.7874882817268372,
      0.7318956255912781,
      0.7711961269378662,
      0.8094902634620667,
      0.7534571886062622,
      0.7106876969337463,
      0.7773956656455994,
      0.7828559875488281,
      0.7255730628967285,
      0.7052252292633057,
      0.7659281492233276,
      0.7290750741958618,
      0.6849575042724609,
      0.6865643262863159,
      0.7246958017349243,
      0.6540038585662842,
      0.6216320991516113,
      0.6643064618110657,
      0.6507470607757568,
      0.5458546876907349,
      0.5525158643722534,
      0.561086893081665,
      0.5473564863204956,
      0.5485273599624634,
      0.5859510898590088,
      0.645327091217041,
      0.6292952299118042,
      0.6107010841369629,
      0.6613906621932983,
      0.7152345180511475,
      0.6938768029212952,
      0.6953608989715576,
      0.7444634437561035,
      0.7409946322441101,
      0.7209920287132263,
      0.7220903635025024,
      0.7578787803649902,
      0.7370865941047668,
      0.7158033847808838,
      0.7579119205474854,
      0.7698782682418823,
      0.738803505897522,
      0.7422606945037842,
      0.7945830821990967,
      0.7737406492233276,
      0.7411289215087891,
      0.7958012819290161,
      0.8100795745849609,
      0.7586779594421387,
      0.7632036805152893,
      0.8077991604804993,
      0.7715015411376953,
      0.7217395305633545,
      0.9688951373100281,
      0.9274457097053528,
      0.9172343015670776,
      0.9529423117637634,
      0.9777674674987793,
      0.9957014918327332,
      0.9984844326972961,
      0.9993783235549927,
      0.9994624853134155,
      0.9988674521446228,
      0.999357283115387,
      0.9997550249099731,
      0.9998166561126709,
      0.9998934268951416,
      0.9998632073402405,
      0.9998666048049927,
      0.999865710735321,
      0.9998933672904968,
      0.9999311566352844,
      0.9999340772628784,
      0.9998393058776855,
      0.9996142983436584,
      0.9994218945503235,
      0.9984683394432068,
      0.998473048210144,
      0.9917441606521606,
      0.9897230863571167,
      0.9887872338294983,
      0.984986424446106,
      0.987480640411377,
      0.9781677722930908,
      0.9691270589828491,
      0.8957082033157349,
      0.9078120589256287,
      0.816274881362915,
      0.8276480436325073,
      0.8932819366455078,
      0.8777012825012207,
      0.9192013144493103,
      0.9078092575073242,
      0.9411557912826538,
      0.9197624325752258,
      0.934091329574585,
      0.9056869745254517,
      0.8586193919181824,
      0.9003698825836182,
      0.8965661525726318,
      0.9545072317123413,
      0.953147292137146,
      0.9077498912811279,
      0.916337251663208,
      0.8653771877288818,
      0.8429466485977173,
      0.9314391613006592,
      0.9452911615371704,
      0.9502432346343994,
      0.9073759913444519,
      0.9407093524932861,
      0.9090071320533752,
      0.8716197609901428,
      0.9179191589355469,
      0.9300838708877563,
      0.9712797403335571,
      0.9897222518920898,
      0.9955880045890808,
      0.9969043731689453,
      0.9993258118629456,
      0.9997065663337708,
      0.9992812871932983,
      0.9991468787193298,
      0.9990242123603821,
      0.9996100068092346,
      0.9990243315696716,
      0.9995798468589783,
      0.9996607303619385,
      0.9986003637313843,
      0.9980253577232361,
      0.9992271065711975,
      0.9986117482185364,
      0.9991918802261353,
      0.9985820651054382,
      0.9995331764221191,
      0.9996199607849121,
      0.9998666048049927,
      0.9998893737792969,
      0.9998863935470581,
      0.9998664855957031,
      0.9998829960823059,
      0.9999200105667114,
      0.9998714327812195,
      0.9997910261154175,
      0.9996852278709412,
      0.9995489716529846,
      0.9928971529006958,
      0.9751247763633728,
      0.9660589098930359,
      0.9317010045051575,
      0.9458879232406616,
      0.8970885872840881,
      0.9081952571868896,
      0.8625732660293579,
      0.8820298910140991,
      0.8367924690246582,
      0.84205162525177,
      0.8436001539230347,
      0.8735815286636353,
      0.9032543897628784,
      0.9447242021560669,
      0.9631626009941101,
      0.990935206413269,
      0.9973265528678894,
      0.9994980692863464,
      0.9997532367706299,
      0.9998393654823303,
      0.9997310042381287
    ],
    [
      0.7312774062156677,
      0.7745286226272583,
      0.7656751871109009,
      0.763475239276886,
      0.8104791641235352,
      0.8133411407470703,
      0.7652788162231445,
      0.7668378949165344,
      0.8208125829696655,
      0.7967824339866638,
      0.7423190474510193,
      0.7816274166107178,
      0.819933295249939,
      0.7652103900909424,
      0.7226225137710571,
      0.7902186512947083,
      0.7955518364906311,
      0.7374032735824585,
      0.7237263917922974,
      0.7791094779968262,
      0.7449843883514404,
      0.7031129002571106,
      0.715181291103363,
      0.7502565383911133,
      0.6868817806243896,
      0.6581199169158936,
      0.701521635055542,
      0.6856810450553894,
      0.588931679725647,
      0.6110342144966125,
      0.5948882102966309,
      0.5913333892822266,
      0.604128897190094,
      0.6354898810386658,
      0.6811208128929138,
      0.6799423098564148,
      0.6644455194473267,
      0.7079529166221619,
      0.7502826452255249,
      0.7320380210876465,
      0.7361553907394409,
      0.7794380187988281,
      0.7686434388160706,
      0.7463034391403198,
      0.7621769309043884,
      0.7840510606765747,
      0.7597284317016602,
      0.7380847334861755,
      0.7796427011489868,
      0.7910484075546265,
      0.755922257900238,
      0.7610079050064087,
      0.8090660572052002,
      0.7892249822616577,
      0.7530996799468994,
      0.8048396110534668,
      0.817406952381134,
      0.7682735323905945,
      0.7698885202407837,
      0.8156458139419556,
      0.7802257537841797,
      0.7298519611358643,
      0.9729383587837219,
      0.937354326248169,
      0.9246852397918701,
      0.9584922194480896,
      0.9804724454879761,
      0.9965678453445435,
      0.9989286661148071,
      0.9995042681694031,
      0.9995777606964111,
      0.9991849660873413,
      0.9994932413101196,
      0.9997909069061279,
      0.9998281002044678,
      0.9999005794525146,
      0.9998711943626404,
      0.9998699426651001,
      0.9998674392700195,
      0.9998959898948669,
      0.9999339580535889,
      0.9999368786811829,
      0.9998537302017212,
      0.9996755719184875,
      0.9995055198669434,
      0.998780369758606,
      0.9987644553184509,
      0.9931076765060425,
      0.9909414052963257,
      0.9901220798492432,
      0.9888020753860474,
      0.9915205836296082,
      0.9821248054504395,
      0.9708914756774902,
      0.9011023640632629,
      0.9134387969970703,
      0.8268423080444336,
      0.8370348215103149,
      0.9002922177314758,
      0.8852661848068237,
      0.9232852458953857,
      0.9125595092773438,
      0.9438074827194214,
      0.9246712923049927,
      0.9374581575393677,
      0.9107354879379272,
      0.8662742376327515,
      0.9064449071884155,
      0.9032497406005859,
      0.9556248188018799,
      0.9547024965286255,
      0.9132987260818481,
      0.9223333597183228,
      0.873984158039093,
      0.8534704446792603,
      0.9335014224052429,
      0.947852611541748,
      0.9534898996353149,
      0.914151668548584,
      0.9460748434066772,
      0.9165282845497131,
      0.8822187185287476,
      0.9229588508605957,
      0.9358736872673035,
      0.97608882188797,
      0.9925415515899658,
      0.9965572357177734,
      0.9979098439216614,
      0.9995225071907043,
      0.9997795224189758,
      0.999389111995697,
      0.9992528557777405,
      0.9991041421890259,
      0.9996553063392639,
      0.9991180300712585,
      0.9996310472488403,
      0.9997081756591797,
      0.9987797737121582,
      0.9983257055282593,
      0.9993722438812256,
      0.998830258846283,
      0.9993292093276978,
      0.9988133907318115,
      0.9996228814125061,
      0.9996667504310608,
      0.999883770942688,
      0.9999070167541504,
      0.9998971819877625,
      0.999873697757721,
      0.9998969435691833,
      0.9999274015426636,
      0.9998830556869507,
      0.9998245239257812,
      0.9997492432594299,
      0.999626636505127,
      0.9937978982925415,
      0.9765454530715942,
      0.9692250490188599,
      0.9371111989021301,
      0.9503548741340637,
      0.9049965143203735,
      0.9160210490226746,
      0.8761374950408936,
      0.891467273235321,
      0.8539794087409973,
      0.8624482750892639,
      0.8648784160614014,
      0.8905622959136963,
      0.9140942692756653,
      0.9483218193054199,
      0.9646321535110474,
      0.9928778409957886,
      0.9979091882705688,
      0.9996135830879211,
      0.999780535697937,
      0.9998563528060913,
      0.9997396469116211
    ],
    [
      0.7513910531997681,
      0.793813943862915,
      0.7803078293800354,
      0.7732865810394287,
      0.8200932741165161,
      0.8249059915542603,
      0.7778924107551575,
      0.7781063318252563,
      0.8302519917488098,
      0.8103544116020203,
      0.7557320594787598,
      0.794074535369873,
      0.8314698934555054,
      0.782101571559906,
      0.742402195930481,
      0.8028769493103027,
      0.8098902106285095,
      0.751876175403595,
      0.7387959361076355,
      0.7936668395996094,
      0.7616651058197021,
      0.7207279801368713,
      0.7413613200187683,
      0.7747541069984436,
      0.7212088704109192,
      0.6983233690261841,
      0.7386917471885681,
      0.7335958480834961,
      0.6597501635551453,
      0.6685351133346558,
      0.6668373346328735,
      0.6670756340026855,
      0.6730458736419678,
      0.6932809352874756,
      0.7248929738998413,
      0.7302857637405396,
      0.7120222449302673,
      0.7492755651473999,
      0.7825119495391846,
      0.7609677910804749,
      0.7651216387748718,
      0.8043254017829895,
      0.7920379042625427,
      0.7653442025184631,
      0.7863528728485107,
      0.8024629354476929,
      0.7808535099029541,
      0.756043016910553,
      0.7963030338287354,
      0.8082805871963501,
      0.7707720398902893,
      0.7711911201477051,
      0.8197913765907288,
      0.8008492588996887,
      0.7635749578475952,
      0.8105375170707703,
      0.8246443271636963,
      0.7759324312210083,
      0.7727181315422058,
      0.8211890459060669,
      0.7877874374389648,
      0.7373523116111755,
      0.9762983322143555,
      0.9425044059753418,
      0.9317893385887146,
      0.964191198348999,
      0.9837049245834351,
      0.9974390864372253,
      0.9993116855621338,
      0.9996339678764343,
      0.9997022747993469,
      0.9994964599609375,
      0.9996494054794312,
      0.9998371005058289,
      0.9998475909233093,
      0.9999089241027832,
      0.9998752474784851,
      0.9998729825019836,
      0.9998686909675598,
      0.9998980164527893,
      0.9999361038208008,
      0.9999407529830933,
      0.9998708963394165,
      0.9997463822364807,
      0.9995952844619751,
      0.9988628625869751,
      0.9989739060401917,
      0.9929789900779724,
      0.9919223189353943,
      0.9915840029716492,
      0.9921466112136841,
      0.9942315220832825,
      0.9861552119255066,
      0.9742463231086731,
      0.9080826640129089,
      0.9202444553375244,
      0.8389358520507812,
      0.8502218723297119,
      0.9079195261001587,
      0.8944506645202637,
      0.9286222457885742,
      0.9192527532577515,
      0.94883131980896,
      0.9316259622573853,
      0.9439981579780579,
      0.9187062978744507,
      0.8781539797782898,
      0.9152902960777283,
      0.9128080010414124,
      0.959570050239563,
      0.9574871063232422,
      0.9179930686950684,
      0.9281604886054993,
      0.8854368925094604,
      0.8673308491706848,
      0.9376418590545654,
      0.9521186947822571,
      0.9558713436126709,
      0.9207693934440613,
      0.9498107433319092,
      0.9226433038711548,
      0.8936125636100769,
      0.9297662377357483,
      0.943848192691803,
      0.9816216826438904,
      0.9943317174911499,
      0.9973166584968567,
      0.9984200596809387,
      0.9996495842933655,
      0.999834418296814,
      0.9995078444480896,
      0.9993734955787659,
      0.9992202520370483,
      0.9997120499610901,
      0.9993155598640442,
      0.9996976852416992,
      0.9997596144676208,
      0.9989942908287048,
      0.9987658262252808,
      0.9995076060295105,
      0.9990752339363098,
      0.9994878768920898,
      0.9990416765213013,
      0.999701976776123,
      0.9997180700302124,
      0.9999013543128967,
      0.9999222159385681,
      0.9999071359634399,
      0.9998800158500671,
      0.9999096989631653,
      0.9999346733093262,
      0.9998962879180908,
      0.9998577833175659,
      0.9998146295547485,
      0.9997250437736511,
      0.9954161643981934,
      0.9820206761360168,
      0.9745988249778748,
      0.9448462724685669,
      0.9556244611740112,
      0.9141329526901245,
      0.9237851500511169,
      0.8890777826309204,
      0.9008508920669556,
      0.8689431548118591,
      0.8806744813919067,
      0.8850723505020142,
      0.9090254306793213,
      0.9257717132568359,
      0.9585395455360413,
      0.9714957475662231,
      0.9952556490898132,
      0.9986218214035034,
      0.9997426867485046,
      0.9998257160186768,
      0.9998748898506165,
      0.9997485280036926
    ],
    [
      0.7641523480415344,
      0.8065688014030457,
      0.7901613712310791,
      0.7809539437294006,
      0.8276627659797668,
      0.8335714936256409,
      0.7860609889030457,
      0.7884321808815002,
      0.8387196660041809,
      0.8185184001922607,
      0.7660084962844849,
      0.8039517402648926,
      0.839526355266571,
      0.7929757833480835,
      0.7528159618377686,
      0.8119649887084961,
      0.8187112212181091,
      0.7622478008270264,
      0.7487108707427979,
      0.8038042783737183,
      0.7708585858345032,
      0.7335447669029236,
      0.756346583366394,
      0.7866262197494507,
      0.7370831370353699,
      0.7149067521095276,
      0.7558723092079163,
      0.7530325651168823,
      0.6912612318992615,
      0.7011319398880005,
      0.7018823623657227,
      0.7001638412475586,
      0.6974362730979919,
      0.7209128141403198,
      0.7477408647537231,
      0.7511558532714844,
      0.7274505496025085,
      0.7699631452560425,
      0.7990626692771912,
      0.7735517024993896,
      0.7814185619354248,
      0.8186991214752197,
      0.8044303059577942,
      0.777692437171936,
      0.8019266724586487,
      0.8135665655136108,
      0.7917547225952148,
      0.7663559913635254,
      0.80929034948349,
      0.8193998336791992,
      0.7805801630020142,
      0.7805973887443542,
      0.8281717896461487,
      0.8090029954910278,
      0.7717137336730957,
      0.8163273334503174,
      0.8312095403671265,
      0.78326416015625,
      0.7764204144477844,
      0.8264540433883667,
      0.7947679758071899,
      0.7424007654190063,
      0.9783927798271179,
      0.9473287463188171,
      0.9367625713348389,
      0.9676005840301514,
      0.9857645034790039,
      0.9980390667915344,
      0.9994778633117676,
      0.9996979236602783,
      0.9997551441192627,
      0.9996089339256287,
      0.9997084736824036,
      0.9998570084571838,
      0.9998562335968018,
      0.9999129176139832,
      0.9998776316642761,
      0.9998747110366821,
      0.9998707175254822,
      0.9999002814292908,
      0.9999383687973022,
      0.9999439716339111,
      0.9998840689659119,
      0.9997960925102234,
      0.9996826648712158,
      0.9990938305854797,
      0.9991821050643921,
      0.9939311146736145,
      0.9924253821372986,
      0.9926270842552185,
      0.9937087893486023,
      0.9960469007492065,
      0.9911489486694336,
      0.9800353050231934,
      0.9150276184082031,
      0.9260379076004028,
      0.8481114506721497,
      0.8594425916671753,
      0.9133966565132141,
      0.9011085033416748,
      0.9330767393112183,
      0.9241812229156494,
      0.9525222778320312,
      0.9378269910812378,
      0.9497261047363281,
      0.9236558675765991,
      0.8864670395851135,
      0.9210077524185181,
      0.9189608097076416,
      0.9623633027076721,
      0.9602187871932983,
      0.923599362373352,
      0.9328854084014893,
      0.8927927017211914,
      0.8767133355140686,
      0.9420815706253052,
      0.9547863006591797,
      0.9585376977920532,
      0.9255383014678955,
      0.9531747698783875,
      0.927545964717865,
      0.9007551670074463,
      0.934738039970398,
      0.9479907751083374,
      0.9831809401512146,
      0.9949614405632019,
      0.9976688027381897,
      0.998641848564148,
      0.9997088313102722,
      0.9998628497123718,
      0.9996156692504883,
      0.9994928240776062,
      0.9993923902511597,
      0.9997545480728149,
      0.9994687438011169,
      0.9997504353523254,
      0.99980229139328,
      0.9991847276687622,
      0.9990909695625305,
      0.9996059536933899,
      0.9993230104446411,
      0.9996099472045898,
      0.9992295503616333,
      0.9997502565383911,
      0.9997745752334595,
      0.9999150037765503,
      0.999932050704956,
      0.999914288520813,
      0.9998853802680969,
      0.9999166131019592,
      0.9999385476112366,
      0.999902606010437,
      0.999872088432312,
      0.9998335838317871,
      0.9997637271881104,
      0.9960435628890991,
      0.9844488501548767,
      0.9771212339401245,
      0.9497308135032654,
      0.9597781896591187,
      0.9199427962303162,
      0.9291281700134277,
      0.8967030644416809,
      0.9065809845924377,
      0.878593921661377,
      0.8908835649490356,
      0.8959887027740479,
      0.9177228212356567,
      0.9319270253181458,
      0.9633812308311462,
      0.9753905534744263,
      0.9961474537849426,
      0.9988541603088379,
      0.9997891187667847,
      0.9998443126678467,
      0.9998826384544373,
      0.9997512102127075
    ],
    [
      0.7751098871231079,
      0.8191739320755005,
      0.79954993724823,
      0.7877192497253418,
      0.8348131775856018,
      0.8408721685409546,
      0.7934541702270508,
      0.795983076095581,
      0.845721960067749,
      0.8255797028541565,
      0.7732332944869995,
      0.8109248876571655,
      0.8452533483505249,
      0.8008884787559509,
      0.7603323459625244,
      0.8176287412643433,
      0.824953556060791,
      0.7698884010314941,
      0.7554517984390259,
      0.8104244470596313,
      0.7782979607582092,
      0.7428562641143799,
      0.7669575810432434,
      0.7961421012878418,
      0.7486790418624878,
      0.7279264330863953,
      0.76853346824646,
      0.766990065574646,
      0.7051248550415039,
      0.7211098670959473,
      0.7288923263549805,
      0.7217562198638916,
      0.7188296914100647,
      0.739742636680603,
      0.7622116804122925,
      0.7641812562942505,
      0.7400696873664856,
      0.7878074645996094,
      0.8102667927742004,
      0.7832471132278442,
      0.7949179410934448,
      0.8314856886863708,
      0.815044105052948,
      0.7876622676849365,
      0.8164216876029968,
      0.8238893151283264,
      0.8007059693336487,
      0.7762138843536377,
      0.8187692165374756,
      0.8280972242355347,
      0.7884487509727478,
      0.7898099422454834,
      0.8347487449645996,
      0.8153925538063049,
      0.7782812714576721,
      0.8214479088783264,
      0.8370211124420166,
      0.7895422577857971,
      0.7800791263580322,
      0.8305408358573914,
      0.8026372790336609,
      0.7473006248474121,
      0.9797691106796265,
      0.9510691165924072,
      0.9407874345779419,
      0.9704811573028564,
      0.9875109195709229,
      0.9984557628631592,
      0.999579906463623,
      0.9997411966323853,
      0.9997876286506653,
      0.9996702671051025,
      0.9997394680976868,
      0.9998679161071777,
      0.9998600482940674,
      0.9999146461486816,
      0.9998784065246582,
      0.999875009059906,
      0.9998713731765747,
      0.9999011754989624,
      0.9999397993087769,
      0.999945878982544,
      0.9998927116394043,
      0.9998221397399902,
      0.9997380971908569,
      0.9992555975914001,
      0.9993759989738464,
      0.9949640035629272,
      0.9933637380599976,
      0.99368816614151,
      0.9949030876159668,
      0.997041642665863,
      0.9942014813423157,
      0.9842302799224854,
      0.9210175275802612,
      0.931205153465271,
      0.8560484647750854,
      0.867213785648346,
      0.9179681539535522,
      0.9066329598426819,
      0.9366855621337891,
      0.9279122352600098,
      0.9550442099571228,
      0.9410243630409241,
      0.9524174928665161,
      0.9270344972610474,
      0.8924381732940674,
      0.9249866008758545,
      0.9234551191329956,
      0.9639902114868164,
      0.9621569514274597,
      0.9272240996360779,
      0.936573326587677,
      0.8985621929168701,
      0.88499915599823,
      0.9462690949440002,
      0.9578902721405029,
      0.9611121416091919,
      0.9292675852775574,
      0.9560831785202026,
      0.9315181970596313,
      0.9054200053215027,
      0.9380902051925659,
      0.9505926966667175,
      0.9840937852859497,
      0.9953734278678894,
      0.997905433177948,
      0.9988101720809937,
      0.9997455477714539,
      0.9998804926872253,
      0.9996752738952637,
      0.9995737671852112,
      0.9994990229606628,
      0.9997876882553101,
      0.9995683431625366,
      0.9997862577438354,
      0.9998323917388916,
      0.9993212223052979,
      0.9993130564689636,
      0.9996623992919922,
      0.9994888305664062,
      0.999693751335144,
      0.9993629455566406,
      0.9997914433479309,
      0.9998119473457336,
      0.9999234080314636,
      0.9999379515647888,
      0.9999188184738159,
      0.9998881816864014,
      0.9999198913574219,
      0.999940037727356,
      0.9999046921730042,
      0.9998770952224731,
      0.9998425841331482,
      0.9997829794883728,
      0.9964724779129028,
      0.9847362637519836,
      0.978459358215332,
      0.9532556533813477,
      0.9627062082290649,
      0.9247730374336243,
      0.9341005086898804,
      0.9034303426742554,
      0.9123607873916626,
      0.8872040510177612,
      0.9004889726638794,
      0.905310332775116,
      0.9249171614646912,
      0.9367671012878418,
      0.9664663672447205,
      0.9778517484664917,
      0.9966048002243042,
      0.9989489912986755,
      0.9998126029968262,
      0.9998530745506287,
      0.9998864531517029,
      0.9997501969337463
    ],
    [
      0.7843614220619202,
      0.8306299448013306,
      0.8082380294799805,
      0.7944691181182861,
      0.8421490788459778,
      0.8474441766738892,
      0.8005449771881104,
      0.8043525218963623,
      0.8528404235839844,
      0.8311877250671387,
      0.7807049751281738,
      0.8185818791389465,
      0.8506367206573486,
      0.8076515793800354,
      0.7677940130233765,
      0.8236488103866577,
      0.8296879529953003,
      0.7766267657279968,
      0.7623903751373291,
      0.8155971765518188,
      0.783659815788269,
      0.7494842410087585,
      0.7750728130340576,
      0.8025695085525513,
      0.7555168867111206,
      0.7357715368270874,
      0.7770607471466064,
      0.7751457691192627,
      0.710816502571106,
      0.7333080768585205,
      0.7494547963142395,
      0.734598696231842,
      0.7365090847015381,
      0.7523180246353149,
      0.7732218503952026,
      0.7723721265792847,
      0.7490161061286926,
      0.8007850646972656,
      0.81773841381073,
      0.7899268865585327,
      0.8033942580223083,
      0.8400797247886658,
      0.82213294506073,
      0.7934683561325073,
      0.8242985010147095,
      0.8309765458106995,
      0.8069953918457031,
      0.7825193405151367,
      0.8251023888587952,
      0.8341524600982666,
      0.7950479388237,
      0.7953388094902039,
      0.8402871489524841,
      0.8209033608436584,
      0.7842831611633301,
      0.8269611597061157,
      0.8425284028053284,
      0.7954209446907043,
      0.7839754223823547,
      0.835852324962616,
      0.81036376953125,
      0.7533741593360901,
      0.980824887752533,
      0.9538486003875732,
      0.9439566731452942,
      0.9722132086753845,
      0.9883437752723694,
      0.998684287071228,
      0.9996351599693298,
      0.99976646900177,
      0.9998067617416382,
      0.9997061491012573,
      0.9997594356536865,
      0.9998756051063538,
      0.9998635649681091,
      0.9999161958694458,
      0.9998787641525269,
      0.9998751282691956,
      0.9998720288276672,
      0.9999017715454102,
      0.9999409914016724,
      0.9999475479125977,
      0.9998990297317505,
      0.9998362064361572,
      0.99977046251297,
      0.9993471503257751,
      0.9994847774505615,
      0.9955560564994812,
      0.9936550855636597,
      0.994396448135376,
      0.9957709908485413,
      0.9976366758346558,
      0.9956456422805786,
      0.9870557188987732,
      0.9261382222175598,
      0.9352071285247803,
      0.8624014854431152,
      0.8726498484611511,
      0.9213356971740723,
      0.9103217124938965,
      0.939214289188385,
      0.9306243658065796,
      0.9568287134170532,
      0.943757176399231,
      0.9533313512802124,
      0.9302277565002441,
      0.8969086408615112,
      0.928380012512207,
      0.9268542528152466,
      0.9653777480125427,
      0.9637012481689453,
      0.9298504590988159,
      0.9396786689758301,
      0.902905285358429,
      0.8910600543022156,
      0.9497042298316956,
      0.9600357413291931,
      0.9629660844802856,
      0.9320244789123535,
      0.9582430720329285,
      0.9344304203987122,
      0.9092987775802612,
      0.9407588839530945,
      0.9530009031295776,
      0.9853348731994629,
      0.9958612322807312,
      0.9981270432472229,
      0.9989674091339111,
      0.9997751712799072,
      0.9998936057090759,
      0.999721109867096,
      0.999632716178894,
      0.999574601650238,
      0.9998115301132202,
      0.9996352791786194,
      0.999812126159668,
      0.9998545050621033,
      0.9994521737098694,
      0.9994402527809143,
      0.9997127652168274,
      0.9995911121368408,
      0.9997456669807434,
      0.9994499087333679,
      0.9998185038566589,
      0.9998401999473572,
      0.9999295473098755,
      0.999942421913147,
      0.9999223947525024,
      0.9998902678489685,
      0.9999229907989502,
      0.9999418258666992,
      0.9999076128005981,
      0.9998838305473328,
      0.9998531341552734,
      0.9997988939285278,
      0.9966817498207092,
      0.9856857061386108,
      0.9792681336402893,
      0.9553827047348022,
      0.9644479751586914,
      0.9278244972229004,
      0.9370747804641724,
      0.9078346490859985,
      0.9162949323654175,
      0.8932497501373291,
      0.9062198996543884,
      0.9111948609352112,
      0.929361879825592,
      0.9400241374969482,
      0.9680063724517822,
      0.979049801826477,
      0.9967748522758484,
      0.9990218877792358,
      0.9998295307159424,
      0.9998610615730286,
      0.9998899698257446,
      0.9997507929801941
    ],
    [
      0.792754590511322,
      0.8409950733184814,
      0.8153368234634399,
      0.8003109693527222,
      0.8490960597991943,
      0.8536003828048706,
      0.8069589138031006,
      0.8112767934799194,
      0.860784113407135,
      0.836846113204956,
      0.7884650826454163,
      0.8252718448638916,
      0.8560985326766968,
      0.8145153522491455,
      0.7753797173500061,
      0.8298754096031189,
      0.8345974683761597,
      0.7835855484008789,
      0.7675017714500427,
      0.8205603361129761,
      0.7894312143325806,
      0.7555862665176392,
      0.7818717360496521,
      0.8085048794746399,
      0.7610531449317932,
      0.7463676929473877,
      0.7839416265487671,
      0.7821652293205261,
      0.7191421985626221,
      0.7442699670791626,
      0.7635461091995239,
      0.7443323135375977,
      0.7501404881477356,
      0.7633513808250427,
      0.7828251123428345,
      0.7798875570297241,
      0.7582050561904907,
      0.8122544288635254,
      0.8235982656478882,
      0.7949094772338867,
      0.8106949329376221,
      0.8470366597175598,
      0.8271639347076416,
      0.7979026436805725,
      0.8311019539833069,
      0.8369202017784119,
      0.8127909302711487,
      0.7875917553901672,
      0.8304378986358643,
      0.8391504287719727,
      0.800480842590332,
      0.8001030087471008,
      0.8451151847839355,
      0.8253566026687622,
      0.7890811562538147,
      0.8310467004776001,
      0.8471912145614624,
      0.799898624420166,
      0.7874121069908142,
      0.8403782844543457,
      0.8165417313575745,
      0.7575235366821289,
      0.9820794463157654,
      0.956916868686676,
      0.9474583864212036,
      0.9742591381072998,
      0.9895299673080444,
      0.9988557696342468,
      0.9996757507324219,
      0.9997840523719788,
      0.9998206496238708,
      0.9997326135635376,
      0.9997749328613281,
      0.9998812079429626,
      0.9998660087585449,
      0.9999172687530518,
      0.9998784065246582,
      0.9998747110366821,
      0.9998713731765747,
      0.9999017715454102,
      0.9999414682388306,
      0.9999486804008484,
      0.9999040365219116,
      0.9998461008071899,
      0.999794065952301,
      0.9994190335273743,
      0.9995662569999695,
      0.9962148070335388,
      0.994546115398407,
      0.9951334595680237,
      0.9964828491210938,
      0.9980433583259583,
      0.9965460896492004,
      0.9893361330032349,
      0.9311093688011169,
      0.9401626586914062,
      0.8686088919639587,
      0.8779637813568115,
      0.9253061413764954,
      0.9139782190322876,
      0.9415497183799744,
      0.9331033229827881,
      0.9586318731307983,
      0.9461500644683838,
      0.9552379846572876,
      0.9333001375198364,
      0.9007731676101685,
      0.931287407875061,
      0.9297919869422913,
      0.9666235446929932,
      0.9651355743408203,
      0.9322232007980347,
      0.9421576261520386,
      0.9068480730056763,
      0.8960870504379272,
      0.9529644250869751,
      0.9622280597686768,
      0.9648492932319641,
      0.9344438314437866,
      0.9603080153465271,
      0.9371922016143799,
      0.9126591086387634,
      0.9432054758071899,
      0.9549565315246582,
      0.9861768484115601,
      0.9961928725242615,
      0.9982733130455017,
      0.9990818500518799,
      0.9997955560684204,
      0.9999032616615295,
      0.9997513890266418,
      0.999674379825592,
      0.9996271133422852,
      0.9998305439949036,
      0.9996864795684814,
      0.9998335838317871,
      0.9998703002929688,
      0.9995513558387756,
      0.9995344877243042,
      0.9997518658638,
      0.9996663331985474,
      0.9997830986976624,
      0.9995127320289612,
      0.9998393654823303,
      0.9998567700386047,
      0.9999340176582336,
      0.9999457001686096,
      0.9999246597290039,
      0.9998917579650879,
      0.999925434589386,
      0.9999432563781738,
      0.9999098181724548,
      0.9998883605003357,
      0.9998602271080017,
      0.999809205532074,
      0.9967496395111084,
      0.9862738251686096,
      0.980048418045044,
      0.9574562311172485,
      0.9661803245544434,
      0.9306881427764893,
      0.939777135848999,
      0.9119066596031189,
      0.9198058843612671,
      0.8981856107711792,
      0.9113020896911621,
      0.9161931872367859,
      0.9318481087684631,
      0.9428538084030151,
      0.9698429107666016,
      0.9803555011749268,
      0.9969707131385803,
      0.9990885853767395,
      0.9998414516448975,
      0.9998668432235718,
      0.9998927116394043,
      0.9997502565383911
    ],
    [
      0.7994866371154785,
      0.8486056327819824,
      0.8219281435012817,
      0.8052896857261658,
      0.8547447919845581,
      0.8587848544120789,
      0.8125001788139343,
      0.8169000148773193,
      0.8662826418876648,
      0.8426648378372192,
      0.7954529523849487,
      0.831378161907196,
      0.8610042333602905,
      0.8202066421508789,
      0.7827423810958862,
      0.8356887102127075,
      0.8391383290290833,
      0.7888714671134949,
      0.7743473649024963,
      0.8252008557319641,
      0.7940659523010254,
      0.7601317167282104,
      0.7880345582962036,
      0.8140770196914673,
      0.7669390439987183,
      0.7561566233634949,
      0.7914418578147888,
      0.7899783849716187,
      0.7259758114814758,
      0.7555026412010193,
      0.7780598998069763,
      0.7574442028999329,
      0.7629299163818359,
      0.7761738896369934,
      0.792378842830658,
      0.7886704802513123,
      0.7681055068969727,
      0.8247023820877075,
      0.8299572467803955,
      0.8009951114654541,
      0.8185340762138367,
      0.854668140411377,
      0.8318477869033813,
      0.8027069568634033,
      0.8383872509002686,
      0.8433207869529724,
      0.8198331594467163,
      0.7931430339813232,
      0.8363434076309204,
      0.8438239693641663,
      0.8057422041893005,
      0.8061505556106567,
      0.8504000306129456,
      0.8292611837387085,
      0.794918954372406,
      0.8363821506500244,
      0.8517365455627441,
      0.8037509918212891,
      0.7908788323402405,
      0.8457909226417542,
      0.8220126628875732,
      0.7612807750701904,
      0.9833549857139587,
      0.9598420858383179,
      0.9508947730064392,
      0.9761295914649963,
      0.9904346466064453,
      0.999002993106842,
      0.9997103214263916,
      0.9998002052307129,
      0.9998319149017334,
      0.9997503161430359,
      0.999783456325531,
      0.9998859763145447,
      0.9998692274093628,
      0.9999186396598816,
      0.9998787045478821,
      0.9998748302459717,
      0.9998722076416016,
      0.9999024271965027,
      0.999942421913147,
      0.999950110912323,
      0.9999089241027832,
      0.9998607635498047,
      0.9998152852058411,
      0.9994821548461914,
      0.9996389746665955,
      0.9968876242637634,
      0.9954488277435303,
      0.9959397912025452,
      0.9972925782203674,
      0.9984048008918762,
      0.9973827004432678,
      0.9912014007568359,
      0.9365602135658264,
      0.9458904266357422,
      0.8748890161514282,
      0.8835911750793457,
      0.9297103881835938,
      0.9179268479347229,
      0.9441739916801453,
      0.9357969760894775,
      0.9608250856399536,
      0.9488956332206726,
      0.9574463963508606,
      0.936617374420166,
      0.905220627784729,
      0.9347045421600342,
      0.933388352394104,
      0.9682936668395996,
      0.96681809425354,
      0.9348030686378479,
      0.9444619417190552,
      0.9107003211975098,
      0.9005611538887024,
      0.956659197807312,
      0.9642935395240784,
      0.966718852519989,
      0.9373342990875244,
      0.9629263877868652,
      0.9410748481750488,
      0.9168784618377686,
      0.9461104869842529,
      0.957250714302063,
      0.9873126745223999,
      0.9965919852256775,
      0.9984669089317322,
      0.9991884827613831,
      0.9998146891593933,
      0.9999117851257324,
      0.9997797012329102,
      0.9997113943099976,
      0.9996715784072876,
      0.9998455047607422,
      0.9997249245643616,
      0.999849259853363,
      0.9998841881752014,
      0.999626100063324,
      0.9996046423912048,
      0.9997835159301758,
      0.9997273087501526,
      0.9998155236244202,
      0.9995722770690918,
      0.9998584985733032,
      0.9998719096183777,
      0.9999386072158813,
      0.9999492764472961,
      0.9999274611473083,
      0.9998933672904968,
      0.9999278783798218,
      0.9999445676803589,
      0.999911904335022,
      0.9998932480812073,
      0.9998674988746643,
      0.9998194575309753,
      0.9967689514160156,
      0.9864478707313538,
      0.9805623292922974,
      0.9599632024765015,
      0.9680902361869812,
      0.9342964887619019,
      0.9430555105209351,
      0.916309118270874,
      0.9237284064292908,
      0.9030965566635132,
      0.9167245030403137,
      0.9212750196456909,
      0.9356899857521057,
      0.9459700584411621,
      0.9717376828193665,
      0.9810076355934143,
      0.9963746070861816,
      0.9990754723548889,
      0.9998511075973511,
      0.9998728036880493,
      0.9998956918716431,
      0.9997507333755493
    ],
    [
      0.8049318790435791,
      0.8556857109069824,
      0.8272386789321899,
      0.8114409446716309,
      0.8598330616950989,
      0.8631194829940796,
      0.8177363872528076,
      0.8245192766189575,
      0.8713760375976562,
      0.8469441533088684,
      0.802037239074707,
      0.8372976779937744,
      0.866247832775116,
      0.8247230648994446,
      0.7902884483337402,
      0.842302680015564,
      0.8443412780761719,
      0.7940576672554016,
      0.7806791663169861,
      0.8314693570137024,
      0.8009281158447266,
      0.7656673192977905,
      0.794803261756897,
      0.8220672607421875,
      0.7772523760795593,
      0.7680045962333679,
      0.7981232404708862,
      0.8001283407211304,
      0.7420353889465332,
      0.7660516500473022,
      0.7850233316421509,
      0.7705714106559753,
      0.7781342267990112,
      0.7885556817054749,
      0.8023651242256165,
      0.8021736145019531,
      0.7889455556869507,
      0.8383947610855103,
      0.8387599587440491,
      0.8123583197593689,
      0.8307770490646362,
      0.864429235458374,
      0.838124692440033,
      0.8084439039230347,
      0.846887469291687,
      0.8509095907211304,
      0.8246196508407593,
      0.7991992235183716,
      0.8423874378204346,
      0.8490719795227051,
      0.8112642765045166,
      0.8129554986953735,
      0.8570742607116699,
      0.8334325551986694,
      0.8001673817634583,
      0.8417049050331116,
      0.8562614917755127,
      0.8074556589126587,
      0.7939487099647522,
      0.8504528403282166,
      0.8258928656578064,
      0.7644303441047668,
      0.9846649169921875,
      0.9627918004989624,
      0.9545774459838867,
      0.9780111908912659,
      0.9914583563804626,
      0.9991440773010254,
      0.9997472763061523,
      0.9998180866241455,
      0.9998454451560974,
      0.9997757077217102,
      0.9997985363006592,
      0.9998915791511536,
      0.9998723864555359,
      0.9999200701713562,
      0.9998791813850403,
      0.999875009059906,
      0.9998720288276672,
      0.9999029040336609,
      0.9999430775642395,
      0.9999516010284424,
      0.9999135732650757,
      0.9998733997344971,
      0.9998391270637512,
      0.9995656609535217,
      0.9996919631958008,
      0.996982753276825,
      0.9960294961929321,
      0.9966397285461426,
      0.9978852868080139,
      0.9986943006515503,
      0.9980037212371826,
      0.9926364421844482,
      0.9412921667098999,
      0.9508312344551086,
      0.8810135126113892,
      0.8889500498771667,
      0.9341484308242798,
      0.9227440357208252,
      0.9478194713592529,
      0.9399630427360535,
      0.9636452198028564,
      0.9523534178733826,
      0.9621284008026123,
      0.9405844211578369,
      0.9100955128669739,
      0.9384709596633911,
      0.9372730255126953,
      0.970371663570404,
      0.9688814878463745,
      0.9371142387390137,
      0.9472869038581848,
      0.9146596193313599,
      0.9051432013511658,
      0.9598243236541748,
      0.9666463136672974,
      0.9688279628753662,
      0.9404215812683105,
      0.9651172161102295,
      0.9444459080696106,
      0.9203512668609619,
      0.9487134218215942,
      0.9595944881439209,
      0.9883739352226257,
      0.9969850778579712,
      0.9987255334854126,
      0.9992910027503967,
      0.9998311400413513,
      0.999919593334198,
      0.9998065829277039,
      0.9997439384460449,
      0.9997114539146423,
      0.9998589754104614,
      0.9997572302818298,
      0.9998611211776733,
      0.999898374080658,
      0.9996801614761353,
      0.9996663331985474,
      0.9998160600662231,
      0.9997727274894714,
      0.9998419880867004,
      0.9996243715286255,
      0.999876081943512,
      0.9998866319656372,
      0.9999427199363708,
      0.9999522566795349,
      0.9999294877052307,
      0.9998946785926819,
      0.9999299049377441,
      0.9999458193778992,
      0.9999133348464966,
      0.9998970031738281,
      0.9998712539672852,
      0.999811589717865,
      0.9968079924583435,
      0.9873161911964417,
      0.9818467497825623,
      0.9633000493049622,
      0.9710957407951355,
      0.9391583800315857,
      0.9474745988845825,
      0.921560525894165,
      0.9282382130622864,
      0.9084768891334534,
      0.9227391481399536,
      0.9270797967910767,
      0.9405965209007263,
      0.9514634609222412,
      0.9745171070098877,
      0.9825952053070068,
      0.9966087937355042,
      0.999109148979187,
      0.9998610615730286,
      0.9998778104782104,
      0.9998978972434998,
      0.9997507333755493
    ],
    [
      0.8096458911895752,
      0.8646364212036133,
      0.8339084386825562,
      0.8186458349227905,
      0.8633657097816467,
      0.86769700050354,
      0.8228333592414856,
      0.8288322687149048,
      0.8763368129730225,
      0.8509894609451294,
      0.8096281886100769,
      0.8435961008071899,
      0.870773196220398,
      0.8283981084823608,
      0.7998684644699097,
      0.8497093915939331,
      0.8498663902282715,
      0.7997955083847046,
      0.7921479344367981,
      0.8396295309066772,
      0.8100562691688538,
      0.7737469673156738,
      0.8040258884429932,
      0.8316532373428345,
      0.7908002138137817,
      0.7762553691864014,
      0.803467333316803,
      0.8102942109107971,
      0.7554905414581299,
      0.7737800478935242,
      0.7904287576675415,
      0.7826740741729736,
      0.7824442386627197,
      0.8005156517028809,
      0.8142552375793457,
      0.8168768286705017,
      0.8092490434646606,
      0.8513690233230591,
      0.8480644822120667,
      0.8241792917251587,
      0.8429490327835083,
      0.8743340373039246,
      0.8449959754943848,
      0.8145400285720825,
      0.8550622463226318,
      0.858012318611145,
      0.8284335136413574,
      0.8052661418914795,
      0.848320722579956,
      0.8537735939025879,
      0.8159425258636475,
      0.8199729919433594,
      0.8641259670257568,
      0.8375955820083618,
      0.8056554794311523,
      0.8468393683433533,
      0.8605930209159851,
      0.8105700612068176,
      0.796268105506897,
      0.854063868522644,
      0.827522873878479,
      0.7667064070701599,
      0.9858617782592773,
      0.9657465219497681,
      0.9584996104240417,
      0.9802671670913696,
      0.9925805926322937,
      0.9993005990982056,
      0.9997829794883728,
      0.9998353123664856,
      0.999859094619751,
      0.9998003244400024,
      0.9998151063919067,
      0.9998980760574341,
      0.9998766779899597,
      0.9999220967292786,
      0.9998800158500671,
      0.9998757839202881,
      0.999872624874115,
      0.999903678894043,
      0.9999440312385559,
      0.9999532103538513,
      0.9999187588691711,
      0.9998871088027954,
      0.9998636245727539,
      0.9996570944786072,
      0.9997563362121582,
      0.9976140260696411,
      0.9966521263122559,
      0.997228741645813,
      0.9982876181602478,
      0.9989160299301147,
      0.9983731508255005,
      0.9941725134849548,
      0.9463887810707092,
      0.9556013941764832,
      0.888240396976471,
      0.8956363201141357,
      0.9389371871948242,
      0.9279834628105164,
      0.9520533084869385,
      0.9447824954986572,
      0.9665210247039795,
      0.9558379650115967,
      0.964941143989563,
      0.9450294375419617,
      0.915774941444397,
      0.9431363344192505,
      0.9416822791099548,
      0.972692608833313,
      0.9712961912155151,
      0.9413989186286926,
      0.9507453441619873,
      0.9196023941040039,
      0.9102996587753296,
      0.9631242156028748,
      0.9692183136940002,
      0.9709497690200806,
      0.94453364610672,
      0.9677562117576599,
      0.9491749405860901,
      0.9251776337623596,
      0.9522417783737183,
      0.9624903202056885,
      0.9895371198654175,
      0.9973469376564026,
      0.9989200830459595,
      0.9993718862533569,
      0.9998475909233093,
      0.9999276399612427,
      0.9998299479484558,
      0.9997764825820923,
      0.9997517466545105,
      0.9998729228973389,
      0.9997907876968384,
      0.9998742938041687,
      0.9999061822891235,
      0.9997345209121704,
      0.9997218251228333,
      0.9998385906219482,
      0.9998178482055664,
      0.999871015548706,
      0.9997022151947021,
      0.999894380569458,
      0.9999023079872131,
      0.9999472498893738,
      0.9999556541442871,
      0.999932050704956,
      0.9998960494995117,
      0.9999344348907471,
      0.9999477863311768,
      0.9999167323112488,
      0.9999043941497803,
      0.9998831152915955,
      0.9998276233673096,
      0.9970545172691345,
      0.9884263873100281,
      0.9832555055618286,
      0.9666664004325867,
      0.9742492437362671,
      0.9456442594528198,
      0.9524972438812256,
      0.926911473274231,
      0.9341260194778442,
      0.9139896631240845,
      0.9284021854400635,
      0.9327229261398315,
      0.9462223052978516,
      0.9572285413742065,
      0.9773447513580322,
      0.98410564661026,
      0.9968882203102112,
      0.9991767406463623,
      0.9998742938041687,
      0.9998854994773865,
      0.9999017715454102,
      0.999752402305603
    ],
    [
      0.8188034296035767,
      0.8764165639877319,
      0.8434890508651733,
      0.8288494348526001,
      0.8681380152702332,
      0.8739310503005981,
      0.8305103182792664,
      0.8355610370635986,
      0.8825282454490662,
      0.8564196228981018,
      0.8219687342643738,
      0.8511900901794434,
      0.878272294998169,
      0.8347428441047668,
      0.8138338327407837,
      0.8599065542221069,
      0.8580625057220459,
      0.8110531568527222,
      0.8123735785484314,
      0.851741373538971,
      0.8221659064292908,
      0.7896775007247925,
      0.8191720247268677,
      0.8429452180862427,
      0.8061068654060364,
      0.7808232307434082,
      0.8079272508621216,
      0.8199164867401123,
      0.7719637751579285,
      0.7855217456817627,
      0.8020384311676025,
      0.8097787499427795,
      0.7925236225128174,
      0.819520890712738,
      0.8321691751480103,
      0.8308268785476685,
      0.8293015956878662,
      0.8658454418182373,
      0.861155092716217,
      0.8386286497116089,
      0.8573559522628784,
      0.8854042291641235,
      0.855409562587738,
      0.8264539241790771,
      0.8651717901229858,
      0.8673129081726074,
      0.833046555519104,
      0.8150405883789062,
      0.8558326959609985,
      0.8589260578155518,
      0.8214645385742188,
      0.828052282333374,
      0.8706427812576294,
      0.8426202535629272,
      0.8137106895446777,
      0.8507590889930725,
      0.8643597960472107,
      0.8139469623565674,
      0.7986618280410767,
      0.8554953336715698,
      0.8271151185035706,
      0.7685233950614929,
      0.9875471591949463,
      0.9692031741142273,
      0.9626831412315369,
      0.9825032353401184,
      0.993729829788208,
      0.9994210004806519,
      0.9998106360435486,
      0.9998496174812317,
      0.9998700618743896,
      0.9998190999031067,
      0.9998275637626648,
      0.9999033808708191,
      0.9998796582221985,
      0.9999236464500427,
      0.9998806715011597,
      0.9998764991760254,
      0.9998733997344971,
      0.999904990196228,
      0.9999455213546753,
      0.9999551773071289,
      0.9999242424964905,
      0.9998993277549744,
      0.9998860359191895,
      0.9997438192367554,
      0.9998138546943665,
      0.9981701970100403,
      0.997215747833252,
      0.9977988600730896,
      0.9987650513648987,
      0.999118983745575,
      0.9987446665763855,
      0.9957832098007202,
      0.952753484249115,
      0.9603769779205322,
      0.8962697982788086,
      0.9031950235366821,
      0.944310188293457,
      0.9332786798477173,
      0.9567819237709045,
      0.9496853351593018,
      0.9694948196411133,
      0.9596869349479675,
      0.9678472876548767,
      0.9500489830970764,
      0.9226650595664978,
      0.9477007985115051,
      0.9461679458618164,
      0.9750043749809265,
      0.9735636115074158,
      0.9451867938041687,
      0.9539580345153809,
      0.9249541163444519,
      0.9158576726913452,
      0.96559739112854,
      0.9707905054092407,
      0.9718509912490845,
      0.9482433199882507,
      0.9695013761520386,
      0.9524185657501221,
      0.9304314851760864,
      0.955551028251648,
      0.9648542404174805,
      0.9904257655143738,
      0.997421145439148,
      0.9989684224128723,
      0.9993839859962463,
      0.9998590350151062,
      0.9999337196350098,
      0.9998421669006348,
      0.9998042583465576,
      0.9997876882553101,
      0.9998843669891357,
      0.9998205900192261,
      0.9998856782913208,
      0.99991774559021,
      0.9997820258140564,
      0.999775230884552,
      0.9998598098754883,
      0.9998572468757629,
      0.9998993873596191,
      0.9997733235359192,
      0.9999120235443115,
      0.9999176859855652,
      0.9999514222145081,
      0.9999587535858154,
      0.9999362230300903,
      0.9998987913131714,
      0.9999368786811829,
      0.9999499320983887,
      0.9999202489852905,
      0.999911904335022,
      0.9998946189880371,
      0.9998390674591064,
      0.9971833229064941,
      0.9892939329147339,
      0.9846434593200684,
      0.9700076580047607,
      0.9772440791130066,
      0.9525688290596008,
      0.9576807618141174,
      0.9325389862060547,
      0.9408016800880432,
      0.9204179644584656,
      0.934607744216919,
      0.9387633800506592,
      0.9535431861877441,
      0.9644671082496643,
      0.9801108837127686,
      0.9855124354362488,
      0.9970607757568359,
      0.9992060661315918,
      0.9998785853385925,
      0.9998919367790222,
      0.9999045729637146,
      0.9997514486312866
    ],
    [
      0.829018235206604,
      0.8871587514877319,
      0.8527524471282959,
      0.8383877873420715,
      0.8748042583465576,
      0.8809079527854919,
      0.8385434150695801,
      0.8441616892814636,
      0.8887412548065186,
      0.8631716966629028,
      0.8325632810592651,
      0.8582891821861267,
      0.8859660625457764,
      0.8428242206573486,
      0.8281990885734558,
      0.8691934943199158,
      0.8678992986679077,
      0.8234633803367615,
      0.8296661376953125,
      0.8643219470977783,
      0.8359084725379944,
      0.807750403881073,
      0.832604169845581,
      0.8538194894790649,
      0.8214578032493591,
      0.7957825064659119,
      0.8158372640609741,
      0.8311434984207153,
      0.7944070100784302,
      0.8039585947990417,
      0.8169364929199219,
      0.8382789492607117,
      0.8259884715080261,
      0.8416380882263184,
      0.8484792709350586,
      0.8416140675544739,
      0.8487656116485596,
      0.8804427981376648,
      0.8758478164672852,
      0.8524545431137085,
      0.8700639009475708,
      0.896254301071167,
      0.8670288324356079,
      0.8423193693161011,
      0.8753993511199951,
      0.87735915184021,
      0.8378579616546631,
      0.8271081447601318,
      0.8640342354774475,
      0.8650566339492798,
      0.8289610147476196,
      0.837084174156189,
      0.8778586387634277,
      0.8491935729980469,
      0.8231403231620789,
      0.85628741979599,
      0.869925856590271,
      0.8200446367263794,
      0.8042239546775818,
      0.8588133454322815,
      0.8308764696121216,
      0.7730199098587036,
      0.9885706305503845,
      0.9709150791168213,
      0.9658862352371216,
      0.9841763377189636,
      0.9945886135101318,
      0.9995102286338806,
      0.9998334050178528,
      0.9998608231544495,
      0.9998776316642761,
      0.9998324513435364,
      0.9998369216918945,
      0.9999080300331116,
      0.9998823404312134,
      0.9999253153800964,
      0.9998812675476074,
      0.9998772144317627,
      0.9998739361763,
      0.9999060034751892,
      0.999946653842926,
      0.9999566674232483,
      0.9999285936355591,
      0.9999087452888489,
      0.9999021291732788,
      0.9998043179512024,
      0.9998481273651123,
      0.9985411763191223,
      0.9976701140403748,
      0.9982190132141113,
      0.9989984631538391,
      0.9992509484291077,
      0.998971700668335,
      0.9967370629310608,
      0.9553849101066589,
      0.9656293392181396,
      0.9049068093299866,
      0.9105262756347656,
      0.9491347074508667,
      0.9377816915512085,
      0.9607058763504028,
      0.9545456767082214,
      0.9724949598312378,
      0.9637390375137329,
      0.9711909294128418,
      0.9554634690284729,
      0.9306552410125732,
      0.9526177048683167,
      0.9508081674575806,
      0.9775899648666382,
      0.9761843681335449,
      0.9494078755378723,
      0.9576590061187744,
      0.9306718111038208,
      0.9214745759963989,
      0.9675856232643127,
      0.9724410772323608,
      0.973056972026825,
      0.9514972567558289,
      0.9719781875610352,
      0.9552993774414062,
      0.9360148310661316,
      0.9590020775794983,
      0.9679011106491089,
      0.9914179444313049,
      0.9976080060005188,
      0.9990730285644531,
      0.9994288682937622,
      0.9998694658279419,
      0.9999386072158813,
      0.9998511672019958,
      0.9998146891593933,
      0.999816358089447,
      0.9998958706855774,
      0.9998471140861511,
      0.9998970627784729,
      0.9999268651008606,
      0.9998215436935425,
      0.9998171925544739,
      0.9998777508735657,
      0.9998862743377686,
      0.9999156594276428,
      0.9998228549957275,
      0.9999275207519531,
      0.9999313354492188,
      0.999955415725708,
      0.9999616146087646,
      0.9999384880065918,
      0.9999006986618042,
      0.9999390840530396,
      0.9999514818191528,
      0.9999225735664368,
      0.9999168515205383,
      0.9999025464057922,
      0.9998486638069153,
      0.9974155426025391,
      0.9904980063438416,
      0.986146867275238,
      0.9743726253509521,
      0.9798170328140259,
      0.9575833678245544,
      0.961662232875824,
      0.9374959468841553,
      0.9460217356681824,
      0.9263732433319092,
      0.9397942423820496,
      0.9439011812210083,
      0.9579771757125854,
      0.9668179154396057,
      0.9823522567749023,
      0.9871401786804199,
      0.9973626136779785,
      0.9992900490760803,
      0.9998810887336731,
      0.9998969435691833,
      0.9999076128005981,
      0.9997498393058777
    ],
    [
      0.8420941233634949,
      0.8973982930183411,
      0.8623307943344116,
      0.8490505218505859,
      0.8832859992980957,
      0.8884949684143066,
      0.8486610054969788,
      0.8544203042984009,
      0.8959593772888184,
      0.8709036111831665,
      0.8431005477905273,
      0.8661814332008362,
      0.8929312229156494,
      0.851738452911377,
      0.8402158617973328,
      0.8785387873649597,
      0.8783299922943115,
      0.8370802402496338,
      0.845206081867218,
      0.8775367736816406,
      0.8521428108215332,
      0.8304905891418457,
      0.8457871675491333,
      0.8657650947570801,
      0.8392894864082336,
      0.8177149891853333,
      0.8281078338623047,
      0.8462828993797302,
      0.8284558057785034,
      0.8279681205749512,
      0.8370749950408936,
      0.8669337630271912,
      0.8569508790969849,
      0.8604717254638672,
      0.8662094473838806,
      0.8625001907348633,
      0.8778421878814697,
      0.897935688495636,
      0.8914331197738647,
      0.8708880543708801,
      0.8875054717063904,
      0.907375156879425,
      0.87920081615448,
      0.8576180338859558,
      0.8864771127700806,
      0.88676917552948,
      0.8470702171325684,
      0.8406622409820557,
      0.8715909123420715,
      0.8720709085464478,
      0.838385283946991,
      0.8463267683982849,
      0.8834708333015442,
      0.8566104173660278,
      0.8325977325439453,
      0.8623806834220886,
      0.8754105567932129,
      0.8259522318840027,
      0.8099962472915649,
      0.8627564311027527,
      0.8349587321281433,
      0.7750048041343689,
      0.98947674036026,
      0.9739415049552917,
      0.9688308835029602,
      0.985747218132019,
      0.9952859282493591,
      0.9995914101600647,
      0.9998522996902466,
      0.999868631362915,
      0.9998822808265686,
      0.999843955039978,
      0.9998437166213989,
      0.9999117255210876,
      0.999884843826294,
      0.9999268651008606,
      0.999882161617279,
      0.9998776912689209,
      0.9998749494552612,
      0.9999071359634399,
      0.9999477863311768,
      0.9999580383300781,
      0.9999340176582336,
      0.9999170899391174,
      0.9999145865440369,
      0.999851405620575,
      0.9998771548271179,
      0.9988119602203369,
      0.9981042742729187,
      0.9985058903694153,
      0.9991342425346375,
      0.9993435144424438,
      0.9991413950920105,
      0.9978264570236206,
      0.9588083624839783,
      0.9694762229919434,
      0.9123133420944214,
      0.9176234006881714,
      0.9541546702384949,
      0.9424965977668762,
      0.9652704000473022,
      0.9603374004364014,
      0.9759058952331543,
      0.9681223034858704,
      0.9744508862495422,
      0.9605965614318848,
      0.9386461973190308,
      0.9579399824142456,
      0.9565819501876831,
      0.9807376861572266,
      0.9794591665267944,
      0.9557557106018066,
      0.9622600078582764,
      0.936693549156189,
      0.9265313148498535,
      0.9693045020103455,
      0.9740346670150757,
      0.9754929542541504,
      0.9555748701095581,
      0.9750652313232422,
      0.959052562713623,
      0.9428930282592773,
      0.9634429216384888,
      0.9721166491508484,
      0.9924939274787903,
      0.9979848861694336,
      0.9992585778236389,
      0.9994928240776062,
      0.999883234500885,
      0.9999449253082275,
      0.9998667240142822,
      0.9998329281806946,
      0.9998417496681213,
      0.999906599521637,
      0.9998703598976135,
      0.9999071955680847,
      0.9999371767044067,
      0.9998581409454346,
      0.9998521208763123,
      0.9998932480812073,
      0.9999091625213623,
      0.9999325275421143,
      0.9998623132705688,
      0.99993896484375,
      0.9999393224716187,
      0.9999585151672363,
      0.9999638199806213,
      0.9999411106109619,
      0.9999024271965027,
      0.9999406337738037,
      0.9999520778656006,
      0.9999234080314636,
      0.9999194145202637,
      0.9999052882194519,
      0.9998510479927063,
      0.997463583946228,
      0.9912772178649902,
      0.987647294998169,
      0.9771618247032166,
      0.9821946024894714,
      0.9627417325973511,
      0.9662121534347534,
      0.9432951211929321,
      0.9514455795288086,
      0.9319231510162354,
      0.9451874494552612,
      0.9515738487243652,
      0.9628406167030334,
      0.9724050760269165,
      0.9843825101852417,
      0.9879482388496399,
      0.9975869655609131,
      0.9993576407432556,
      0.9998863339424133,
      0.9998998641967773,
      0.9999094605445862,
      0.9997496604919434
    ],
    [
      0.852563738822937,
      0.904560387134552,
      0.8699395656585693,
      0.8586879968643188,
      0.890821635723114,
      0.8945167660713196,
      0.8580188751220703,
      0.8624178767204285,
      0.9018604755401611,
      0.8774946331977844,
      0.8518957495689392,
      0.8734040260314941,
      0.8987976312637329,
      0.8598423004150391,
      0.8503828048706055,
      0.8858249187469482,
      0.8845296502113342,
      0.8475297689437866,
      0.8558579683303833,
      0.8860929012298584,
      0.8642750382423401,
      0.8446465134620667,
      0.8572137355804443,
      0.8767942786216736,
      0.8540363907814026,
      0.8355822563171387,
      0.841211199760437,
      0.8592405915260315,
      0.8523876070976257,
      0.846070408821106,
      0.850232720375061,
      0.8836585879325867,
      0.8765677809715271,
      0.87486332654953,
      0.8799527287483215,
      0.8812659978866577,
      0.9005903601646423,
      0.9123461842536926,
      0.9042774438858032,
      0.8861818313598633,
      0.9023311138153076,
      0.916652500629425,
      0.8896445035934448,
      0.8702204823493958,
      0.895930826663971,
      0.8943618535995483,
      0.8555779457092285,
      0.8514091968536377,
      0.8784907460212708,
      0.8780493140220642,
      0.8477600812911987,
      0.8550429940223694,
      0.8894303441047668,
      0.8641887903213501,
      0.8427923917770386,
      0.8686429262161255,
      0.8806847333908081,
      0.833983302116394,
      0.8165881633758545,
      0.8672236204147339,
      0.8407636880874634,
      0.7792812585830688,
      0.9901461601257324,
      0.9758198857307434,
      0.9715303182601929,
      0.9867349863052368,
      0.995366632938385,
      0.9994871020317078,
      0.9998583793640137,
      0.999871551990509,
      0.9998866319656372,
      0.9998536705970764,
      0.9998515844345093,
      0.9999158382415771,
      0.9998867511749268,
      0.9999284744262695,
      0.9998846650123596,
      0.9998775124549866,
      0.9998776316642761,
      0.9999090433120728,
      0.9999489188194275,
      0.9999591708183289,
      0.9999364018440247,
      0.9999237656593323,
      0.9999243021011353,
      0.9998741745948792,
      0.9998921751976013,
      0.9989741444587708,
      0.998401403427124,
      0.9987606406211853,
      0.9992475509643555,
      0.9994163513183594,
      0.9992573261260986,
      0.9981522560119629,
      0.9619154334068298,
      0.9721760153770447,
      0.9183239936828613,
      0.9225575923919678,
      0.9583184719085693,
      0.9470468759536743,
      0.9693443775177002,
      0.9650596976280212,
      0.9787970781326294,
      0.9714936017990112,
      0.9768588542938232,
      0.9636029005050659,
      0.9433884620666504,
      0.9617098569869995,
      0.9610813856124878,
      0.9831681251525879,
      0.9822177886962891,
      0.9598758220672607,
      0.9659783840179443,
      0.9418731927871704,
      0.9314416646957397,
      0.9713925719261169,
      0.9760987162590027,
      0.9778555631637573,
      0.9593967199325562,
      0.9774556756019592,
      0.9623739719390869,
      0.9483330249786377,
      0.9672536849975586,
      0.9749246835708618,
      0.993212878704071,
      0.9982456564903259,
      0.9993838667869568,
      0.9995470643043518,
      0.9998939633369446,
      0.9999498128890991,
      0.9998818635940552,
      0.9998506903648376,
      0.9998610615730286,
      0.9999146461486816,
      0.9998860955238342,
      0.9999154806137085,
      0.99994295835495,
      0.999871015548706,
      0.9998732209205627,
      0.9999048113822937,
      0.999923825263977,
      0.9999450445175171,
      0.9998866319656372,
      0.9999473094940186,
      0.9999465346336365,
      0.9999611377716064,
      0.9999658465385437,
      0.9999434947967529,
      0.9999052882194519,
      0.9999428391456604,
      0.9999533891677856,
      0.9999252557754517,
      0.9999220371246338,
      0.999908447265625,
      0.9998540878295898,
      0.997526228427887,
      0.9918909668922424,
      0.9890161752700806,
      0.9795377254486084,
      0.9844359159469604,
      0.9669842720031738,
      0.9702180624008179,
      0.9489308595657349,
      0.9560419321060181,
      0.9362665414810181,
      0.9497528672218323,
      0.9574722051620483,
      0.9665237069129944,
      0.9752448201179504,
      0.985962986946106,
      0.9890943765640259,
      0.9978274703025818,
      0.999423623085022,
      0.99988853931427,
      0.9999021887779236,
      0.9999114871025085,
      0.9997514486312866
    ],
    [
      0.8637545704841614,
      0.9097265005111694,
      0.8765991926193237,
      0.8675264120101929,
      0.898015558719635,
      0.8998168706893921,
      0.8672134876251221,
      0.870119035243988,
      0.90748131275177,
      0.8837429285049438,
      0.8604986071586609,
      0.8804868459701538,
      0.9040166735649109,
      0.8666433095932007,
      0.8592408299446106,
      0.8924048542976379,
      0.8903043270111084,
      0.8571804761886597,
      0.8653994202613831,
      0.8939189910888672,
      0.8740065693855286,
      0.8573529720306396,
      0.8680065870285034,
      0.8855661153793335,
      0.8663983941078186,
      0.8500670194625854,
      0.8518301844596863,
      0.8697595596313477,
      0.8693462610244751,
      0.8610079288482666,
      0.8613628149032593,
      0.8927141427993774,
      0.8888974189758301,
      0.8839918971061707,
      0.88936448097229,
      0.8947315216064453,
      0.913330614566803,
      0.921518087387085,
      0.9131085276603699,
      0.8976665735244751,
      0.911567211151123,
      0.9228923320770264,
      0.8967647552490234,
      0.8806458711624146,
      0.9027913212776184,
      0.8998771905899048,
      0.862808346748352,
      0.860461950302124,
      0.883189857006073,
      0.8834761381149292,
      0.8570876717567444,
      0.8617292046546936,
      0.8941336870193481,
      0.8710695505142212,
      0.8516305685043335,
      0.8736942410469055,
      0.8859450817108154,
      0.8412799835205078,
      0.8227973580360413,
      0.8713337779045105,
      0.847111701965332,
      0.7833433747291565,
      0.99077308177948,
      0.9771212935447693,
      0.9731836915016174,
      0.9875767230987549,
      0.9958174228668213,
      0.9995425343513489,
      0.9998683333396912,
      0.9998764991760254,
      0.9998900294303894,
      0.9998600482940674,
      0.9998573064804077,
      0.9999189376831055,
      0.9998895525932312,
      0.9999298453330994,
      0.9998857975006104,
      0.9998789429664612,
      0.9998793005943298,
      0.9999105334281921,
      0.9999502301216125,
      0.9999606013298035,
      0.9999398589134216,
      0.99992835521698,
      0.9999304413795471,
      0.9998965859413147,
      0.9999052882194519,
      0.9990806579589844,
      0.9985387325286865,
      0.9988539814949036,
      0.999285876750946,
      0.9994570016860962,
      0.9993250966072083,
      0.9983282685279846,
      0.9644125699996948,
      0.9742595553398132,
      0.923319935798645,
      0.9272407293319702,
      0.961758017539978,
      0.9518918395042419,
      0.9725025296211243,
      0.9683791399002075,
      0.9808135032653809,
      0.9739131927490234,
      0.9786180257797241,
      0.9657753705978394,
      0.9470983743667603,
      0.9645005464553833,
      0.9645180106163025,
      0.9849143028259277,
      0.9842945337295532,
      0.96358323097229,
      0.9690973162651062,
      0.94636070728302,
      0.9355047345161438,
      0.9732233285903931,
      0.9781495332717896,
      0.9798446893692017,
      0.9626114964485168,
      0.97951740026474,
      0.9653450846672058,
      0.9530160427093506,
      0.9703442454338074,
      0.9771249294281006,
      0.9937887787818909,
      0.9984574317932129,
      0.9994881749153137,
      0.9995940327644348,
      0.9999017715454102,
      0.9999534487724304,
      0.9998940229415894,
      0.9998641014099121,
      0.9998738765716553,
      0.9999210834503174,
      0.9998973608016968,
      0.9999212026596069,
      0.9999483823776245,
      0.9998838901519775,
      0.9998865723609924,
      0.9999118447303772,
      0.9999322891235352,
      0.9999508857727051,
      0.9999024271965027,
      0.9999508261680603,
      0.9999512434005737,
      0.9999632239341736,
      0.999967634677887,
      0.9999445080757141,
      0.9999068975448608,
      0.9999443888664246,
      0.999954104423523,
      0.9999260306358337,
      0.9999240040779114,
      0.9999102354049683,
      0.9998568892478943,
      0.9976012706756592,
      0.9923301339149475,
      0.990020215511322,
      0.9810612797737122,
      0.9859456419944763,
      0.9696755409240723,
      0.9730605483055115,
      0.9527103900909424,
      0.9591686725616455,
      0.9389373064041138,
      0.9524006843566895,
      0.9610074758529663,
      0.9683877825737,
      0.9772283434867859,
      0.9872264266014099,
      0.9898726940155029,
      0.9980065226554871,
      0.9994803667068481,
      0.9998943209648132,
      0.999903678894043,
      0.9999136924743652,
      0.9997532963752747
    ],
    [
      0.8704268932342529,
      0.913594126701355,
      0.882841944694519,
      0.8751901388168335,
      0.9035282731056213,
      0.905156672000885,
      0.8759671449661255,
      0.876957893371582,
      0.9123039245605469,
      0.8901419639587402,
      0.8696988821029663,
      0.8875423669815063,
      0.9094024896621704,
      0.873936653137207,
      0.8685765266418457,
      0.8991466760635376,
      0.8963133096694946,
      0.8678614497184753,
      0.8743759393692017,
      0.9011654853820801,
      0.8833250999450684,
      0.8692540526390076,
      0.8776509165763855,
      0.8935193419456482,
      0.8776979446411133,
      0.8627291917800903,
      0.8618872761726379,
      0.8792685270309448,
      0.8816549777984619,
      0.8716936111450195,
      0.8693325519561768,
      0.9000339508056641,
      0.8984419703483582,
      0.8923308849334717,
      0.8988379240036011,
      0.905126690864563,
      0.9229225516319275,
      0.9290167093276978,
      0.9205236434936523,
      0.9078247547149658,
      0.9199124574661255,
      0.928897500038147,
      0.9039035439491272,
      0.8909686803817749,
      0.9100906848907471,
      0.9055769443511963,
      0.870400071144104,
      0.8697091937065125,
      0.8891491293907166,
      0.8890998959541321,
      0.866708517074585,
      0.868980884552002,
      0.8992643356323242,
      0.877851128578186,
      0.8610533475875854,
      0.8794338703155518,
      0.8916063904762268,
      0.849496603012085,
      0.8297256827354431,
      0.8758291602134705,
      0.8532348275184631,
      0.7892346382141113,
      0.9910653233528137,
      0.9785120487213135,
      0.9749804735183716,
      0.9884884357452393,
      0.9962317943572998,
      0.9995896816253662,
      0.9998769760131836,
      0.9998806715011597,
      0.9998916387557983,
      0.9998672604560852,
      0.9998615980148315,
      0.9999217391014099,
      0.9998910427093506,
      0.9999310374259949,
      0.9998868107795715,
      0.9998801350593567,
      0.9998804926872253,
      0.9999118447303772,
      0.9999512434005737,
      0.9999615550041199,
      0.9999403953552246,
      0.999931812286377,
      0.9999355673789978,
      0.9999104142189026,
      0.9999169111251831,
      0.9991908073425293,
      0.9986522197723389,
      0.9989558458328247,
      0.9993173480033875,
      0.9994849562644958,
      0.9993791580200195,
      0.9984791874885559,
      0.9669119119644165,
      0.9761798977851868,
      0.9285382628440857,
      0.9321637749671936,
      0.9653316736221313,
      0.9569852352142334,
      0.9755651354789734,
      0.9713491201400757,
      0.9825613498687744,
      0.9760818481445312,
      0.9801284074783325,
      0.9679399728775024,
      0.9511687755584717,
      0.967069685459137,
      0.9676131010055542,
      0.9864009618759155,
      0.9859943985939026,
      0.9669979810714722,
      0.9722156524658203,
      0.9519582390785217,
      0.9410086870193481,
      0.9759373068809509,
      0.9800734519958496,
      0.9818370342254639,
      0.9658973217010498,
      0.9813470244407654,
      0.9680376052856445,
      0.9571913480758667,
      0.9731534123420715,
      0.9791823029518127,
      0.9943020343780518,
      0.9986586570739746,
      0.9995664954185486,
      0.9996358752250671,
      0.9999093413352966,
      0.9999569654464722,
      0.999905526638031,
      0.9998756647109985,
      0.9998851418495178,
      0.9999268651008606,
      0.999907374382019,
      0.999925971031189,
      0.9999515414237976,
      0.999895453453064,
      0.999897837638855,
      0.9999183416366577,
      0.9999400973320007,
      0.9999562501907349,
      0.9999157786369324,
      0.9999555945396423,
      0.9999551177024841,
      0.9999651312828064,
      0.999969482421875,
      0.9999459385871887,
      0.999908983707428,
      0.999945878982544,
      0.9999551177024841,
      0.9999275803565979,
      0.9999266266822815,
      0.9999144077301025,
      0.999862551689148,
      0.9977551102638245,
      0.9928189516067505,
      0.9909361004829407,
      0.9824509620666504,
      0.9873309135437012,
      0.9722951054573059,
      0.9758710861206055,
      0.9567722082138062,
      0.9624451398849487,
      0.9422141313552856,
      0.955835223197937,
      0.9645711183547974,
      0.9698639512062073,
      0.9790201187133789,
      0.9884322881698608,
      0.99061518907547,
      0.998190701007843,
      0.9995328783988953,
      0.9999001622200012,
      0.9999064207077026,
      0.9999156594276428,
      0.9997546076774597
    ],
    [
      0.8768734931945801,
      0.9173661470413208,
      0.8877004384994507,
      0.8824148178100586,
      0.9087843298912048,
      0.9099911451339722,
      0.8844349384307861,
      0.8841643333435059,
      0.9170063734054565,
      0.8965260982513428,
      0.879149317741394,
      0.8940491080284119,
      0.9146768450737,
      0.8816143870353699,
      0.8772462010383606,
      0.9053090214729309,
      0.9024766683578491,
      0.8773783445358276,
      0.8822989463806152,
      0.9071412086486816,
      0.8912250995635986,
      0.8788789510726929,
      0.8858566284179688,
      0.8999209403991699,
      0.8872702717781067,
      0.8739171028137207,
      0.8708229064941406,
      0.8875247240066528,
      0.8917441368103027,
      0.8819319605827332,
      0.876154899597168,
      0.9060813784599304,
      0.9053621292114258,
      0.8998156785964966,
      0.9081013202667236,
      0.9132732152938843,
      0.9298728704452515,
      0.9347265958786011,
      0.9258823394775391,
      0.9152982234954834,
      0.9260429739952087,
      0.9333502650260925,
      0.9095039367675781,
      0.8996505737304688,
      0.9163181185722351,
      0.9104894995689392,
      0.8777431845664978,
      0.878769040107727,
      0.8951807022094727,
      0.8952610492706299,
      0.8762052059173584,
      0.8761001229286194,
      0.9043517112731934,
      0.8847863078117371,
      0.8704416751861572,
      0.8849802017211914,
      0.8971083760261536,
      0.8572819232940674,
      0.837407112121582,
      0.8799616694450378,
      0.8580865859985352,
      0.794786810874939,
      0.9913053512573242,
      0.9796617031097412,
      0.976428747177124,
      0.9892014861106873,
      0.996539294719696,
      0.9996195435523987,
      0.9998835325241089,
      0.9998840689659119,
      0.9998944401741028,
      0.9998723864555359,
      0.9998664259910583,
      0.9999239444732666,
      0.9998927116394043,
      0.9999322295188904,
      0.9998877644538879,
      0.9998810887336731,
      0.9998814463615417,
      0.9999128580093384,
      0.9999520182609558,
      0.9999622702598572,
      0.999941885471344,
      0.999934732913971,
      0.9999401569366455,
      0.99992436170578,
      0.9999248385429382,
      0.999270498752594,
      0.9987890124320984,
      0.9990253448486328,
      0.9993446469306946,
      0.9995059967041016,
      0.9994174838066101,
      0.9986341595649719,
      0.9692325592041016,
      0.9778014421463013,
      0.9328288435935974,
      0.9361525774002075,
      0.9681627750396729,
      0.961044192314148,
      0.978104829788208,
      0.9737851619720459,
      0.9839485287666321,
      0.9778364896774292,
      0.9814172387123108,
      0.9697741270065308,
      0.9544095993041992,
      0.9691880941390991,
      0.9701710939407349,
      0.9876880645751953,
      0.9875303506851196,
      0.969780683517456,
      0.9748374223709106,
      0.9563463926315308,
      0.945536732673645,
      0.9777565002441406,
      0.9814974069595337,
      0.9834961891174316,
      0.968521773815155,
      0.9828944206237793,
      0.9702895879745483,
      0.9607354998588562,
      0.9754183292388916,
      0.9809654951095581,
      0.9947893619537354,
      0.9988088607788086,
      0.9996259808540344,
      0.9996711015701294,
      0.9999150037765503,
      0.9999595284461975,
      0.9999143481254578,
      0.999885082244873,
      0.999893307685852,
      0.9999322891235352,
      0.9999148845672607,
      0.999929666519165,
      0.9999545216560364,
      0.9999039769172668,
      0.9999061226844788,
      0.9999229311943054,
      0.9999452829360962,
      0.9999602437019348,
      0.9999250173568726,
      0.9999586343765259,
      0.9999580979347229,
      0.9999667406082153,
      0.9999707341194153,
      0.9999474287033081,
      0.9999105334281921,
      0.9999470114707947,
      0.999955952167511,
      0.9999289512634277,
      0.9999291300773621,
      0.999918520450592,
      0.9998682141304016,
      0.9978857636451721,
      0.9933059811592102,
      0.991672158241272,
      0.9836128354072571,
      0.9885009527206421,
      0.9744985699653625,
      0.9781030416488647,
      0.9600486755371094,
      0.9651851058006287,
      0.9455056190490723,
      0.9588615894317627,
      0.9674803614616394,
      0.9719555974006653,
      0.9804856777191162,
      0.9893978238105774,
      0.9912499189376831,
      0.9983512163162231,
      0.9995803833007812,
      0.9999055862426758,
      0.9999085664749146,
      0.9999171495437622,
      0.9997542500495911
    ],
    [
      0.8836257457733154,
      0.9216341972351074,
      0.8936623930931091,
      0.8907173871994019,
      0.9144558906555176,
      0.9155769944190979,
      0.8932393789291382,
      0.8924274444580078,
      0.9220646619796753,
      0.903445839881897,
      0.8892600536346436,
      0.9012295007705688,
      0.9202382564544678,
      0.8905893564224243,
      0.886795163154602,
      0.9117151498794556,
      0.9091266989707947,
      0.8873244524002075,
      0.890838623046875,
      0.9130121469497681,
      0.8985267281532288,
      0.8881127834320068,
      0.8937336206436157,
      0.9063495397567749,
      0.8962172269821167,
      0.8849047422409058,
      0.8789836168289185,
      0.8958485126495361,
      0.9007886648178101,
      0.8936803340911865,
      0.8834450244903564,
      0.9111989736557007,
      0.9117034673690796,
      0.9081355333328247,
      0.9155389070510864,
      0.9194867610931396,
      0.9358363151550293,
      0.9396934509277344,
      0.9302600026130676,
      0.9212836027145386,
      0.931291937828064,
      0.9374106526374817,
      0.9147560596466064,
      0.9073729515075684,
      0.9217905402183533,
      0.9153416156768799,
      0.8853274583816528,
      0.8877953290939331,
      0.9011565446853638,
      0.9018593430519104,
      0.8863840103149414,
      0.884620189666748,
      0.9102857112884521,
      0.8928431272506714,
      0.8809332847595215,
      0.8921735286712646,
      0.9036537408828735,
      0.8663288354873657,
      0.8463937044143677,
      0.8853573799133301,
      0.8648873567581177,
      0.8017094135284424,
      0.9917856454849243,
      0.980992317199707,
      0.9779666066169739,
      0.9900553822517395,
      0.9968426823616028,
      0.9996526837348938,
      0.9998892545700073,
      0.999887228012085,
      0.9998968243598938,
      0.9998769760131836,
      0.9998714923858643,
      0.9999263286590576,
      0.9998946785926819,
      0.9999330043792725,
      0.9998854994773865,
      0.9998813271522522,
      0.9998815059661865,
      0.9999133348464966,
      0.999952495098114,
      0.9999627470970154,
      0.9999430179595947,
      0.9999366402626038,
      0.9999426007270813,
      0.9999315738677979,
      0.9999315738677979,
      0.9993817806243896,
      0.99893718957901,
      0.9991157650947571,
      0.9994120001792908,
      0.9995394349098206,
      0.9994679689407349,
      0.9987776875495911,
      0.9713875651359558,
      0.9791920185089111,
      0.9366142749786377,
      0.9395275712013245,
      0.9704734086990356,
      0.9642171859741211,
      0.980241596698761,
      0.9759501218795776,
      0.9853657484054565,
      0.9795527458190918,
      0.9827441573143005,
      0.9716876149177551,
      0.957859456539154,
      0.9712400436401367,
      0.9727064371109009,
      0.9888814687728882,
      0.9888058304786682,
      0.9724271297454834,
      0.9771036505699158,
      0.9600332379341125,
      0.9491724967956543,
      0.9792665243148804,
      0.9827251434326172,
      0.9849565029144287,
      0.97100830078125,
      0.9843469858169556,
      0.972432553768158,
      0.9639768600463867,
      0.9776887893676758,
      0.9827000498771667,
      0.9953120350837708,
      0.9989530444145203,
      0.9996792674064636,
      0.9997022747993469,
      0.9999199509620667,
      0.9999618530273438,
      0.999921441078186,
      0.9998916983604431,
      0.9998997449874878,
      0.9999353885650635,
      0.9999203681945801,
      0.9999326467514038,
      0.9999569058418274,
      0.9999108910560608,
      0.9999133348464966,
      0.9999269247055054,
      0.9999502897262573,
      0.9999634027481079,
      0.9999315142631531,
      0.9999607801437378,
      0.9999599456787109,
      0.9999677538871765,
      0.9999717473983765,
      0.9999485015869141,
      0.9999113082885742,
      0.9999479651451111,
      0.9999564290046692,
      0.9999293088912964,
      0.9999319314956665,
      0.9999215602874756,
      0.9998743534088135,
      0.9980136156082153,
      0.9938186407089233,
      0.9923535585403442,
      0.9847180843353271,
      0.9894758462905884,
      0.9764871597290039,
      0.9800450801849365,
      0.9629198312759399,
      0.9674310088157654,
      0.9485450983047485,
      0.9613207578659058,
      0.9699505567550659,
      0.9739981889724731,
      0.9816861152648926,
      0.9900054335594177,
      0.9918683767318726,
      0.998503565788269,
      0.9996297359466553,
      0.9999147653579712,
      0.9999109506607056,
      0.9999183416366577,
      0.9997516870498657
    ],
    [
      0.8910409808158875,
      0.9264812469482422,
      0.9006460309028625,
      0.8995973467826843,
      0.9201638698577881,
      0.9209839701652527,
      0.902687132358551,
      0.9005082845687866,
      0.9272829294204712,
      0.9105848670005798,
      0.8995375633239746,
      0.9087358713150024,
      0.9262061715126038,
      0.9001632928848267,
      0.8959949016571045,
      0.9185069799423218,
      0.9158886075019836,
      0.8975043892860413,
      0.8995435237884521,
      0.9190316796302795,
      0.9057499170303345,
      0.898406445980072,
      0.9026616811752319,
      0.9125968217849731,
      0.9047819375991821,
      0.8955357670783997,
      0.8880423307418823,
      0.9048914909362793,
      0.9108281135559082,
      0.9066541194915771,
      0.8942166566848755,
      0.9173691868782043,
      0.918871283531189,
      0.9166386127471924,
      0.9232385158538818,
      0.9248520731925964,
      0.9413989782333374,
      0.9439554810523987,
      0.9345621466636658,
      0.9264802932739258,
      0.9363253116607666,
      0.9412150382995605,
      0.9196799993515015,
      0.9138656854629517,
      0.9264794588088989,
      0.920234739780426,
      0.8927887678146362,
      0.8958602547645569,
      0.9067995548248291,
      0.9085205793380737,
      0.8962783217430115,
      0.8929919004440308,
      0.9163300395011902,
      0.9019201993942261,
      0.8923234939575195,
      0.8996468782424927,
      0.9108484387397766,
      0.8764156699180603,
      0.8572878837585449,
      0.8920987248420715,
      0.8731342554092407,
      0.8107239603996277,
      0.9922801852226257,
      0.9823989868164062,
      0.9792495965957642,
      0.990752637386322,
      0.9970848560333252,
      0.9996812343597412,
      0.9998946189880371,
      0.9998903870582581,
      0.9998997449874878,
      0.9998818635940552,
      0.9998758435249329,
      0.9999287128448486,
      0.9998964667320251,
      0.9999342560768127,
      0.9998865723609924,
      0.9998823404312134,
      0.9998824000358582,
      0.9999143481254578,
      0.9999533891677856,
      0.9999638795852661,
      0.9999449253082275,
      0.99993896484375,
      0.999945342540741,
      0.9999382495880127,
      0.9999364018440247,
      0.9994202256202698,
      0.9990540742874146,
      0.9992015957832336,
      0.9994590878486633,
      0.9995622634887695,
      0.9995008707046509,
      0.9988759160041809,
      0.9730761051177979,
      0.9803686738014221,
      0.9400007724761963,
      0.9426789879798889,
      0.9725966453552246,
      0.9672173261642456,
      0.9822269678115845,
      0.9780443906784058,
      0.9866466522216797,
      0.9812411069869995,
      0.9841087460517883,
      0.9737910032272339,
      0.9614076018333435,
      0.9731780290603638,
      0.9753605723381042,
      0.990127682685852,
      0.9900276064872742,
      0.9751922488212585,
      0.9793332815170288,
      0.9633591175079346,
      0.9526103734970093,
      0.9806689620018005,
      0.9839106202125549,
      0.9863939881324768,
      0.9736307263374329,
      0.9857679605484009,
      0.9746313691139221,
      0.9673685431480408,
      0.9802224040031433,
      0.9846455454826355,
      0.9958545565605164,
      0.999116063117981,
      0.9997319579124451,
      0.9997346997261047,
      0.9999249577522278,
      0.9999641180038452,
      0.9999287724494934,
      0.9998992085456848,
      0.9999061226844788,
      0.9999387860298157,
      0.9999260306358337,
      0.9999354481697083,
      0.999958872795105,
      0.9999170899391174,
      0.9999194145202637,
      0.9999300241470337,
      0.9999536871910095,
      0.9999651908874512,
      0.9999365210533142,
      0.9999629259109497,
      0.9999620318412781,
      0.9999692440032959,
      0.999972939491272,
      0.9999500513076782,
      0.9999130368232727,
      0.9999493360519409,
      0.9999571442604065,
      0.9999305009841919,
      0.9999335408210754,
      0.999924898147583,
      0.9998795986175537,
      0.9981263279914856,
      0.9942767024040222,
      0.9929671287536621,
      0.9858201742172241,
      0.9903655052185059,
      0.978335440158844,
      0.9816486835479736,
      0.965367317199707,
      0.9695309996604919,
      0.9511925578117371,
      0.9633949995040894,
      0.9720016717910767,
      0.9762769937515259,
      0.9820860624313354,
      0.99083012342453,
      0.9924572110176086,
      0.9986311793327332,
      0.9996622800827026,
      0.9999114871025085,
      0.9999128580093384,
      0.9999194145202637,
      0.9997522234916687
    ],
    [
      0.8985462784767151,
      0.9325464367866516,
      0.9087238311767578,
      0.9096131324768066,
      0.9265229105949402,
      0.9270397424697876,
      0.9122840762138367,
      0.9089809656143188,
      0.9333153963088989,
      0.9180293679237366,
      0.9092419743537903,
      0.9166159629821777,
      0.9323060512542725,
      0.9091912508010864,
      0.9050776958465576,
      0.9250869750976562,
      0.9226716756820679,
      0.9081881046295166,
      0.9092503786087036,
      0.9259275197982788,
      0.9144296646118164,
      0.9105207324028015,
      0.9139924049377441,
      0.9200654029846191,
      0.9151163101196289,
      0.909496545791626,
      0.9012482166290283,
      0.9153974056243896,
      0.9230083227157593,
      0.9217068552970886,
      0.9055558443069458,
      0.9241554737091064,
      0.9265158176422119,
      0.9252129793167114,
      0.9318369626998901,
      0.9310067296028137,
      0.9476391077041626,
      0.9490095376968384,
      0.9401110410690308,
      0.9334638118743896,
      0.9424887299537659,
      0.9461438059806824,
      0.9264780282974243,
      0.9225568771362305,
      0.9327443242073059,
      0.9264965057373047,
      0.9025797247886658,
      0.9062360525131226,
      0.9135390520095825,
      0.9163181781768799,
      0.9063831567764282,
      0.9019652009010315,
      0.9225718975067139,
      0.9113166332244873,
      0.9026342034339905,
      0.9056829214096069,
      0.9176623225212097,
      0.8873372077941895,
      0.8690796494483948,
      0.8990901112556458,
      0.8825163245201111,
      0.8229485750198364,
      0.9928873181343079,
      0.9837202429771423,
      0.9805774092674255,
      0.9912267327308655,
      0.9973199367523193,
      0.9997081756591797,
      0.999900758266449,
      0.9998940825462341,
      0.9999023675918579,
      0.9998867511749268,
      0.9998804926872253,
      0.9999315142631531,
      0.9998987317085266,
      0.9999359846115112,
      0.9998882412910461,
      0.9998844861984253,
      0.9998841881752014,
      0.9999157786369324,
      0.9999546408653259,
      0.9999651908874512,
      0.9999472498893738,
      0.9999420046806335,
      0.9999485611915588,
      0.9999451637268066,
      0.9999420642852783,
      0.9995081424713135,
      0.999167799949646,
      0.9992735385894775,
      0.9994999766349792,
      0.9995917677879333,
      0.9995277523994446,
      0.9989690780639648,
      0.9746852517127991,
      0.9814343452453613,
      0.9439458847045898,
      0.946954607963562,
      0.9751330614089966,
      0.9709795117378235,
      0.9845022559165955,
      0.9804876446723938,
      0.9879410862922668,
      0.9832128286361694,
      0.985670804977417,
      0.9758594036102295,
      0.9650943279266357,
      0.9758622646331787,
      0.9784021973609924,
      0.9916250109672546,
      0.9913308620452881,
      0.9784785509109497,
      0.9819077253341675,
      0.9674167633056641,
      0.9571712613105774,
      0.9821337461471558,
      0.9853233695030212,
      0.9881347417831421,
      0.9768189787864685,
      0.9876056909561157,
      0.9774750471115112,
      0.9715359807014465,
      0.983152449131012,
      0.9869927167892456,
      0.9964327812194824,
      0.9992976188659668,
      0.9997791051864624,
      0.9997652769088745,
      0.9999299645423889,
      0.9999663829803467,
      0.9999352693557739,
      0.9999061822891235,
      0.9999123811721802,
      0.9999414086341858,
      0.9999315738677979,
      0.9999390244483948,
      0.9999596476554871,
      0.9999232292175293,
      0.9999258518218994,
      0.9999335408210754,
      0.9999576807022095,
      0.9999677538871765,
      0.9999397397041321,
      0.9999653697013855,
      0.99996417760849,
      0.9999709129333496,
      0.9999730587005615,
      0.999951183795929,
      0.9999146461486816,
      0.9999508857727051,
      0.9999581575393677,
      0.9999324083328247,
      0.9999366998672485,
      0.9999295473098755,
      0.9998863339424133,
      0.9982674717903137,
      0.9948195815086365,
      0.9937357306480408,
      0.9871222972869873,
      0.9914407730102539,
      0.9806114435195923,
      0.983587920665741,
      0.9685121774673462,
      0.9723397493362427,
      0.9544463157653809,
      0.9658724069595337,
      0.9742701053619385,
      0.9781175851821899,
      0.9837024211883545,
      0.9917083978652954,
      0.9930926561355591,
      0.9987683892250061,
      0.9997001886367798,
      0.999916136264801,
      0.9999154210090637,
      0.9999213814735413,
      0.9997563362121582
    ],
    [
      0.9071860909461975,
      0.9396845102310181,
      0.918588399887085,
      0.9211675524711609,
      0.9342495799064636,
      0.9349891543388367,
      0.9231247305870056,
      0.9197795391082764,
      0.9407038688659668,
      0.9267311096191406,
      0.9192607402801514,
      0.9248709678649902,
      0.938355565071106,
      0.918613076210022,
      0.9145640134811401,
      0.9311651587486267,
      0.9293369054794312,
      0.9184792041778564,
      0.9184811115264893,
      0.9320136904716492,
      0.9223663806915283,
      0.9222577214241028,
      0.9253695607185364,
      0.9283963441848755,
      0.9252986907958984,
      0.9247198104858398,
      0.9162976741790771,
      0.9268600344657898,
      0.9353822469711304,
      0.9374626874923706,
      0.920746922492981,
      0.9324474334716797,
      0.9350728392601013,
      0.9334036707878113,
      0.9407155513763428,
      0.9372570514678955,
      0.9540385007858276,
      0.9543269872665405,
      0.9460864663124084,
      0.9401838183403015,
      0.9481017589569092,
      0.9505911469459534,
      0.9328345060348511,
      0.9305279850959778,
      0.9389301538467407,
      0.9317476749420166,
      0.9120206236839294,
      0.9164761900901794,
      0.9210466146469116,
      0.9236055612564087,
      0.9158369302749634,
      0.9114007353782654,
      0.9284590482711792,
      0.9207117557525635,
      0.9136456847190857,
      0.9131824970245361,
      0.9254332184791565,
      0.9006866216659546,
      0.8841181993484497,
      0.9083608388900757,
      0.8937603235244751,
      0.8382095098495483,
      0.9932457208633423,
      0.9846051335334778,
      0.9815337061882019,
      0.991591215133667,
      0.9974522590637207,
      0.9997242093086243,
      0.9999052882194519,
      0.9998962879180908,
      0.9999039769172668,
      0.9998902678489685,
      0.9998850226402283,
      0.9999345541000366,
      0.9999015927314758,
      0.999937891960144,
      0.9998899698257446,
      0.999886155128479,
      0.999885618686676,
      0.9999168515205383,
      0.9999556541442871,
      0.9999660849571228,
      0.9999487996101379,
      0.9999434351921082,
      0.9999505281448364,
      0.9999493360519409,
      0.9999455213546753,
      0.9995386600494385,
      0.9992106556892395,
      0.9992737174034119,
      0.9995201230049133,
      0.9996051788330078,
      0.9995478391647339,
      0.9990092515945435,
      0.9763643741607666,
      0.9822004437446594,
      0.9475544691085815,
      0.9508637189865112,
      0.9769766926765442,
      0.9744057655334473,
      0.986359179019928,
      0.9828238487243652,
      0.9894233345985413,
      0.9852593541145325,
      0.987359344959259,
      0.9784108400344849,
      0.9684392213821411,
      0.9788948893547058,
      0.9815435409545898,
      0.9930613040924072,
      0.9926702380180359,
      0.9816578030586243,
      0.9843553900718689,
      0.9707419276237488,
      0.9612877368927002,
      0.9837367534637451,
      0.9865871071815491,
      0.9898104071617126,
      0.979893684387207,
      0.9896125793457031,
      0.9806884527206421,
      0.97575843334198,
      0.9860219955444336,
      0.989607572555542,
      0.9972680807113647,
      0.9994915127754211,
      0.9998260736465454,
      0.9997996687889099,
      0.9999352097511292,
      0.9999688267707825,
      0.9999417662620544,
      0.9999120831489563,
      0.999916672706604,
      0.9999435544013977,
      0.9999330639839172,
      0.9999420642852783,
      0.9999622106552124,
      0.9999279975891113,
      0.9999327659606934,
      0.9999329447746277,
      0.9999605417251587,
      0.9999684691429138,
      0.9999438524246216,
      0.9999667406082153,
      0.9999646544456482,
      0.9999716281890869,
      0.9999740123748779,
      0.9999525547027588,
      0.999916136264801,
      0.9999523162841797,
      0.9999589920043945,
      0.9999338388442993,
      0.9999386072158813,
      0.9999323487281799,
      0.9998903870582581,
      0.998401939868927,
      0.9953386187553406,
      0.9946420192718506,
      0.9880179762840271,
      0.9923931360244751,
      0.9825084805488586,
      0.985109269618988,
      0.9710008502006531,
      0.9743561148643494,
      0.9568884372711182,
      0.9673098921775818,
      0.9756767749786377,
      0.9793872833251953,
      0.9853849411010742,
      0.992408275604248,
      0.9937312006950378,
      0.9988833069801331,
      0.9997326731681824,
      0.9999225735664368,
      0.9999179244041443,
      0.9999231696128845,
      0.9997588396072388
    ],
    [
      0.9167834520339966,
      0.9460869431495667,
      0.9299625158309937,
      0.9333090782165527,
      0.9422445297241211,
      0.9440978169441223,
      0.9339564442634583,
      0.9306726455688477,
      0.9483134746551514,
      0.936098039150238,
      0.9287768602371216,
      0.9329866766929626,
      0.9452635645866394,
      0.9281811714172363,
      0.9247374534606934,
      0.936744749546051,
      0.9362275004386902,
      0.9288785457611084,
      0.9280913472175598,
      0.9384894371032715,
      0.9315570592880249,
      0.9350980520248413,
      0.9374611377716064,
      0.9382976293563843,
      0.9364690780639648,
      0.9389379620552063,
      0.9323241710662842,
      0.9380151629447937,
      0.9465739727020264,
      0.9493993520736694,
      0.9334473609924316,
      0.9400399923324585,
      0.9429534673690796,
      0.9420168995857239,
      0.9483206868171692,
      0.9443804621696472,
      0.9607746601104736,
      0.9605451822280884,
      0.952521800994873,
      0.9471476078033447,
      0.9538244009017944,
      0.956027626991272,
      0.9408113956451416,
      0.9394868016242981,
      0.9458217024803162,
      0.9386577606201172,
      0.9227419495582581,
      0.9270635843276978,
      0.9301795959472656,
      0.93161541223526,
      0.9253135919570923,
      0.9213719367980957,
      0.9348559975624084,
      0.9303655624389648,
      0.9239795207977295,
      0.9223146438598633,
      0.9342139363288879,
      0.915318489074707,
      0.9008780717849731,
      0.9190833568572998,
      0.9074665307998657,
      0.857561469078064,
      0.9937804341316223,
      0.9852403998374939,
      0.983016312122345,
      0.9922720789909363,
      0.9976409077644348,
      0.9997453689575195,
      0.9999105334281921,
      0.99989914894104,
      0.9999063611030579,
      0.9998944997787476,
      0.9998900890350342,
      0.9999376535415649,
      0.9999042749404907,
      0.9999381303787231,
      0.9998919367790222,
      0.9998886585235596,
      0.9998879432678223,
      0.9999186396598816,
      0.9999568462371826,
      0.9999672174453735,
      0.9999504089355469,
      0.9999454021453857,
      0.9999525547027588,
      0.9999539852142334,
      0.9999490976333618,
      0.9995773434638977,
      0.9992895722389221,
      0.9992969036102295,
      0.999537467956543,
      0.9996212720870972,
      0.9995633959770203,
      0.9990198016166687,
      0.9784260392189026,
      0.9833081960678101,
      0.9517538547515869,
      0.95527184009552,
      0.979055643081665,
      0.9780083298683167,
      0.9879906177520752,
      0.9851458668708801,
      0.991064190864563,
      0.9874438643455505,
      0.9888650178909302,
      0.9810023307800293,
      0.9721054434776306,
      0.9819322228431702,
      0.9842820763587952,
      0.9942835569381714,
      0.9939453601837158,
      0.9845814108848572,
      0.986676037311554,
      0.9740117788314819,
      0.9657174348831177,
      0.98554927110672,
      0.9878715872764587,
      0.9912861585617065,
      0.9825137853622437,
      0.9914014339447021,
      0.9838218092918396,
      0.9794347286224365,
      0.9884328842163086,
      0.9917675256729126,
      0.9978610873222351,
      0.9996012449264526,
      0.9998549818992615,
      0.999824047088623,
      0.9999396204948425,
      0.9999708533287048,
      0.9999452829360962,
      0.9999167919158936,
      0.9999197721481323,
      0.9999457001686096,
      0.9999366998672485,
      0.9999445080757141,
      0.99996417760849,
      0.9999314546585083,
      0.9999368190765381,
      0.9999349117279053,
      0.9999629855155945,
      0.9999701380729675,
      0.9999468922615051,
      0.9999681711196899,
      0.9999657869338989,
      0.9999725222587585,
      0.9999749064445496,
      0.999954342842102,
      0.9999186396598816,
      0.9999531507492065,
      0.9999603629112244,
      0.9999359846115112,
      0.999941349029541,
      0.9999356865882874,
      0.9998985528945923,
      0.9985897541046143,
      0.9960497617721558,
      0.9956178665161133,
      0.9895761013031006,
      0.9934220910072327,
      0.9847413301467896,
      0.9868113994598389,
      0.9741736650466919,
      0.9766697883605957,
      0.9601638913154602,
      0.9691129326820374,
      0.977324903011322,
      0.9811215996742249,
      0.9867748618125916,
      0.9933258295059204,
      0.9945505261421204,
      0.9990398287773132,
      0.9997687935829163,
      0.9999291300773621,
      0.9999213814735413,
      0.9999260306358337,
      0.9997638463973999
    ],
    [
      0.9280325770378113,
      0.951297402381897,
      0.9414343237876892,
      0.9449589252471924,
      0.9507100582122803,
      0.9535125494003296,
      0.9439859986305237,
      0.941727876663208,
      0.9558695554733276,
      0.9463460445404053,
      0.9381035566329956,
      0.9423037767410278,
      0.9529163837432861,
      0.9384372234344482,
      0.935463547706604,
      0.9438387155532837,
      0.943729817867279,
      0.9388545751571655,
      0.9384424090385437,
      0.9462283849716187,
      0.9419959187507629,
      0.9478301405906677,
      0.9500665664672852,
      0.9491114616394043,
      0.9479454159736633,
      0.9525561928749084,
      0.9487130045890808,
      0.9490823745727539,
      0.9563186168670654,
      0.9590243101119995,
      0.9461106061935425,
      0.9478298425674438,
      0.9517762064933777,
      0.9518847465515137,
      0.9566367864608765,
      0.9524966478347778,
      0.9674352407455444,
      0.9674007892608643,
      0.9600083827972412,
      0.9553057551383972,
      0.96124666929245,
      0.963204026222229,
      0.9501520991325378,
      0.9494918584823608,
      0.9553579092025757,
      0.9479275941848755,
      0.9345910549163818,
      0.938575029373169,
      0.9410523176193237,
      0.9405272006988525,
      0.9349192380905151,
      0.9322593212127686,
      0.9424710273742676,
      0.9393717050552368,
      0.9344784021377563,
      0.9324910044670105,
      0.9444840550422668,
      0.930267333984375,
      0.9187900424003601,
      0.9310279488563538,
      0.9231604337692261,
      0.8790103197097778,
      0.9943710565567017,
      0.9872521162033081,
      0.9854414463043213,
      0.9933267831802368,
      0.9979954361915588,
      0.9997755289077759,
      0.9999173283576965,
      0.9999025464057922,
      0.9999088048934937,
      0.9998980164527893,
      0.9998881816864014,
      0.9999402761459351,
      0.9999070763587952,
      0.9999403357505798,
      0.9998946785926819,
      0.9998916387557983,
      0.9998904466629028,
      0.999920666217804,
      0.9999580383300781,
      0.9999682903289795,
      0.9999518990516663,
      0.9999460577964783,
      0.9999548196792603,
      0.9999602437019348,
      0.9999547600746155,
      0.9996647238731384,
      0.9994438886642456,
      0.9994286894798279,
      0.9995787739753723,
      0.9996330738067627,
      0.9995909333229065,
      0.9991080164909363,
      0.9813228845596313,
      0.9851636290550232,
      0.9571909308433533,
      0.9607067108154297,
      0.981867253780365,
      0.9816792011260986,
      0.9898231029510498,
      0.9877983331680298,
      0.9929941296577454,
      0.9900929927825928,
      0.9907290935516357,
      0.9838245511054993,
      0.9758472442626953,
      0.9850974082946777,
      0.9868682026863098,
      0.9953968524932861,
      0.9952075481414795,
      0.9873695969581604,
      0.988986611366272,
      0.9777573347091675,
      0.9707794785499573,
      0.9871443510055542,
      0.9891632199287415,
      0.9926641583442688,
      0.9851905107498169,
      0.9929795265197754,
      0.9870343208312988,
      0.9829673767089844,
      0.9906097650527954,
      0.9935928583145142,
      0.9983292818069458,
      0.999668538570404,
      0.999874472618103,
      0.9998429417610168,
      0.9999430775642395,
      0.9999722838401794,
      0.999949038028717,
      0.9999194145202637,
      0.9999222159385681,
      0.9999476671218872,
      0.9999399781227112,
      0.9999470710754395,
      0.9999659657478333,
      0.9999370574951172,
      0.9999421834945679,
      0.9999396204948425,
      0.9999669790267944,
      0.9999738931655884,
      0.9999505281448364,
      0.9999697804450989,
      0.9999669194221497,
      0.9999730587005615,
      0.9999756217002869,
      0.9999556541442871,
      0.9999209642410278,
      0.9999550580978394,
      0.999961793422699,
      0.9999384880065918,
      0.9999440908432007,
      0.9999428391456604,
      0.9999106526374817,
      0.9989035129547119,
      0.9969882369041443,
      0.9968165159225464,
      0.9917112588882446,
      0.99465411901474,
      0.9873409867286682,
      0.9890130758285522,
      0.9782576560974121,
      0.9798409938812256,
      0.9648970365524292,
      0.9727404713630676,
      0.9797906875610352,
      0.9837973117828369,
      0.9883000254631042,
      0.9945461750030518,
      0.9956651329994202,
      0.9992953538894653,
      0.9998111128807068,
      0.9999380111694336,
      0.999925434589386,
      0.9999294877052307,
      0.9997715353965759
    ],
    [
      0.9386739730834961,
      0.9576959013938904,
      0.9527921676635742,
      0.9558155536651611,
      0.9599610567092896,
      0.9631664752960205,
      0.9557937383651733,
      0.9530547857284546,
      0.9644086360931396,
      0.9582393765449524,
      0.948799192905426,
      0.9543635845184326,
      0.9621525406837463,
      0.9508722424507141,
      0.9488317966461182,
      0.9549589157104492,
      0.9544159173965454,
      0.9516614079475403,
      0.9527779817581177,
      0.9577491283416748,
      0.954914927482605,
      0.961020290851593,
      0.9632153511047363,
      0.9602591395378113,
      0.9595751762390137,
      0.9650729894638062,
      0.9630428552627563,
      0.9600880146026611,
      0.9648839235305786,
      0.9671763181686401,
      0.9569272994995117,
      0.9552929401397705,
      0.9603846073150635,
      0.9617905020713806,
      0.9655709266662598,
      0.9618837833404541,
      0.974257230758667,
      0.9756447076797485,
      0.9698576927185059,
      0.9648526310920715,
      0.9701523780822754,
      0.9730684757232666,
      0.9616914987564087,
      0.9607614278793335,
      0.9668446779251099,
      0.9595869779586792,
      0.9491196870803833,
      0.9525265097618103,
      0.9544991254806519,
      0.9519086480140686,
      0.9472568035125732,
      0.9462652206420898,
      0.9528167247772217,
      0.9494163990020752,
      0.947289764881134,
      0.945824146270752,
      0.9552353024482727,
      0.945268988609314,
      0.937301754951477,
      0.9438468813896179,
      0.9376844167709351,
      0.902541995048523,
      0.9953343272209167,
      0.9898440837860107,
      0.9888384342193604,
      0.99493807554245,
      0.998533308506012,
      0.9998065233230591,
      0.9999246597290039,
      0.9999068975448608,
      0.9999122619628906,
      0.9999060034751892,
      0.9998965859413147,
      0.9999439120292664,
      0.9999097585678101,
      0.9999420642852783,
      0.9998964667320251,
      0.9998941421508789,
      0.9998927116394043,
      0.999922513961792,
      0.9999592304229736,
      0.9999691843986511,
      0.9999527335166931,
      0.9999482035636902,
      0.9999567270278931,
      0.9999651908874512,
      0.9999608397483826,
      0.9997612237930298,
      0.9996049404144287,
      0.9995865225791931,
      0.9996158480644226,
      0.9996649026870728,
      0.9996321201324463,
      0.9992654323577881,
      0.9861916303634644,
      0.9884138703346252,
      0.9655334949493408,
      0.9693590402603149,
      0.9862927198410034,
      0.9859654307365417,
      0.9924827814102173,
      0.9909135699272156,
      0.9950827360153198,
      0.9928030371665955,
      0.9927948117256165,
      0.986505925655365,
      0.979283332824707,
      0.9879779815673828,
      0.9897059798240662,
      0.9968066811561584,
      0.996974527835846,
      0.9908751249313354,
      0.9918895959854126,
      0.9829766750335693,
      0.9778695702552795,
      0.9894008636474609,
      0.9914813041687012,
      0.9942625761032104,
      0.988694965839386,
      0.9947640895843506,
      0.9902334213256836,
      0.986671507358551,
      0.9928440451622009,
      0.9952236413955688,
      0.9987244606018066,
      0.9997211694717407,
      0.9998921751976013,
      0.9998624920845032,
      0.9999469518661499,
      0.9999740719795227,
      0.9999541640281677,
      0.9999235272407532,
      0.9999257326126099,
      0.99994957447052,
      0.9999442100524902,
      0.9999496936798096,
      0.9999684691429138,
      0.9999424815177917,
      0.9999481439590454,
      0.9999414682388306,
      0.9999711513519287,
      0.9999746680259705,
      0.9999537467956543,
      0.999970555305481,
      0.9999669194221497,
      0.9999737739562988,
      0.9999765753746033,
      0.999957263469696,
      0.9999231100082397,
      0.9999569654464722,
      0.9999634027481079,
      0.9999411106109619,
      0.9999473094940186,
      0.9999480843544006,
      0.9999236464500427,
      0.9992411732673645,
      0.9979571104049683,
      0.9979762434959412,
      0.9945303201675415,
      0.996184766292572,
      0.9904948472976685,
      0.991874635219574,
      0.9839516282081604,
      0.9843236804008484,
      0.9722682237625122,
      0.978542149066925,
      0.9841511249542236,
      0.9875009655952454,
      0.9912014603614807,
      0.9964006543159485,
      0.9971407651901245,
      0.9995663166046143,
      0.9998535513877869,
      0.999946653842926,
      0.9999300837516785,
      0.9999310374259949,
      0.9997773170471191
    ],
    [
      0.9477813839912415,
      0.9649274945259094,
      0.9638213515281677,
      0.96727454662323,
      0.970319390296936,
      0.9726042151451111,
      0.967943549156189,
      0.9665244817733765,
      0.9738277196884155,
      0.9711344242095947,
      0.9631671905517578,
      0.9694036245346069,
      0.9740360379219055,
      0.9654962420463562,
      0.9657191038131714,
      0.9703989624977112,
      0.9694398045539856,
      0.9661948084831238,
      0.9686219096183777,
      0.9716382026672363,
      0.9695645570755005,
      0.9730578064918518,
      0.9754499793052673,
      0.973650336265564,
      0.9719257354736328,
      0.9749321937561035,
      0.9751862287521362,
      0.9717461466789246,
      0.9727322459220886,
      0.9742340445518494,
      0.9683182239532471,
      0.9632439613342285,
      0.9683682918548584,
      0.9702642560005188,
      0.9734466075897217,
      0.9708654284477234,
      0.9816921949386597,
      0.9831434488296509,
      0.9789974689483643,
      0.9751632213592529,
      0.9798280000686646,
      0.9814034104347229,
      0.97395259141922,
      0.9726048707962036,
      0.9780383706092834,
      0.9718925356864929,
      0.9646815657615662,
      0.9673557281494141,
      0.9696974754333496,
      0.9662251472473145,
      0.9622728228569031,
      0.9630575180053711,
      0.9677097797393799,
      0.963672399520874,
      0.9612947702407837,
      0.961108386516571,
      0.9680035710334778,
      0.9595877528190613,
      0.9537937641143799,
      0.9574911594390869,
      0.9516981840133667,
      0.923446774482727,
      0.9963206648826599,
      0.9926813244819641,
      0.9925053119659424,
      0.9966480135917664,
      0.9990578293800354,
      0.9998509287834167,
      0.9999324083328247,
      0.9999116659164429,
      0.9999165534973145,
      0.9999159574508667,
      0.9999061822891235,
      0.9999478459358215,
      0.9999129772186279,
      0.9999443292617798,
      0.99989914894104,
      0.9998971223831177,
      0.9998955726623535,
      0.9999247789382935,
      0.9999607801437378,
      0.9999704360961914,
      0.9999540448188782,
      0.9999514818191528,
      0.9999603629112244,
      0.9999741911888123,
      0.9999681115150452,
      0.9998611211776733,
      0.999750018119812,
      0.9997482895851135,
      0.9996774792671204,
      0.9997049570083618,
      0.9996843934059143,
      0.999514102935791,
      0.9910228848457336,
      0.9921191334724426,
      0.9766769409179688,
      0.9800601601600647,
      0.9910590648651123,
      0.9903068542480469,
      0.9954051971435547,
      0.9947102069854736,
      0.9971087574958801,
      0.9957613945007324,
      0.9952513575553894,
      0.9893518090248108,
      0.9830670952796936,
      0.9909792542457581,
      0.9928354024887085,
      0.9982118606567383,
      0.9984132647514343,
      0.9943521618843079,
      0.9949216246604919,
      0.9887687563896179,
      0.985326886177063,
      0.9925978183746338,
      0.9944572448730469,
      0.9964480996131897,
      0.9928281903266907,
      0.9966109991073608,
      0.9932838082313538,
      0.9906957745552063,
      0.9954579472541809,
      0.9969491362571716,
      0.9991625547409058,
      0.999791145324707,
      0.9999176263809204,
      0.999886155128479,
      0.9999518394470215,
      0.9999763369560242,
      0.9999616742134094,
      0.9999287128448486,
      0.999928891658783,
      0.9999514222145081,
      0.9999491572380066,
      0.9999495148658752,
      0.9999703764915466,
      0.9999485015869141,
      0.9999554753303528,
      0.9999480843544006,
      0.9999759197235107,
      0.9999775886535645,
      0.9999563097953796,
      0.9999713897705078,
      0.9999693632125854,
      0.9999745488166809,
      0.9999776482582092,
      0.9999592304229736,
      0.9999256730079651,
      0.999958872795105,
      0.9999647736549377,
      0.9999432563781738,
      0.9999499320983887,
      0.9999501705169678,
      0.9999356865882874,
      0.9994990825653076,
      0.9988234639167786,
      0.9988391399383545,
      0.9969354867935181,
      0.9979146718978882,
      0.9939130544662476,
      0.9947474598884583,
      0.9891446828842163,
      0.9894956350326538,
      0.9806774854660034,
      0.9843262434005737,
      0.9888336658477783,
      0.9915353059768677,
      0.9944095015525818,
      0.9980031251907349,
      0.9982902407646179,
      0.9997430443763733,
      0.9998918175697327,
      0.999954342842102,
      0.9999352693557739,
      0.9999344348907471,
      0.9997833371162415
    ],
    [
      0.9567606449127197,
      0.9727725386619568,
      0.9738955497741699,
      0.9769695997238159,
      0.9791338443756104,
      0.9810163974761963,
      0.9786844253540039,
      0.9788262844085693,
      0.9825976490974426,
      0.9813732504844666,
      0.9774167537689209,
      0.9822726249694824,
      0.9838590025901794,
      0.9795629978179932,
      0.9807454943656921,
      0.9837497472763062,
      0.9825918674468994,
      0.9806126952171326,
      0.9815099239349365,
      0.9841768741607666,
      0.9834601879119873,
      0.9841205477714539,
      0.9855304956436157,
      0.9844666719436646,
      0.9831786751747131,
      0.9849715828895569,
      0.9845008254051208,
      0.9817724227905273,
      0.9811801910400391,
      0.9814305305480957,
      0.9772039651870728,
      0.9708517789840698,
      0.9749696850776672,
      0.9768619537353516,
      0.979709267616272,
      0.9794008731842041,
      0.9873409867286682,
      0.9882760047912598,
      0.9856130480766296,
      0.9841799736022949,
      0.9872392416000366,
      0.9878385066986084,
      0.9845978021621704,
      0.9832607507705688,
      0.9865049719810486,
      0.9833291172981262,
      0.9786997437477112,
      0.9802794456481934,
      0.9826633930206299,
      0.9807735085487366,
      0.9764183759689331,
      0.9770915508270264,
      0.9807213544845581,
      0.9785059094429016,
      0.9747059345245361,
      0.975425124168396,
      0.979132890701294,
      0.97193443775177,
      0.9671103358268738,
      0.9694198369979858,
      0.9635751247406006,
      0.9394692778587341,
      0.9971114993095398,
      0.9952234625816345,
      0.9958443641662598,
      0.9984526634216309,
      0.9995625019073486,
      0.9998952150344849,
      0.9999423623085022,
      0.9999169111251831,
      0.9999204277992249,
      0.9999244213104248,
      0.9999139904975891,
      0.9999510645866394,
      0.9999154210090637,
      0.9999462366104126,
      0.9999012351036072,
      0.9999001026153564,
      0.9998981952667236,
      0.9999269247055054,
      0.9999620914459229,
      0.9999713897705078,
      0.9999552369117737,
      0.999954104423523,
      0.9999619126319885,
      0.9999802112579346,
      0.9999738335609436,
      0.9999246001243591,
      0.9998478889465332,
      0.9998539090156555,
      0.999754786491394,
      0.999748945236206,
      0.9997472763061523,
      0.9997007250785828,
      0.9945346713066101,
      0.9948297739028931,
      0.9870166778564453,
      0.9884850978851318,
      0.9947556257247925,
      0.9949609041213989,
      0.997833251953125,
      0.9977627396583557,
      0.9987415671348572,
      0.9978820085525513,
      0.9973006248474121,
      0.9923543334007263,
      0.9869917035102844,
      0.9941895008087158,
      0.9959930181503296,
      0.9991284608840942,
      0.9992438554763794,
      0.997114360332489,
      0.9974719285964966,
      0.9934995770454407,
      0.9911169409751892,
      0.9953700304031372,
      0.9969735145568848,
      0.9980803728103638,
      0.9961528182029724,
      0.9982556104660034,
      0.9961655139923096,
      0.9948841333389282,
      0.9977354407310486,
      0.9984568953514099,
      0.999497652053833,
      0.9998522996902466,
      0.999937117099762,
      0.9999061226844788,
      0.9999555945396423,
      0.9999783635139465,
      0.9999682307243347,
      0.9999347925186157,
      0.99992835521698,
      0.999952495098114,
      0.9999523758888245,
      0.9999502301216125,
      0.9999722242355347,
      0.9999544024467468,
      0.9999620914459229,
      0.9999531507492065,
      0.9999799728393555,
      0.999980092048645,
      0.9999622106552124,
      0.9999719858169556,
      0.9999703168869019,
      0.9999749660491943,
      0.9999784827232361,
      0.9999608397483826,
      0.9999281167984009,
      0.9999606013298035,
      0.9999662041664124,
      0.999945342540741,
      0.9999528527259827,
      0.9999551177024841,
      0.9999449849128723,
      0.999674379825592,
      0.9994006156921387,
      0.9994760155677795,
      0.9984273910522461,
      0.9990255832672119,
      0.9972956776618958,
      0.997488260269165,
      0.9934889078140259,
      0.9936366081237793,
      0.9880820512771606,
      0.9899832606315613,
      0.9935563206672668,
      0.9958314895629883,
      0.997160017490387,
      0.9989636540412903,
      0.9990031123161316,
      0.9998427629470825,
      0.9999176859855652,
      0.9999603629112244,
      0.9999386668205261,
      0.9999372363090515,
      0.9997876286506653
    ],
    [
      0.9639638662338257,
      0.979343593120575,
      0.9814692139625549,
      0.9836065769195557,
      0.9846802353858948,
      0.9863302111625671,
      0.9851475358009338,
      0.985434353351593,
      0.9880969524383545,
      0.9875606894493103,
      0.9855438470840454,
      0.9886114597320557,
      0.9892666935920715,
      0.9872368574142456,
      0.9884747862815857,
      0.9898322224617004,
      0.9889510273933411,
      0.9882417321205139,
      0.9887034296989441,
      0.9897326231002808,
      0.9894815683364868,
      0.9897918701171875,
      0.9905123114585876,
      0.9895438551902771,
      0.9884358644485474,
      0.9902480840682983,
      0.9899435043334961,
      0.9873432517051697,
      0.9866957068443298,
      0.9872338771820068,
      0.9832910299301147,
      0.9769818782806396,
      0.9809538125991821,
      0.9834434390068054,
      0.9853584170341492,
      0.985054612159729,
      0.991040825843811,
      0.991910994052887,
      0.9897657632827759,
      0.9891047477722168,
      0.9918918013572693,
      0.991893470287323,
      0.9901138544082642,
      0.9894750118255615,
      0.9914905428886414,
      0.9894931316375732,
      0.987554132938385,
      0.9878607988357544,
      0.9892171621322632,
      0.9884074926376343,
      0.9866840839385986,
      0.9867781400680542,
      0.9880405068397522,
      0.9868062734603882,
      0.984870970249176,
      0.984622597694397,
      0.9855729341506958,
      0.9809850454330444,
      0.9782713651657104,
      0.9781687259674072,
      0.9727733731269836,
      0.9528219699859619,
      0.9977818131446838,
      0.9974749684333801,
      0.9982354044914246,
      0.9993135929107666,
      0.999781608581543,
      0.9999175667762756,
      0.9999491572380066,
      0.9999158382415771,
      0.9999225735664368,
      0.9999302625656128,
      0.9999194145202637,
      0.9999532103538513,
      0.9999168515205383,
      0.9999476671218872,
      0.9999029636383057,
      0.9999026656150818,
      0.9999004602432251,
      0.99992835521698,
      0.9999632835388184,
      0.9999717473983765,
      0.9999563097953796,
      0.9999560713768005,
      0.9999633431434631,
      0.9999826550483704,
      0.9999770522117615,
      0.9999505877494812,
      0.9998922944068909,
      0.9999074339866638,
      0.999815046787262,
      0.9997823238372803,
      0.9997931122779846,
      0.9998032450675964,
      0.9965813159942627,
      0.9972074031829834,
      0.9923403263092041,
      0.9933874607086182,
      0.9978022575378418,
      0.9980369210243225,
      0.9991326928138733,
      0.9988888502120972,
      0.9993686079978943,
      0.9988733530044556,
      0.9984370470046997,
      0.9949210286140442,
      0.9906786680221558,
      0.9966426491737366,
      0.9978731870651245,
      0.9995275139808655,
      0.9996008276939392,
      0.9987263679504395,
      0.9988372325897217,
      0.9965679049491882,
      0.9951028823852539,
      0.9972160458564758,
      0.998356819152832,
      0.9990108609199524,
      0.9981191754341125,
      0.9991646409034729,
      0.9982065558433533,
      0.9974202513694763,
      0.9988676905632019,
      0.9991715550422668,
      0.9996705651283264,
      0.9998924136161804,
      0.9999505281448364,
      0.9999193549156189,
      0.9999581575393677,
      0.9999794960021973,
      0.9999714493751526,
      0.9999387860298157,
      0.9999314546585083,
      0.9999530911445618,
      0.9999542832374573,
      0.9999517798423767,
      0.999973475933075,
      0.999958872795105,
      0.9999666810035706,
      0.9999565482139587,
      0.9999828338623047,
      0.9999813437461853,
      0.9999639391899109,
      0.9999719858169556,
      0.9999716281890869,
      0.9999752044677734,
      0.9999791383743286,
      0.9999619722366333,
      0.9999297857284546,
      0.9999619126319885,
      0.9999674558639526,
      0.9999471306800842,
      0.9999553561210632,
      0.999958336353302,
      0.9999513030052185,
      0.9997641444206238,
      0.9996548891067505,
      0.9997355937957764,
      0.9990696310997009,
      0.9995114207267761,
      0.9987688660621643,
      0.9989574551582336,
      0.9971472024917603,
      0.9968200325965881,
      0.9929589629173279,
      0.9949856400489807,
      0.9971936941146851,
      0.9980882406234741,
      0.9984963536262512,
      0.9994488954544067,
      0.9994133114814758,
      0.9998919367790222,
      0.9999336004257202,
      0.9999642968177795,
      0.9999408721923828,
      0.9999392628669739,
      0.9997905492782593
    ],
    [
      0.9691978693008423,
      0.9836337566375732,
      0.9861742854118347,
      0.9876102209091187,
      0.9883937239646912,
      0.9894270896911621,
      0.988570511341095,
      0.9888362884521484,
      0.990807056427002,
      0.990993082523346,
      0.9895825982093811,
      0.9917947053909302,
      0.9921057224273682,
      0.9911602139472961,
      0.9919587969779968,
      0.9927170276641846,
      0.9920169711112976,
      0.9918748736381531,
      0.9922832250595093,
      0.9924704432487488,
      0.9925524592399597,
      0.9932392835617065,
      0.9933919310569763,
      0.9923604726791382,
      0.9917813539505005,
      0.9936968088150024,
      0.9932737350463867,
      0.9908678531646729,
      0.9904890060424805,
      0.9913631677627563,
      0.9882025122642517,
      0.9834537506103516,
      0.9873062968254089,
      0.9886890649795532,
      0.9896628856658936,
      0.9891650676727295,
      0.9939305186271667,
      0.9944534301757812,
      0.9924589395523071,
      0.9922832250595093,
      0.9948881268501282,
      0.9946361780166626,
      0.9931378960609436,
      0.9931169152259827,
      0.9946127533912659,
      0.9928632974624634,
      0.9916068315505981,
      0.9918362498283386,
      0.9927034974098206,
      0.9918845891952515,
      0.9909115433692932,
      0.9912208914756775,
      0.991534948348999,
      0.9905873537063599,
      0.9895056486129761,
      0.9893145561218262,
      0.989582896232605,
      0.9858881235122681,
      0.9840364456176758,
      0.9831069707870483,
      0.9789782762527466,
      0.9624010324478149,
      0.9982481598854065,
      0.9986745715141296,
      0.9993380308151245,
      0.9996633529663086,
      0.9998756647109985,
      0.9999313950538635,
      0.999954104423523,
      0.9999205470085144,
      0.9999234676361084,
      0.9999340176582336,
      0.9999222159385681,
      0.9999542236328125,
      0.9999178647994995,
      0.9999486804008484,
      0.9999039173126221,
      0.999904215335846,
      0.9999018311500549,
      0.9999295473098755,
      0.9999640583992004,
      0.9999724626541138,
      0.9999572038650513,
      0.999957263469696,
      0.9999638199806213,
      0.9999843239784241,
      0.9999799132347107,
      0.9999639987945557,
      0.9999173283576965,
      0.9999298453330994,
      0.999855101108551,
      0.9998041987419128,
      0.9998230934143066,
      0.9998586773872375,
      0.9981153607368469,
      0.9986051917076111,
      0.9959825277328491,
      0.9966911673545837,
      0.99909907579422,
      0.9991757273674011,
      0.9995817542076111,
      0.9993486404418945,
      0.999625563621521,
      0.9993109107017517,
      0.9990844130516052,
      0.9969784021377563,
      0.9936519861221313,
      0.9980129599571228,
      0.9987737536430359,
      0.9997272491455078,
      0.9997574090957642,
      0.9993448853492737,
      0.9994183778762817,
      0.9983083009719849,
      0.9974789023399353,
      0.998435378074646,
      0.9991918802261353,
      0.9994597434997559,
      0.9989463686943054,
      0.999531090259552,
      0.999039888381958,
      0.9988224506378174,
      0.9993563890457153,
      0.9995096921920776,
      0.999758780002594,
      0.9999146461486816,
      0.9999584555625916,
      0.9999263286590576,
      0.9999594688415527,
      0.9999803304672241,
      0.9999733567237854,
      0.9999422430992126,
      0.9999333024024963,
      0.9999527931213379,
      0.9999551177024841,
      0.9999518394470215,
      0.999973714351654,
      0.999961256980896,
      0.9999687075614929,
      0.9999579191207886,
      0.999984085559845,
      0.9999818205833435,
      0.9999660849571228,
      0.9999719858169556,
      0.9999728798866272,
      0.9999755024909973,
      0.9999797344207764,
      0.9999628067016602,
      0.9999312162399292,
      0.9999628067016602,
      0.9999680519104004,
      0.9999480843544006,
      0.9999568462371826,
      0.9999603033065796,
      0.9999544024467468,
      0.999817967414856,
      0.9997774362564087,
      0.9998425245285034,
      0.9994239807128906,
      0.9997528791427612,
      0.9993358254432678,
      0.9995050430297852,
      0.9987998008728027,
      0.9986306428909302,
      0.9966471195220947,
      0.9980236887931824,
      0.9989603161811829,
      0.9989017844200134,
      0.9990152716636658,
      0.9996736645698547,
      0.9996476769447327,
      0.9999150037765503,
      0.9999447464942932,
      0.9999666213989258,
      0.9999423623085022,
      0.9999406933784485,
      0.9997926354408264
    ],
    [
      0.9733724594116211,
      0.986953854560852,
      0.9891324043273926,
      0.9900778532028198,
      0.9908162951469421,
      0.9920551180839539,
      0.9909271597862244,
      0.9911040663719177,
      0.9931910037994385,
      0.9940459728240967,
      0.992117166519165,
      0.9942591190338135,
      0.9946038126945496,
      0.9935674071311951,
      0.9942094087600708,
      0.9945613741874695,
      0.9942070245742798,
      0.9940856099128723,
      0.9946052432060242,
      0.9943227767944336,
      0.9948936104774475,
      0.9955549240112305,
      0.9953933954238892,
      0.9943651556968689,
      0.9943003058433533,
      0.9958622455596924,
      0.9954622387886047,
      0.9933783411979675,
      0.9932717680931091,
      0.9939520359039307,
      0.9915463924407959,
      0.9884089827537537,
      0.9920734167098999,
      0.9925804138183594,
      0.9922587871551514,
      0.991974413394928,
      0.9962509274482727,
      0.9960481524467468,
      0.9942812323570251,
      0.9946150183677673,
      0.9967156648635864,
      0.9963877201080322,
      0.9952266812324524,
      0.995599627494812,
      0.9966532588005066,
      0.9951990842819214,
      0.9940003156661987,
      0.9944940209388733,
      0.9949247241020203,
      0.9938945174217224,
      0.9931763410568237,
      0.9935480356216431,
      0.9936155080795288,
      0.9931337833404541,
      0.9920833110809326,
      0.9917969703674316,
      0.9923360347747803,
      0.9891510605812073,
      0.9876033663749695,
      0.986495316028595,
      0.9827151298522949,
      0.9691492319107056,
      0.9985074996948242,
      0.9991757869720459,
      0.9996832013130188,
      0.9998036026954651,
      0.9999138116836548,
      0.999938428401947,
      0.9999576210975647,
      0.9999228119850159,
      0.9999244213104248,
      0.999936580657959,
      0.9999243021011353,
      0.9999551773071289,
      0.9999187588691711,
      0.9999493360519409,
      0.9999045729637146,
      0.9999050498008728,
      0.9999024271965027,
      0.9999300241470337,
      0.9999644756317139,
      0.999973475933075,
      0.9999576807022095,
      0.9999585151672363,
      0.999964714050293,
      0.9999854564666748,
      0.9999811053276062,
      0.9999706745147705,
      0.99992835521698,
      0.9999391436576843,
      0.9998667240142822,
      0.9998126029968262,
      0.9998350739479065,
      0.9998893737792969,
      0.9990000128746033,
      0.9994052052497864,
      0.9980449080467224,
      0.9984201788902283,
      0.999559760093689,
      0.9995414614677429,
      0.9997532367706299,
      0.9995664954185486,
      0.9997468590736389,
      0.9995339512825012,
      0.9994531869888306,
      0.9980881810188293,
      0.9955450892448425,
      0.9987484216690063,
      0.9991984963417053,
      0.9998206496238708,
      0.9998399019241333,
      0.9996048212051392,
      0.9996486902236938,
      0.9990787506103516,
      0.9985573291778564,
      0.9989935755729675,
      0.9995352625846863,
      0.9996535778045654,
      0.9993369579315186,
      0.9996998310089111,
      0.9994097352027893,
      0.999358594417572,
      0.9995861053466797,
      0.9996973276138306,
      0.9998098015785217,
      0.9999291300773621,
      0.999963641166687,
      0.9999313950538635,
      0.9999606609344482,
      0.9999808073043823,
      0.99997478723526,
      0.999943733215332,
      0.9999367594718933,
      0.9999524354934692,
      0.9999557137489319,
      0.9999515414237976,
      0.9999736547470093,
      0.9999626278877258,
      0.9999701380729675,
      0.9999585747718811,
      0.9999850988388062,
      0.9999822974205017,
      0.9999673962593079,
      0.999972403049469,
      0.9999740123748779,
      0.9999758005142212,
      0.9999800324440002,
      0.9999634027481079,
      0.999932050704956,
      0.9999633431434631,
      0.9999685287475586,
      0.9999486804008484,
      0.9999585747718811,
      0.9999627470970154,
      0.999956488609314,
      0.9998502731323242,
      0.9998398423194885,
      0.999890148639679,
      0.9996248483657837,
      0.9998462796211243,
      0.9995592832565308,
      0.9997196197509766,
      0.9994316101074219,
      0.9993157982826233,
      0.9982981085777283,
      0.9993026256561279,
      0.9995748996734619,
      0.9993547201156616,
      0.9993388652801514,
      0.9997628331184387,
      0.9997625946998596,
      0.9999288320541382,
      0.9999496340751648,
      0.9999684691429138,
      0.9999441504478455,
      0.9999418258666992,
      0.999793529510498
    ]
  ],
  "rfd_device": "NVIDIA A30",
  "rfd_time": 48,
  "rfd_con_ref_pdb_idx": [],
  "rfd_con_hal_pdb_idx": [],
  "rfd_con_ref_idx0": [],
  "rfd_con_hal_idx0": [],
  "rfd_complex_con_ref_pdb_idx": "[('A', 17), ('A', 18), ('A', 19), ('A', 20), ('A', 21), ('A', 22), ('A', 23), ('A', 24), ('A', 25), ('A', 26), ('A', 27), ('A', 28), ('A', 29), ('A', 30), ('A', 31), ('A', 32), ('A', 33), ('A', 34), ('A', 35), ('A', 36), ('A', 37), ('A', 38), ('A', 39), ('A', 40), ('A', 41), ('A', 42), ('A', 43), ('A', 44), ('A', 45), ('A', 46), ('A', 47), ('A', 48), ('A', 49), ('A', 50), ('A', 51), ('A', 52), ('A', 53), ('A', 54), ('A', 55), ('A', 56), ('A', 57), ('A', 58), ('A', 59), ('A', 60), ('A', 61), ('A', 62), ('A', 63), ('A', 64), ('A', 65), ('A', 66), ('A', 67), ('A', 68), ('A', 69), ('A', 70), ('A', 71), ('A', 72), ('A', 73), ('A', 74), ('A', 75), ('A', 76), ('A', 77), ('A', 78), ('A', 79), ('A', 80), ('A', 81), ('A', 82), ('A', 83), ('A', 84), ('A', 85), ('A', 86), ('A', 87), ('A', 88), ('A', 89), ('A', 90), ('A', 91), ('A', 92), ('A', 93), ('A', 94), ('A', 95), ('A', 96), ('A', 97), ('A', 98), ('A', 99), ('A', 100), ('A', 101), ('A', 102), ('A', 103), ('A', 104), ('A', 105), ('A', 106), ('A', 107), ('A', 108), ('A', 109), ('A', 110), ('A', 111), ('A', 112), ('A', 113), ('A', 114), ('A', 115), ('A', 116), ('A', 117), ('A', 118), ('A', 119), ('A', 120), ('A', 121), ('A', 122), ('A', 123), ('A', 124), ('A', 125), ('A', 126), ('A', 127), ('A', 128), ('A', 129), ('A', 130), ('A', 131)]",
  "rfd_complex_con_hal_pdb_idx": "[('B', 63), ('B', 64), ('B', 65), ('B', 66), ('B', 67), ('B', 68), ('B', 69), ('B', 70), ('B', 71), ('B', 72), ('B', 73), ('B', 74), ('B', 75), ('B', 76), ('B', 77), ('B', 78), ('B', 79), ('B', 80), ('B', 81), ('B', 82), ('B', 83), ('B', 84), ('B', 85), ('B', 86), ('B', 87), ('B', 88), ('B', 89), ('B', 90), ('B', 91), ('B', 92), ('B', 93), ('B', 94), ('B', 95), ('B', 96), ('B', 97), ('B', 98), ('B', 99), ('B', 100), ('B', 101), ('B', 102), ('B', 103), ('B', 104), ('B', 105), ('B', 106), ('B', 107), ('B', 108), ('B', 109), ('B', 110), ('B', 111), ('B', 112), ('B', 113), ('B', 114), ('B', 115), ('B', 116), ('B', 117), ('B', 118), ('B', 119), ('B', 120), ('B', 121), ('B', 122), ('B', 123), ('B', 124), ('B', 125), ('B', 126), ('B', 127), ('B', 128), ('B', 129), ('B', 130), ('B', 131), ('B', 132), ('B', 133), ('B', 134), ('B', 135), ('B', 136), ('B', 137), ('B', 138), ('B', 139), ('B', 140), ('B', 141), ('B', 142), ('B', 143), ('B', 144), ('B', 145), ('B', 146), ('B', 147), ('B', 148), ('B', 149), ('B', 150), ('B', 151), ('B', 152), ('B', 153), ('B', 154), ('B', 155), ('B', 156), ('B', 157), ('B', 158), ('B', 159), ('B', 160), ('B', 161), ('B', 162), ('B', 163), ('B', 164), ('B', 165), ('B', 166), ('B', 167), ('B', 168), ('B', 169), ('B', 170), ('B', 171), ('B', 172), ('B', 173), ('B', 174), ('B', 175), ('B', 176), ('B', 177)]",
  "rfd_receptor_con_ref_pdb_idx": "[('A', 17), ('A', 18), ('A', 19), ('A', 20), ('A', 21), ('A', 22), ('A', 23), ('A', 24), ('A', 25), ('A', 26), ('A', 27), ('A', 28), ('A', 29), ('A', 30), ('A', 31), ('A', 32), ('A', 33), ('A', 34), ('A', 35), ('A', 36), ('A', 37), ('A', 38), ('A', 39), ('A', 40), ('A', 41), ('A', 42), ('A', 43), ('A', 44), ('A', 45), ('A', 46), ('A', 47), ('A', 48), ('A', 49), ('A', 50), ('A', 51), ('A', 52), ('A', 53), ('A', 54), ('A', 55), ('A', 56), ('A', 57), ('A', 58), ('A', 59), ('A', 60), ('A', 61), ('A', 62), ('A', 63), ('A', 64), ('A', 65), ('A', 66), ('A', 67), ('A', 68), ('A', 69), ('A', 70), ('A', 71), ('A', 72), ('A', 73), ('A', 74), ('A', 75), ('A', 76), ('A', 77), ('A', 78), ('A', 79), ('A', 80), ('A', 81), ('A', 82), ('A', 83), ('A', 84), ('A', 85), ('A', 86), ('A', 87), ('A', 88), ('A', 89), ('A', 90), ('A', 91), ('A', 92), ('A', 93), ('A', 94), ('A', 95), ('A', 96), ('A', 97), ('A', 98), ('A', 99), ('A', 100), ('A', 101), ('A', 102), ('A', 103), ('A', 104), ('A', 105), ('A', 106), ('A', 107), ('A', 108), ('A', 109), ('A', 110), ('A', 111), ('A', 112), ('A', 113), ('A', 114), ('A', 115), ('A', 116), ('A', 117), ('A', 118), ('A', 119), ('A', 120), ('A', 121), ('A', 122), ('A', 123), ('A', 124), ('A', 125), ('A', 126), ('A', 127), ('A', 128), ('A', 129), ('A', 130), ('A', 131)]",
  "rfd_receptor_con_hal_pdb_idx": "[('B', 63), ('B', 64), ('B', 65), ('B', 66), ('B', 67), ('B', 68), ('B', 69), ('B', 70), ('B', 71), ('B', 72), ('B', 73), ('B', 74), ('B', 75), ('B', 76), ('B', 77), ('B', 78), ('B', 79), ('B', 80), ('B', 81), ('B', 82), ('B', 83), ('B', 84), ('B', 85), ('B', 86), ('B', 87), ('B', 88), ('B', 89), ('B', 90), ('B', 91), ('B', 92), ('B', 93), ('B', 94), ('B', 95), ('B', 96), ('B', 97), ('B', 98), ('B', 99), ('B', 100), ('B', 101), ('B', 102), ('B', 103), ('B', 104), ('B', 105), ('B', 106), ('B', 107), ('B', 108), ('B', 109), ('B', 110), ('B', 111), ('B', 112), ('B', 113), ('B', 114), ('B', 115), ('B', 116), ('B', 117), ('B', 118), ('B', 119), ('B', 120), ('B', 121), ('B', 122), ('B', 123), ('B', 124), ('B', 125), ('B', 126), ('B', 127), ('B', 128), ('B', 129), ('B', 130), ('B', 131), ('B', 132), ('B', 133), ('B', 134), ('B', 135), ('B', 136), ('B', 137), ('B', 138), ('B', 139), ('B', 140), ('B', 141), ('B', 142), ('B', 143), ('B', 144), ('B', 145), ('B', 146), ('B', 147), ('B', 148), ('B', 149), ('B', 150), ('B', 151), ('B', 152), ('B', 153), ('B', 154), ('B', 155), ('B', 156), ('B', 157), ('B', 158), ('B', 159), ('B', 160), ('B', 161), ('B', 162), ('B', 163), ('B', 164), ('B', 165), ('B', 166), ('B', 167), ('B', 168), ('B', 169), ('B', 170), ('B', 171), ('B', 172), ('B', 173), ('B', 174), ('B', 175), ('B', 176), ('B', 177)]",
  "rfd_complex_con_ref_idx0": [
    0,
    1,
    2,
    3,
    4,
    5,
    6,
    7,
    8,
    9,
    10,
    11,
    12,
    13,
    14,
    15,
    16,
    17,
    18,
    19,
    20,
    21,
    22,
    23,
    24,
    25,
    26,
    27,
    28,
    29,
    30,
    31,
    32,
    33,
    34,
    35,
    36,
    37,
    38,
    39,
    40,
    41,
    42,
    43,
    44,
    45,
    46,
    47,
    48,
    49,
    50,
    51,
    52,
    53,
    54,
    55,
    56,
    57,
    58,
    59,
    60,
    61,
    62,
    63,
    64,
    65,
    66,
    67,
    68,
    69,
    70,
    71,
    72,
    73,
    74,
    75,
    76,
    77,
    78,
    79,
    80,
    81,
    82,
    83,
    84,
    85,
    86,
    87,
    88,
    89,
    90,
    91,
    92,
    93,
    94,
    95,
    96,
    97,
    98,
    99,
    100,
    101,
    102,
    103,
    104,
    105,
    106,
    107,
    108,
    109,
    110,
    111,
    112,
    113,
    114
  ],
  "rfd_complex_con_hal_idx0": [
    62,
    63,
    64,
    65,
    66,
    67,
    68,
    69,
    70,
    71,
    72,
    73,
    74,
    75,
    76,
    77,
    78,
    79,
    80,
    81,
    82,
    83,
    84,
    85,
    86,
    87,
    88,
    89,
    90,
    91,
    92,
    93,
    94,
    95,
    96,
    97,
    98,
    99,
    100,
    101,
    102,
    103,
    104,
    105,
    106,
    107,
    108,
    109,
    110,
    111,
    112,
    113,
    114,
    115,
    116,
    117,
    118,
    119,
    120,
    121,
    122,
    123,
    124,
    125,
    126,
    127,
    128,
    129,
    130,
    131,
    132,
    133,
    134,
    135,
    136,
    137,
    138,
    139,
    140,
    141,
    142,
    143,
    144,
    145,
    146,
    147,
    148,
    149,
    150,
    151,
    152,
    153,
    154,
    155,
    156,
    157,
    158,
    159,
    160,
    161,
    162,
    163,
    164,
    165,
    166,
    167,
    168,
    169,
    170,
    171,
    172,
    173,
    174,
    175,
    176
  ],
  "rfd_receptor_con_ref_idx0": [
    0,
    1,
    2,
    3,
    4,
    5,
    6,
    7,
    8,
    9,
    10,
    11,
    12,
    13,
    14,
    15,
    16,
    17,
    18,
    19,
    20,
    21,
    22,
    23,
    24,
    25,
    26,
    27,
    28,
    29,
    30,
    31,
    32,
    33,
    34,
    35,
    36,
    37,
    38,
    39,
    40,
    41,
    42,
    43,
    44,
    45,
    46,
    47,
    48,
    49,
    50,
    51,
    52,
    53,
    54,
    55,
    56,
    57,
    58,
    59,
    60,
    61,
    62,
    63,
    64,
    65,
    66,
    67,
    68,
    69,
    70,
    71,
    72,
    73,
    74,
    75,
    76,
    77,
    78,
    79,
    80,
    81,
    82,
    83,
    84,
    85,
    86,
    87,
    88,
    89,
    90,
    91,
    92,
    93,
    94,
    95,
    96,
    97,
    98,
    99,
    100,
    101,
    102,
    103,
    104,
    105,
    106,
    107,
    108,
    109,
    110,
    111,
    112,
    113,
    114
  ],
  "rfd_receptor_con_hal_idx0": [
    0,
    1,
    2,
    3,
    4,
    5,
    6,
    7,
    8,
    9,
    10,
    11,
    12,
    13,
    14,
    15,
    16,
    17,
    18,
    19,
    20,
    21,
    22,
    23,
    24,
    25,
    26,
    27,
    28,
    29,
    30,
    31,
    32,
    33,
    34,
    35,
    36,
    37,
    38,
    39,
    40,
    41,
    42,
    43,
    44,
    45,
    46,
    47,
    48,
    49,
    50,
    51,
    52,
    53,
    54,
    55,
    56,
    57,
    58,
    59,
    60,
    61,
    62,
    63,
    64,
    65,
    66,
    67,
    68,
    69,
    70,
    71,
    72,
    73,
    74,
    75,
    76,
    77,
    78,
    79,
    80,
    81,
    82,
    83,
    84,
    85,
    86,
    87,
    88,
    89,
    90,
    91,
    92,
    93,
    94,
    95,
    96,
    97,
    98,
    99,
    100,
    101,
    102,
    103,
    104,
    105,
    106,
    107,
    108,
    109,
    110,
    111,
    112,
    113,
    114
  ],
  "rfd_inpaint_str": [
    false,
    false,
    false,
    false,
    false,
    false,
    false,
    false,
    false,
    false,
    false,
    false,
    false,
    false,
    false,
    false,
    false,
    false,
    false,
    false,
    false,
    false,
    false,
    false,
    false,
    false,
    false,
    false,
    false,
    false,
    false,
    false,
    false,
    false,
    false,
    false,
    false,
    false,
    false,
    false,
    false,
    false,
    false,
    false,
    false,
    false,
    false,
    false,
    false,
    false,
    false,
    false,
    false,
    false,
    false,
    false,
    false,
    false,
    false,
    false,
    false,
    false,
    true,
    true,
    true,
    true,
    true,
    true,
    true,
    true,
    true,
    true,
    true,
    true,
    true,
    true,
    true,
    true,
    true,
    true,
    true,
    true,
    true,
    true,
    true,
    true,
    true,
    true,
    true,
    true,
    true,
    true,
    true,
    true,
    true,
    true,
    true,
    true,
    true,
    true,
    true,
    true,
    true,
    true,
    true,
    true,
    true,
    true,
    true,
    true,
    true,
    true,
    true,
    true,
    true,
    true,
    true,
    true,
    true,
    true,
    true,
    true,
    true,
    true,
    true,
    true,
    true,
    true,
    true,
    true,
    true,
    true,
    true,
    true,
    true,
    true,
    true,
    true,
    true,
    true,
    true,
    true,
    true,
    true,
    true,
    true,
    true,
    true,
    true,
    true,
    true,
    true,
    true,
    true,
    true,
    true,
    true,
    true,
    true,
    true,
    true,
    true,
    true,
    true,
    true,
    true,
    true,
    true,
    true,
    true,
    true,
    true,
    true,
    true,
    true,
    true,
    true
  ],
  "rfd_inpaint_seq": [
    false,
    false,
    false,
    false,
    false,
    false,
    false,
    false,
    false,
    false,
    false,
    false,
    false,
    false,
    false,
    false,
    false,
    false,
    false,
    false,
    false,
    false,
    false,
    false,
    false,
    false,
    false,
    false,
    false,
    false,
    false,
    false,
    false,
    false,
    false,
    false,
    false,
    false,
    false,
    false,
    false,
    false,
    false,
    false,
    false,
    false,
    false,
    false,
    false,
    false,
    false,
    false,
    false,
    false,
    false,
    false,
    false,
    false,
    false,
    false,
    false,
    false,
    true,
    true,
    true,
    true,
    true,
    true,
    true,
    true,
    true,
    true,
    true,
    true,
    true,
    true,
    true,
    true,
    true,
    true,
    true,
    true,
    true,
    true,
    true,
    true,
    true,
    true,
    true,
    true,
    true,
    true,
    true,
    true,
    true,
    true,
    true,
    true,
    true,
    true,
    true,
    true,
    true,
    true,
    true,
    true,
    true,
    true,
    true,
    true,
    true,
    true,
    true,
    true,
    true,
    true,
    true,
    true,
    true,
    true,
    true,
    true,
    true,
    true,
    true,
    true,
    true,
    true,
    true,
    true,
    true,
    true,
    true,
    true,
    true,
    true,
    true,
    true,
    true,
    true,
    true,
    true,
    true,
    true,
    true,
    true,
    true,
    true,
    true,
    true,
    true,
    true,
    true,
    true,
    true,
    true,
    true,
    true,
    true,
    true,
    true,
    true,
    true,
    true,
    true,
    true,
    true,
    true,
    true,
    true,
    true,
    true,
    true,
    true,
    true,
    true,
    true
  ],
  "rfd_sampled_mask": [
    "A17-131/0",
    "62-62"
  ],
  "rfd_mask_1d": [
    false,
    false,
    false,
    false,
    false,
    false,
    false,
    false,
    false,
    false,
    false,
    false,
    false,
    false,
    false,
    false,
    false,
    false,
    false,
    false,
    false,
    false,
    false,
    false,
    false,
    false,
    false,
    false,
    false,
    false,
    false,
    false,
    false,
    false,
    false,
    false,
    false,
    false,
    false,
    false,
    false,
    false,
    false,
    false,
    false,
    false,
    false,
    false,
    false,
    false,
    false,
    false,
    false,
    false,
    false,
    false,
    false,
    false,
    false,
    false,
    false,
    false,
    true,
    true,
    true,
    true,
    true,
    true,
    true,
    true,
    true,
    true,
    true,
    true,
    true,
    true,
    true,
    true,
    true,
    true,
    true,
    true,
    true,
    true,
    true,
    true,
    true,
    true,
    true,
    true,
    true,
    true,
    true,
    true,
    true,
    true,
    true,
    true,
    true,
    true,
    true,
    true,
    true,
    true,
    true,
    true,
    true,
    true,
    true,
    true,
    true,
    true,
    true,
    true,
    true,
    true,
    true,
    true,
    true,
    true,
    true,
    true,
    true,
    true,
    true,
    true,
    true,
    true,
    true,
    true,
    true,
    true,
    true,
    true,
    true,
    true,
    true,
    true,
    true,
    true,
    true,
    true,
    true,
    true,
    true,
    true,
    true,
    true,
    true,
    true,
    true,
    true,
    true,
    true,
    true,
    true,
    true,
    true,
    true,
    true,
    true,
    true,
    true,
    true,
    true,
    true,
    true,
    true,
    true,
    true,
    true,
    true,
    true,
    true,
    true,
    true,
    true
  ]
}
```
