## Supplementary File 1 for "ProteinDJ: a high-performance and modular protein design pipeline": fold_58.json

```
{
  "fold_id": 58,
  "rfd_config": {
    "inference": {
      "input_pdb": "5o45_pd-l1.pdb",
      "num_designs": 25,
      "design_startnum": 50,
      "ckpt_override_path": null,
      "symmetry": null,
      "recenter": true,
      "radius": 10.0,
      "model_only_neighbors": false,
      "output_prefix": "./rfd_results/fold",
      "write_trajectory": false,
      "scaffold_guided": false,
      "model_runner": "SelfConditioning",
      "cautious": true,
      "align_motif": true,
      "symmetric_self_cond": true,
      "final_step": 1,
      "deterministic": false,
      "trb_save_ckpt_path": "/app/RFdiffusion/models/Complex_base_ckpt.pt",
      "schedule_directory_path": "/app/RFdiffusion/schedules",
      "model_directory_path": "/app/RFdiffusion/models"
    },
    "contigmap": {
      "contigs": [
        "A17-131/0 50-100"
      ],
      "inpaint_seq": null,
      "inpaint_str": null,
      "inpaint_str_helix": null,
      "inpaint_str_strand": null,
      "inpaint_str_loop": null,
      "provide_seq": null,
      "length": null
    },
    "model": {
      "n_extra_block": 4,
      "n_main_block": 32,
      "n_ref_block": 4,
      "d_msa": 256,
      "d_msa_full": 64,
      "d_pair": 128,
      "d_templ": 64,
      "n_head_msa": 8,
      "n_head_pair": 4,
      "n_head_templ": 4,
      "d_hidden": 32,
      "d_hidden_templ": 32,
      "p_drop": 0.15,
      "SE3_param_full": {
        "num_layers": 1,
        "num_channels": 32,
        "num_degrees": 2,
        "n_heads": 4,
        "div": 4,
        "l0_in_features": 8,
        "l0_out_features": 8,
        "l1_in_features": 3,
        "l1_out_features": 2,
        "num_edge_features": 32
      },
      "SE3_param_topk": {
        "num_layers": 1,
        "num_channels": 32,
        "num_degrees": 2,
        "n_heads": 4,
        "div": 4,
        "l0_in_features": 64,
        "l0_out_features": 64,
        "l1_in_features": 3,
        "l1_out_features": 2,
        "num_edge_features": 64
      },
      "freeze_track_motif": false,
      "use_motif_timestep": true
    },
    "diffuser": {
      "T": 50,
      "b_0": 0.01,
      "b_T": 0.07,
      "schedule_type": "linear",
      "so3_type": "igso3",
      "crd_scale": 0.25,
      "partial_T": null,
      "so3_schedule_type": "linear",
      "min_b": 1.5,
      "max_b": 2.5,
      "min_sigma": 0.02,
      "max_sigma": 1.5
    },
    "denoiser": {
      "noise_scale_ca": 0,
      "final_noise_scale_ca": 1,
      "ca_noise_schedule_type": "constant",
      "noise_scale_frame": 0,
      "final_noise_scale_frame": 1,
      "frame_noise_schedule_type": "constant"
    },
    "ppi": {
      "hotspot_res": [
        "A56",
        "A115",
        "A123"
      ]
    },
    "potentials": {
      "guiding_potentials": null,
      "guide_scale": 10,
      "guide_decay": "constant",
      "olig_inter_all": null,
      "olig_intra_all": null,
      "olig_custom_contact": null,
      "substrate": null
    },
    "contig_settings": {
      "ref_idx": null,
      "hal_idx": null,
      "idx_rf": null,
      "inpaint_seq_tensor": null
    },
    "preprocess": {
      "sidechain_input": false,
      "motif_sidechain_input": true,
      "d_t1d": 24,
      "d_t2d": 44,
      "prob_self_cond": 0.5,
      "str_self_cond": true,
      "predict_previous": false
    },
    "logging": {
      "inputs": false
    },
    "scaffoldguided": {
      "scaffoldguided": false,
      "target_pdb": false,
      "target_path": null,
      "scaffold_list": null,
      "scaffold_dir": null,
      "sampled_insertion": 0,
      "sampled_N": 0,
      "sampled_C": 0,
      "ss_mask": 0,
      "systematic": false,
      "target_ss": null,
      "target_adj": null,
      "mask_loops": true,
      "contig_crop": null
    }
  },
  "rfd_plddt": [
    [
      0.096095971763134,
      0.09825361520051956,
      0.1010240912437439,
      0.0935082882642746,
      0.08815685659646988,
      0.08457337319850922,
      0.08233717083930969,
      0.07860100269317627,
      0.08430463075637817,
      0.08508452773094177,
      0.07865681499242783,
      0.07730058580636978,
      0.07742193341255188,
      0.07885950803756714,
      0.07934635877609253,
      0.07703142613172531,
      0.07446705549955368,
      0.07154759764671326,
      0.07075805962085724,
      0.06741798669099808,
      0.06909260153770447,
      0.07227115333080292,
      0.07353995740413666,
      0.07548952847719193,
      0.08095934987068176,
      0.08402702212333679,
      0.08818085491657257,
      0.09190545976161957,
      0.0902775451540947,
      0.08748731017112732,
      0.08586810529232025,
      0.08581943809986115,
      0.08641833066940308,
      0.08820383250713348,
      0.093570277094841,
      0.10209768265485764,
      0.09651605784893036,
      0.09758466482162476,
      0.10221848636865616,
      0.10028139501810074,
      0.10437130928039551,
      0.10098743438720703,
      0.09739647060632706,
      0.09506204724311829,
      0.10014303773641586,
      0.1034848541021347,
      0.10169227421283722,
      0.10184638202190399,
      0.10572157800197601,
      0.10550300031900406,
      0.10619965195655823,
      0.11398638039827347,
      0.1179964691400528,
      0.11539691686630249,
      0.1160227581858635,
      0.11944517493247986,
      0.12073829770088196,
      0.11655353754758835,
      0.12342192232608795,
      0.12869010865688324,
      0.12364116311073303,
      0.1222185492515564,
      0.12531574070453644,
      0.1218915805220604,
      0.12237656116485596,
      0.12483097612857819,
      0.1263277530670166,
      0.1370925009250641,
      0.12700104713439941,
      0.8879972100257874,
      0.8500263690948486,
      0.8882509469985962,
      0.9108870625495911,
      0.9527815580368042,
      0.9789152145385742,
      0.9866198301315308,
      0.9924312829971313,
      0.984111487865448,
      0.9650576710700989,
      0.9722245931625366,
      0.9861031770706177,
      0.9887967705726624,
      0.9928104281425476,
      0.991021990776062,
      0.9932786226272583,
      0.9941733479499817,
      0.9960129857063293,
      0.9983481168746948,
      0.9990243911743164,
      0.9991115927696228,
      0.9986499547958374,
      0.9984496235847473,
      0.9960092902183533,
      0.9970138072967529,
      0.9919777512550354,
      0.9923967123031616,
      0.9955943822860718,
      0.9932153820991516,
      0.9899223446846008,
      0.9890130758285522,
      0.9840101599693298,
      0.9564730525016785,
      0.9366798400878906,
      0.8565038442611694,
      0.8645724058151245,
      0.9163328409194946,
      0.8954038619995117,
      0.9287809729576111,
      0.9088878035545349,
      0.9321463108062744,
      0.899753987789154,
      0.9183368682861328,
      0.8648502826690674,
      0.8305622339248657,
      0.8783738613128662,
      0.8821898102760315,
      0.9500284194946289,
      0.948566198348999,
      0.9047311544418335,
      0.912280797958374,
      0.8752933144569397,
      0.8491039276123047,
      0.9252687692642212,
      0.9263182878494263,
      0.9276949167251587,
      0.88648921251297,
      0.9110179543495178,
      0.8739002346992493,
      0.8472692370414734,
      0.8965857028961182,
      0.9185718297958374,
      0.9498409032821655,
      0.9808772802352905,
      0.9910709857940674,
      0.9875977635383606,
      0.9956172704696655,
      0.9983546137809753,
      0.9981032013893127,
      0.9981834888458252,
      0.9977630972862244,
      0.9984409809112549,
      0.9959918260574341,
      0.9967069625854492,
      0.9980422258377075,
      0.9971919655799866,
      0.9968762993812561,
      0.9985372424125671,
      0.9982978701591492,
      0.9985857605934143,
      0.9974133372306824,
      0.9989961981773376,
      0.9989806413650513,
      0.9995203614234924,
      0.9993385672569275,
      0.9988920092582703,
      0.9978142380714417,
      0.9972337484359741,
      0.9967487454414368,
      0.9910447597503662,
      0.9889630079269409,
      0.9938217997550964,
      0.9836578965187073,
      0.95428466796875,
      0.9175223112106323,
      0.9303951859474182,
      0.8912608623504639,
      0.9266896843910217,
      0.9009435176849365,
      0.9287310838699341,
      0.8867988586425781,
      0.9136759042739868,
      0.8784518837928772,
      0.8526614904403687,
      0.8629418015480042,
      0.871137261390686,
      0.8775984048843384,
      0.8902168273925781,
      0.9024271965026855,
      0.950833797454834,
      0.95888751745224,
      0.9840736389160156,
      0.9806624054908752,
      0.9865745902061462,
      0.9819444417953491
    ],
    [
      0.10306282341480255,
      0.10448694974184036,
      0.10729541629552841,
      0.10031498968601227,
      0.09450529515743256,
      0.09527382254600525,
      0.09543069452047348,
      0.08337865769863129,
      0.08124825358390808,
      0.08117975294589996,
      0.08151517063379288,
      0.0821819007396698,
      0.08569882810115814,
      0.08307541906833649,
      0.08428232371807098,
      0.0865633487701416,
      0.08877763152122498,
      0.08369982242584229,
      0.08260121941566467,
      0.08274906128644943,
      0.07905507832765579,
      0.07424375414848328,
      0.07427193224430084,
      0.07419310510158539,
      0.08120394498109818,
      0.08300013840198517,
      0.087679423391819,
      0.08896994590759277,
      0.0885506197810173,
      0.08550243824720383,
      0.08323018997907639,
      0.08123189210891724,
      0.07950376719236374,
      0.07529924809932709,
      0.07538039982318878,
      0.07739149034023285,
      0.08032318949699402,
      0.07961191236972809,
      0.08286610245704651,
      0.08095278590917587,
      0.08698716014623642,
      0.08789727836847305,
      0.0886608138680458,
      0.08863277733325958,
      0.09531368315219879,
      0.09587208926677704,
      0.09910082072019577,
      0.09862682223320007,
      0.10732634365558624,
      0.10605525970458984,
      0.10436412692070007,
      0.10756310075521469,
      0.11596758663654327,
      0.11231005191802979,
      0.11368248611688614,
      0.12370872497558594,
      0.124156653881073,
      0.12127813696861267,
      0.12378478050231934,
      0.13594463467597961,
      0.12836870551109314,
      0.1264205425977707,
      0.13267813622951508,
      0.14054304361343384,
      0.13678395748138428,
      0.14135292172431946,
      0.15637950599193573,
      0.15813477337360382,
      0.13502441346645355,
      0.8682145476341248,
      0.821075439453125,
      0.8732017278671265,
      0.9029830098152161,
      0.9497460126876831,
      0.9731743335723877,
      0.9823266863822937,
      0.9889189004898071,
      0.9772643446922302,
      0.9545945525169373,
      0.958602249622345,
      0.9774107336997986,
      0.979407548904419,
      0.9869809746742249,
      0.9859476089477539,
      0.9903038740158081,
      0.9922108054161072,
      0.994490385055542,
      0.9975840449333191,
      0.9986300468444824,
      0.9989057779312134,
      0.9985120892524719,
      0.9983471632003784,
      0.9960675239562988,
      0.9968885779380798,
      0.9909776449203491,
      0.9907276034355164,
      0.9942856431007385,
      0.9898416996002197,
      0.9835748672485352,
      0.980559229850769,
      0.9763168096542358,
      0.9416152238845825,
      0.9188350439071655,
      0.8323203325271606,
      0.85923171043396,
      0.9164777994155884,
      0.9025888442993164,
      0.9352707266807556,
      0.9147627353668213,
      0.9345873594284058,
      0.8985932469367981,
      0.914264440536499,
      0.8564246892929077,
      0.8218567371368408,
      0.8741464614868164,
      0.8823831081390381,
      0.9534285068511963,
      0.9517707824707031,
      0.9078080654144287,
      0.914432942867279,
      0.8779042363166809,
      0.8353660702705383,
      0.9093577265739441,
      0.9193203449249268,
      0.9246366620063782,
      0.8822534084320068,
      0.9049046039581299,
      0.8660619854927063,
      0.8442824482917786,
      0.8946002721786499,
      0.916442334651947,
      0.9455820918083191,
      0.9773735404014587,
      0.9896613955497742,
      0.9845578670501709,
      0.9932404160499573,
      0.9977392554283142,
      0.9979975819587708,
      0.9978743195533752,
      0.9977980256080627,
      0.9980504512786865,
      0.9952136278152466,
      0.9952327013015747,
      0.9977522492408752,
      0.9971802830696106,
      0.9956905841827393,
      0.9980565309524536,
      0.9982494711875916,
      0.9986627697944641,
      0.9977430701255798,
      0.99904865026474,
      0.9990092515945435,
      0.9994412064552307,
      0.9992452263832092,
      0.9984379410743713,
      0.9967038631439209,
      0.9957276582717896,
      0.9947959184646606,
      0.9850426316261292,
      0.9837746024131775,
      0.9912102222442627,
      0.9742050170898438,
      0.9392697811126709,
      0.9044196605682373,
      0.9235105514526367,
      0.889476478099823,
      0.9295240044593811,
      0.9041928052902222,
      0.9344825148582458,
      0.8912110328674316,
      0.9170799255371094,
      0.8763535022735596,
      0.849547266960144,
      0.8630139827728271,
      0.8711991310119629,
      0.8811758160591125,
      0.8854447603225708,
      0.8929698467254639,
      0.9394966959953308,
      0.9439388513565063,
      0.9740756750106812,
      0.9688921570777893,
      0.978529155254364,
      0.9757554531097412
    ],
    [
      0.10193595290184021,
      0.10334566980600357,
      0.10783633589744568,
      0.10094146430492401,
      0.09922275692224503,
      0.09691517800092697,
      0.09568663686513901,
      0.08891928941011429,
      0.08923734724521637,
      0.08898234367370605,
      0.08422666788101196,
      0.08687930554151535,
      0.08921729028224945,
      0.08764825761318207,
      0.08405482023954391,
      0.0865543931722641,
      0.08730433881282806,
      0.08518470078706741,
      0.0832502692937851,
      0.08477678894996643,
      0.08184713870286942,
      0.07816912978887558,
      0.07383060455322266,
      0.07152588665485382,
      0.07541811466217041,
      0.07636001706123352,
      0.08349810540676117,
      0.08684585988521576,
      0.08812806010246277,
      0.08514382690191269,
      0.08444791287183762,
      0.08404737710952759,
      0.08016651123762131,
      0.07879731059074402,
      0.0772327333688736,
      0.0779271274805069,
      0.07743580639362335,
      0.07698804885149002,
      0.0814133957028389,
      0.08128408342599869,
      0.08461901545524597,
      0.08464173972606659,
      0.09018257260322571,
      0.08843740075826645,
      0.09252400696277618,
      0.09483399987220764,
      0.09726101160049438,
      0.09514658153057098,
      0.10569356381893158,
      0.10635936260223389,
      0.1068108081817627,
      0.10310085862874985,
      0.11445672065019608,
      0.11441856622695923,
      0.11039568483829498,
      0.12149150669574738,
      0.12863315641880035,
      0.12411624938249588,
      0.12038801610469818,
      0.13809941709041595,
      0.13210611045360565,
      0.12947960197925568,
      0.13352523744106293,
      0.1512196809053421,
      0.14548362791538239,
      0.15087223052978516,
      0.1784123331308365,
      0.1760324239730835,
      0.16430631279945374,
      0.8745638132095337,
      0.8240338563919067,
      0.873232901096344,
      0.9032562375068665,
      0.9502766728401184,
      0.9748249053955078,
      0.9836316108703613,
      0.9901881217956543,
      0.9791516661643982,
      0.9573675394058228,
      0.9625597596168518,
      0.9805412888526917,
      0.9826101660728455,
      0.989722728729248,
      0.9880440831184387,
      0.9912960529327393,
      0.9929101467132568,
      0.9952094554901123,
      0.9979448318481445,
      0.9988725781440735,
      0.999014139175415,
      0.9986034631729126,
      0.9984126687049866,
      0.9960925579071045,
      0.996963381767273,
      0.9913080930709839,
      0.9911808967590332,
      0.9945149421691895,
      0.9902825951576233,
      0.9839056730270386,
      0.9801685214042664,
      0.9760839939117432,
      0.9401100873947144,
      0.9176057577133179,
      0.8290536403656006,
      0.8587111234664917,
      0.9161473512649536,
      0.902363657951355,
      0.9344404935836792,
      0.9126427173614502,
      0.9337422251701355,
      0.896328866481781,
      0.9152473211288452,
      0.8574665188789368,
      0.8192376494407654,
      0.8718068599700928,
      0.879146933555603,
      0.9529030323028564,
      0.9510723352432251,
      0.9072929620742798,
      0.9136146306991577,
      0.8763989806175232,
      0.8337016701698303,
      0.9075555205345154,
      0.9174541234970093,
      0.9234785437583923,
      0.880466103553772,
      0.9025534987449646,
      0.8623033165931702,
      0.8413469791412354,
      0.8916589617729187,
      0.9122980833053589,
      0.9425678253173828,
      0.9751009345054626,
      0.9885608553886414,
      0.982806384563446,
      0.9923277497291565,
      0.9975656270980835,
      0.9979074001312256,
      0.9977707862854004,
      0.997776985168457,
      0.9980604648590088,
      0.9950536489486694,
      0.9950073957443237,
      0.9977712035179138,
      0.9972029328346252,
      0.9953640699386597,
      0.9981086254119873,
      0.998289167881012,
      0.998691201210022,
      0.9977351427078247,
      0.9990636110305786,
      0.9990348815917969,
      0.9994610548019409,
      0.9992720484733582,
      0.9984964728355408,
      0.9969157576560974,
      0.9961704015731812,
      0.995140016078949,
      0.9860444068908691,
      0.9839873313903809,
      0.9915943741798401,
      0.9762026071548462,
      0.9418715238571167,
      0.9073377847671509,
      0.9259059429168701,
      0.8888596296310425,
      0.9288097023963928,
      0.902808666229248,
      0.933120608329773,
      0.8912898302078247,
      0.917366623878479,
      0.8766379356384277,
      0.8495576977729797,
      0.8621858358383179,
      0.8687491416931152,
      0.8782074451446533,
      0.8862031698226929,
      0.895164966583252,
      0.9416531324386597,
      0.9470704197883606,
      0.9760874509811401,
      0.9724925756454468,
      0.9811562299728394,
      0.9782389998435974
    ],
    [
      0.10254733264446259,
      0.10620421171188354,
      0.11207696795463562,
      0.10369419306516647,
      0.10106770694255829,
      0.10055352002382278,
      0.09918417781591415,
      0.09780758619308472,
      0.09510377794504166,
      0.09210056066513062,
      0.09020723402500153,
      0.094536691904068,
      0.09562914073467255,
      0.08897288888692856,
      0.09006006270647049,
      0.09151539951562881,
      0.0873481035232544,
      0.08629867434501648,
      0.08273184299468994,
      0.08199780434370041,
      0.07809924334287643,
      0.07188455015420914,
      0.07226432859897614,
      0.07152356207370758,
      0.07538780570030212,
      0.07539622485637665,
      0.08160462230443954,
      0.08480388671159744,
      0.08655381202697754,
      0.0854780301451683,
      0.0863051488995552,
      0.08489851653575897,
      0.07935451716184616,
      0.07905318588018417,
      0.07822663336992264,
      0.0784766674041748,
      0.07669684290885925,
      0.07882054150104523,
      0.08225196599960327,
      0.08521567285060883,
      0.08451113104820251,
      0.085948646068573,
      0.09264366328716278,
      0.092079758644104,
      0.09288320690393448,
      0.09474316984415054,
      0.09971633553504944,
      0.09587038308382034,
      0.1051361933350563,
      0.10636904090642929,
      0.11099967360496521,
      0.10556931793689728,
      0.11995533108711243,
      0.11901551485061646,
      0.11568530648946762,
      0.11922050267457962,
      0.13156604766845703,
      0.12946566939353943,
      0.12203207612037659,
      0.13592082262039185,
      0.13387560844421387,
      0.1326882541179657,
      0.13917812705039978,
      0.15517111122608185,
      0.1535618007183075,
      0.16614097356796265,
      0.1887465864419937,
      0.18869563937187195,
      0.19171327352523804,
      0.8795966506004333,
      0.8265814781188965,
      0.8739045858383179,
      0.9036957025527954,
      0.9503918290138245,
      0.9751297831535339,
      0.9840219020843506,
      0.9907758831977844,
      0.980215847492218,
      0.9581879377365112,
      0.9640715718269348,
      0.98207026720047,
      0.9845700263977051,
      0.991265594959259,
      0.9894121885299683,
      0.991991400718689,
      0.9934334754943848,
      0.9956083297729492,
      0.9981309175491333,
      0.9989745616912842,
      0.9990462064743042,
      0.9986199140548706,
      0.9984073638916016,
      0.995905339717865,
      0.996930718421936,
      0.99106764793396,
      0.9912989139556885,
      0.9946551322937012,
      0.9905857443809509,
      0.9840757250785828,
      0.979977548122406,
      0.9758335947990417,
      0.9384381771087646,
      0.9154409766197205,
      0.8270428776741028,
      0.8578025698661804,
      0.9158769845962524,
      0.9027416110038757,
      0.9345145225524902,
      0.9118679165840149,
      0.9335798025131226,
      0.8946301341056824,
      0.9138777852058411,
      0.8557699918746948,
      0.8145959377288818,
      0.867806613445282,
      0.8766524195671082,
      0.9509396553039551,
      0.9490698575973511,
      0.9055142402648926,
      0.9127248525619507,
      0.8758637309074402,
      0.8323783278465271,
      0.9056458473205566,
      0.9153861999511719,
      0.9217008352279663,
      0.8779503107070923,
      0.9001517295837402,
      0.8590551614761353,
      0.8342799544334412,
      0.8891925811767578,
      0.909131646156311,
      0.940477192401886,
      0.9737740755081177,
      0.9876289367675781,
      0.9816062450408936,
      0.9917735457420349,
      0.997465968132019,
      0.9978165030479431,
      0.9976855516433716,
      0.9977360963821411,
      0.9980124235153198,
      0.9950215220451355,
      0.9949498176574707,
      0.9977924227714539,
      0.9972484707832336,
      0.9953867197036743,
      0.9981579780578613,
      0.9983158707618713,
      0.9986945986747742,
      0.9977093935012817,
      0.9990652799606323,
      0.9990426898002625,
      0.9994627237319946,
      0.9992740154266357,
      0.9985266327857971,
      0.9970738887786865,
      0.9965085983276367,
      0.9955369234085083,
      0.9872509837150574,
      0.9846537709236145,
      0.991865336894989,
      0.9770005941390991,
      0.9421895146369934,
      0.9069318175315857,
      0.9256613254547119,
      0.8881664276123047,
      0.9284615516662598,
      0.902507483959198,
      0.9328105449676514,
      0.8913037776947021,
      0.9174241423606873,
      0.876204788684845,
      0.8489994406700134,
      0.8612833619117737,
      0.8676928877830505,
      0.8764926195144653,
      0.886106550693512,
      0.8944609761238098,
      0.9413959980010986,
      0.9476447701454163,
      0.9770681262016296,
      0.9745358228683472,
      0.9829062819480896,
      0.980197548866272
    ],
    [
      0.10944531857967377,
      0.11457740515470505,
      0.11603359878063202,
      0.11246049404144287,
      0.11029523611068726,
      0.10879334807395935,
      0.10680092126131058,
      0.10944397747516632,
      0.10355418920516968,
      0.09828722476959229,
      0.09767229855060577,
      0.1046171709895134,
      0.10209444165229797,
      0.09634150564670563,
      0.09781952202320099,
      0.10041798651218414,
      0.09252327680587769,
      0.0928490161895752,
      0.09205404669046402,
      0.0877460390329361,
      0.08195187896490097,
      0.07880394160747528,
      0.0758126750588417,
      0.0753079503774643,
      0.07714414596557617,
      0.07786266505718231,
      0.08463127911090851,
      0.08808896690607071,
      0.08848243206739426,
      0.08782211691141129,
      0.08898288756608963,
      0.08765532821416855,
      0.08104974776506424,
      0.08403244614601135,
      0.08090226352214813,
      0.07985121756792068,
      0.07681053876876831,
      0.08138880133628845,
      0.08869414031505585,
      0.09125582873821259,
      0.08854259550571442,
      0.09296740591526031,
      0.09952370822429657,
      0.09796372056007385,
      0.09985556453466415,
      0.10552274435758591,
      0.1082320362329483,
      0.10488633066415787,
      0.11778721213340759,
      0.1158437430858612,
      0.12021984159946442,
      0.11621545255184174,
      0.13553820550441742,
      0.1358836144208908,
      0.13143043220043182,
      0.12699772417545319,
      0.14288976788520813,
      0.14177915453910828,
      0.1346856951713562,
      0.14480018615722656,
      0.14492835104465485,
      0.1483919769525528,
      0.15216825902462006,
      0.17198888957500458,
      0.1792626678943634,
      0.19610121846199036,
      0.21142300963401794,
      0.2239619940519333,
      0.24175024032592773,
      0.8739758729934692,
      0.8303382992744446,
      0.8793957233428955,
      0.9050049781799316,
      0.9511825442314148,
      0.9756412506103516,
      0.9845837950706482,
      0.9913404583930969,
      0.9814317226409912,
      0.9594063758850098,
      0.9652525186538696,
      0.9828453063964844,
      0.9856820106506348,
      0.9922194480895996,
      0.9904144406318665,
      0.9926214218139648,
      0.9941380023956299,
      0.9962247014045715,
      0.9984079599380493,
      0.9990906715393066,
      0.9990867376327515,
      0.9986369609832764,
      0.9984306693077087,
      0.9959301352500916,
      0.9970453381538391,
      0.9911665320396423,
      0.9914563894271851,
      0.9948952794075012,
      0.9912011027336121,
      0.9855032563209534,
      0.9813137650489807,
      0.9769301414489746,
      0.9392418265342712,
      0.9174939393997192,
      0.8273057341575623,
      0.8576894998550415,
      0.9171320796012878,
      0.904444694519043,
      0.935690701007843,
      0.9125936031341553,
      0.9332261681556702,
      0.8935586214065552,
      0.9129366874694824,
      0.8554219603538513,
      0.8120569586753845,
      0.865142822265625,
      0.8749229907989502,
      0.9500267505645752,
      0.9484823942184448,
      0.905185341835022,
      0.9134883284568787,
      0.8764647841453552,
      0.8328074216842651,
      0.906977117061615,
      0.9165209531784058,
      0.9222451448440552,
      0.8773819804191589,
      0.9000477194786072,
      0.8581392168998718,
      0.8304285407066345,
      0.8878772258758545,
      0.9077062606811523,
      0.9395208954811096,
      0.9731858968734741,
      0.9873097538948059,
      0.9816855192184448,
      0.9922619462013245,
      0.9975915551185608,
      0.9978671073913574,
      0.9977638125419617,
      0.9978395104408264,
      0.9982292652130127,
      0.9956451058387756,
      0.9958117604255676,
      0.9981626868247986,
      0.9976018667221069,
      0.9961097836494446,
      0.9984573721885681,
      0.9984548687934875,
      0.9987626671791077,
      0.9977501630783081,
      0.9990876317024231,
      0.9990472793579102,
      0.9994851350784302,
      0.9993195533752441,
      0.9986803531646729,
      0.9972527623176575,
      0.9968284368515015,
      0.9958226084709167,
      0.987688422203064,
      0.9845840930938721,
      0.9912199378013611,
      0.9769670963287354,
      0.9422680735588074,
      0.9069608449935913,
      0.9253494143486023,
      0.8878074288368225,
      0.928669810295105,
      0.9037456512451172,
      0.9338443279266357,
      0.8929882049560547,
      0.9189963936805725,
      0.8773185014724731,
      0.8507164120674133,
      0.8624880313873291,
      0.8686873912811279,
      0.8762092590332031,
      0.8863706588745117,
      0.8962591290473938,
      0.9419207572937012,
      0.9481464624404907,
      0.9773446917533875,
      0.9755938053131104,
      0.9841564893722534,
      0.9818447828292847
    ],
    [
      0.11733278632164001,
      0.12190909683704376,
      0.12092112749814987,
      0.12325526773929596,
      0.12169492989778519,
      0.11590145528316498,
      0.1165190041065216,
      0.11894354969263077,
      0.11464099586009979,
      0.10799311846494675,
      0.10986611247062683,
      0.11300277709960938,
      0.1085519939661026,
      0.10176433622837067,
      0.10427466034889221,
      0.10655799508094788,
      0.09998108446598053,
      0.09622074663639069,
      0.09686966985464096,
      0.09237121790647507,
      0.0854860246181488,
      0.08318844437599182,
      0.08027621358633041,
      0.07676749676465988,
      0.07967936992645264,
      0.07595495879650116,
      0.08274922519922256,
      0.0813901275396347,
      0.0847531110048294,
      0.0854785293340683,
      0.08643625676631927,
      0.08279983699321747,
      0.07888368517160416,
      0.08396375179290771,
      0.08004805445671082,
      0.0799487978219986,
      0.07708963751792908,
      0.08280201256275177,
      0.08887535333633423,
      0.09049449115991592,
      0.0880957543849945,
      0.09385471791028976,
      0.10120635479688644,
      0.09918642044067383,
      0.10071392357349396,
      0.10995247960090637,
      0.11054553091526031,
      0.10437913984060287,
      0.12166081368923187,
      0.12136918306350708,
      0.1245584562420845,
      0.12265053391456604,
      0.14142411947250366,
      0.1449671983718872,
      0.13972724974155426,
      0.1304902583360672,
      0.14935454726219177,
      0.1494920253753662,
      0.14322702586650848,
      0.14896251261234283,
      0.15022796392440796,
      0.15871551632881165,
      0.1595900058746338,
      0.1857846975326538,
      0.20688480138778687,
      0.22213542461395264,
      0.2313450276851654,
      0.254401296377182,
      0.27676331996917725,
      0.8761746883392334,
      0.8302538990974426,
      0.8783215284347534,
      0.9044806957244873,
      0.9507608413696289,
      0.9752358794212341,
      0.9846300482749939,
      0.9917489886283875,
      0.9825096726417542,
      0.9604711532592773,
      0.9668424725532532,
      0.9845499992370605,
      0.9877450466156006,
      0.9935082197189331,
      0.9914441108703613,
      0.993090808391571,
      0.9945066571235657,
      0.9966051578521729,
      0.9985596537590027,
      0.9991883039474487,
      0.9991301894187927,
      0.9986557960510254,
      0.9984523057937622,
      0.995913028717041,
      0.9970273375511169,
      0.9912486672401428,
      0.9914412498474121,
      0.9950215220451355,
      0.9915809035301208,
      0.9863613247871399,
      0.9822802543640137,
      0.9780247211456299,
      0.9402719140052795,
      0.9190899133682251,
      0.8291002511978149,
      0.8574776649475098,
      0.9168309569358826,
      0.9028933048248291,
      0.9344851970672607,
      0.9110093116760254,
      0.9325356483459473,
      0.8914664387702942,
      0.9122154712677002,
      0.8517478704452515,
      0.8039565086364746,
      0.8615245819091797,
      0.8717703819274902,
      0.9491012692451477,
      0.9481887817382812,
      0.9032665491104126,
      0.9130660891532898,
      0.8756831884384155,
      0.8335322141647339,
      0.908553957939148,
      0.9176309108734131,
      0.9227917790412903,
      0.876961350440979,
      0.8995722532272339,
      0.8572691679000854,
      0.8256407380104065,
      0.88525390625,
      0.9043525457382202,
      0.9364831447601318,
      0.9706451296806335,
      0.9859740138053894,
      0.9802601933479309,
      0.9917930960655212,
      0.9974953532218933,
      0.9978193640708923,
      0.9977524876594543,
      0.9978621006011963,
      0.9982836246490479,
      0.9957926869392395,
      0.9960099458694458,
      0.9982948303222656,
      0.9977278113365173,
      0.9966251254081726,
      0.9985902905464172,
      0.9985127449035645,
      0.9987932443618774,
      0.9977744221687317,
      0.9991008639335632,
      0.9990550875663757,
      0.9994843602180481,
      0.9993271827697754,
      0.9987183213233948,
      0.9973259568214417,
      0.9970285296440125,
      0.9956597685813904,
      0.9878447651863098,
      0.9842240810394287,
      0.9910697937011719,
      0.9771504998207092,
      0.941545307636261,
      0.9069699048995972,
      0.926196813583374,
      0.8873095512390137,
      0.9278005361557007,
      0.9016644358634949,
      0.9318820238113403,
      0.8896262645721436,
      0.9180871248245239,
      0.8762531876564026,
      0.8489036560058594,
      0.8600912094116211,
      0.8660528659820557,
      0.8742504119873047,
      0.8856483697891235,
      0.896379828453064,
      0.9424811601638794,
      0.9490084648132324,
      0.9785753488540649,
      0.9775332808494568,
      0.9857631921768188,
      0.9835264682769775
    ],
    [
      0.1292588710784912,
      0.138937309384346,
      0.1408451795578003,
      0.14465484023094177,
      0.14072421193122864,
      0.13688109815120697,
      0.1357528269290924,
      0.1408187597990036,
      0.13433918356895447,
      0.12935195863246918,
      0.1304323375225067,
      0.14152878522872925,
      0.13653621077537537,
      0.11927945911884308,
      0.12203000485897064,
      0.1285540759563446,
      0.11659244447946548,
      0.11269280314445496,
      0.11177590489387512,
      0.10783003270626068,
      0.09713277220726013,
      0.09362892806529999,
      0.09438052028417587,
      0.08642418682575226,
      0.08522393554449081,
      0.08635473251342773,
      0.0855788141489029,
      0.0808827131986618,
      0.08598855882883072,
      0.08638298511505127,
      0.08768150955438614,
      0.083489790558815,
      0.08154594153165817,
      0.08621187508106232,
      0.08592868596315384,
      0.0853443443775177,
      0.08128419518470764,
      0.08856917917728424,
      0.09667225182056427,
      0.09862186759710312,
      0.09481555223464966,
      0.1020570695400238,
      0.10880153626203537,
      0.10889579355716705,
      0.10868971049785614,
      0.11875063180923462,
      0.11867588013410568,
      0.11457546055316925,
      0.13692572712898254,
      0.1382465958595276,
      0.1401982605457306,
      0.1358162760734558,
      0.15305064618587494,
      0.1609276980161667,
      0.15298591554164886,
      0.14116807281970978,
      0.16349467635154724,
      0.16503536701202393,
      0.15447817742824554,
      0.15789109468460083,
      0.16840465366840363,
      0.17834089696407318,
      0.18065792322158813,
      0.2146373838186264,
      0.24333897233009338,
      0.25276708602905273,
      0.2585025429725647,
      0.2797168791294098,
      0.29957449436187744,
      0.891221284866333,
      0.8348201513290405,
      0.8820661306381226,
      0.9074835181236267,
      0.9504286646842957,
      0.9754689931869507,
      0.9850940704345703,
      0.9923475384712219,
      0.9838947653770447,
      0.9624310731887817,
      0.9683285355567932,
      0.9855193495750427,
      0.9886236786842346,
      0.9940386414527893,
      0.991996705532074,
      0.9933757185935974,
      0.994818389415741,
      0.9968537092208862,
      0.9986544847488403,
      0.9992419481277466,
      0.9991555213928223,
      0.9986895322799683,
      0.9984869956970215,
      0.9959063529968262,
      0.9970590472221375,
      0.9913228154182434,
      0.9915691018104553,
      0.9951546788215637,
      0.9919757843017578,
      0.9870495796203613,
      0.9828144907951355,
      0.9781712889671326,
      0.9402451515197754,
      0.9199681282043457,
      0.8307660222053528,
      0.8575674295425415,
      0.9152984619140625,
      0.9000954031944275,
      0.9303654432296753,
      0.9063246846199036,
      0.9299691915512085,
      0.8891067504882812,
      0.9124675989151001,
      0.850966215133667,
      0.7973172664642334,
      0.8578064441680908,
      0.8662992715835571,
      0.9479246735572815,
      0.9465124607086182,
      0.8996967077255249,
      0.9107608795166016,
      0.8737452030181885,
      0.8333696126937866,
      0.9092727899551392,
      0.9175351858139038,
      0.9217240810394287,
      0.8750473260879517,
      0.8972200155258179,
      0.8509424924850464,
      0.8173460364341736,
      0.8829700946807861,
      0.8990575075149536,
      0.9339988827705383,
      0.9689499139785767,
      0.984595775604248,
      0.9783942699432373,
      0.9910702109336853,
      0.9973625540733337,
      0.9977295994758606,
      0.9976619482040405,
      0.997767984867096,
      0.9982382655143738,
      0.9958106875419617,
      0.9961544275283813,
      0.9983660578727722,
      0.9977795481681824,
      0.9968724846839905,
      0.998670220375061,
      0.9985565543174744,
      0.9988211989402771,
      0.9977813959121704,
      0.9991063475608826,
      0.9990548491477966,
      0.9994836449623108,
      0.9993288516998291,
      0.998741865158081,
      0.9973835349082947,
      0.9971786737442017,
      0.995788037776947,
      0.9881842732429504,
      0.9842631220817566,
      0.9906966090202332,
      0.9776184558868408,
      0.9420942068099976,
      0.9084442257881165,
      0.9281780123710632,
      0.8872736692428589,
      0.9255829453468323,
      0.8954676389694214,
      0.926109790802002,
      0.8855478763580322,
      0.9154332280158997,
      0.8748701810836792,
      0.8462141752243042,
      0.8558292984962463,
      0.861240029335022,
      0.8713379502296448,
      0.8869335651397705,
      0.8962928056716919,
      0.943683385848999,
      0.9500033259391785,
      0.9781753420829773,
      0.9783509969711304,
      0.9864146709442139,
      0.984382152557373
    ],
    [
      0.14646455645561218,
      0.1629001647233963,
      0.16913866996765137,
      0.17968672513961792,
      0.17920729517936707,
      0.1726210117340088,
      0.164407879114151,
      0.18203841149806976,
      0.1853373646736145,
      0.17234601080417633,
      0.16714048385620117,
      0.18852853775024414,
      0.18420560657978058,
      0.15036937594413757,
      0.15917880833148956,
      0.1716010719537735,
      0.15158750116825104,
      0.13860125839710236,
      0.14062786102294922,
      0.1363547444343567,
      0.12503686547279358,
      0.11866149306297302,
      0.12126444280147552,
      0.10938411951065063,
      0.10259024053812027,
      0.10294866561889648,
      0.09880012273788452,
      0.08988068997859955,
      0.09610411524772644,
      0.09879549592733383,
      0.09321866929531097,
      0.09284774214029312,
      0.09213288128376007,
      0.0957748144865036,
      0.0944247767329216,
      0.09445421397686005,
      0.08632797002792358,
      0.09011434018611908,
      0.10046438872814178,
      0.10380546003580093,
      0.10265451669692993,
      0.1063477098941803,
      0.11728471517562866,
      0.11888568103313446,
      0.1231139674782753,
      0.12459708750247955,
      0.12726154923439026,
      0.13069400191307068,
      0.1553826481103897,
      0.17062504589557648,
      0.16168956458568573,
      0.15560269355773926,
      0.17698457837104797,
      0.18485046923160553,
      0.17622488737106323,
      0.1656704843044281,
      0.18695226311683655,
      0.1873140037059784,
      0.17781509459018707,
      0.19081369042396545,
      0.21128565073013306,
      0.22436603903770447,
      0.22705501317977905,
      0.26327866315841675,
      0.29327645897865295,
      0.28642335534095764,
      0.2827661633491516,
      0.2893718481063843,
      0.2848671078681946,
      0.8885418176651001,
      0.8408658504486084,
      0.8839225769042969,
      0.9096075296401978,
      0.950733482837677,
      0.9754658341407776,
      0.9851121306419373,
      0.9927861094474792,
      0.9842604994773865,
      0.9624661803245544,
      0.9670644998550415,
      0.9844756722450256,
      0.9876812100410461,
      0.993999719619751,
      0.9921888709068298,
      0.9936884641647339,
      0.9953520894050598,
      0.997258186340332,
      0.9988328218460083,
      0.9993159770965576,
      0.9992022514343262,
      0.9986850619316101,
      0.9985112547874451,
      0.9957848191261292,
      0.9970235228538513,
      0.9908549189567566,
      0.9912957549095154,
      0.9952124357223511,
      0.9920511841773987,
      0.9870920777320862,
      0.9822064638137817,
      0.976806640625,
      0.935903012752533,
      0.9171196818351746,
      0.8306436538696289,
      0.8588407039642334,
      0.9100220203399658,
      0.895022988319397,
      0.9236534237861633,
      0.8980919122695923,
      0.9271975159645081,
      0.8840898871421814,
      0.90699303150177,
      0.8438578248023987,
      0.7764748334884644,
      0.8500145673751831,
      0.8604577779769897,
      0.9444464445114136,
      0.9445300698280334,
      0.8963847160339355,
      0.9078443050384521,
      0.871086597442627,
      0.8317930698394775,
      0.9082239866256714,
      0.9170289635658264,
      0.920610785484314,
      0.8747987747192383,
      0.8961578011512756,
      0.8482375741004944,
      0.8133310675621033,
      0.8813149333000183,
      0.8942223787307739,
      0.9302375316619873,
      0.9656264185905457,
      0.9825153350830078,
      0.9760792851448059,
      0.9905322790145874,
      0.9972578287124634,
      0.9976212978363037,
      0.9975813031196594,
      0.9977139234542847,
      0.9983449578285217,
      0.9959738850593567,
      0.9964799880981445,
      0.998511016368866,
      0.997782826423645,
      0.9969712495803833,
      0.9987648129463196,
      0.9985706806182861,
      0.998843789100647,
      0.9977184534072876,
      0.9991165995597839,
      0.999035656452179,
      0.9994926452636719,
      0.9993485808372498,
      0.9988411664962769,
      0.9976240396499634,
      0.9974119067192078,
      0.9958949089050293,
      0.9877057075500488,
      0.98282390832901,
      0.9895812273025513,
      0.9757086038589478,
      0.936362624168396,
      0.9047747850418091,
      0.9248008131980896,
      0.8842817544937134,
      0.920714259147644,
      0.8870428204536438,
      0.9174137711524963,
      0.8778048157691956,
      0.9103895425796509,
      0.8687570691108704,
      0.8379451036453247,
      0.8432994484901428,
      0.8562520146369934,
      0.8668177723884583,
      0.8853377103805542,
      0.8948184251785278,
      0.9413391351699829,
      0.9467768669128418,
      0.9757442474365234,
      0.9764126539230347,
      0.9848824143409729,
      0.9840933680534363
    ],
    [
      0.14042067527770996,
      0.15773557126522064,
      0.16121511161327362,
      0.17539575695991516,
      0.18036028742790222,
      0.17483407258987427,
      0.18814152479171753,
      0.2124822735786438,
      0.21286872029304504,
      0.2176751345396042,
      0.22819095849990845,
      0.24839739501476288,
      0.24715176224708557,
      0.2288299947977066,
      0.24100129306316376,
      0.2560501992702484,
      0.23661945760250092,
      0.2213100790977478,
      0.2281966507434845,
      0.2244107872247696,
      0.19889231026172638,
      0.19749711453914642,
      0.1996983289718628,
      0.18201372027397156,
      0.17363017797470093,
      0.17298953235149384,
      0.16470350325107574,
      0.1502140909433365,
      0.14517247676849365,
      0.14760354161262512,
      0.13460084795951843,
      0.12788896262645721,
      0.12313126027584076,
      0.11909244954586029,
      0.1044125109910965,
      0.0972151830792427,
      0.0956481322646141,
      0.10647709667682648,
      0.10375458002090454,
      0.12260127812623978,
      0.12919285893440247,
      0.1383729726076126,
      0.14604134857654572,
      0.14754606783390045,
      0.1546342968940735,
      0.1706581860780716,
      0.171844482421875,
      0.16849581897258759,
      0.18843472003936768,
      0.21571558713912964,
      0.20855790376663208,
      0.20136550068855286,
      0.23857340216636658,
      0.26323401927948,
      0.25057944655418396,
      0.24555285274982452,
      0.2813396453857422,
      0.29137903451919556,
      0.2599228620529175,
      0.2727312743663788,
      0.2887822687625885,
      0.2878648638725281,
      0.2681221067905426,
      0.2839881181716919,
      0.30504560470581055,
      0.2811199724674225,
      0.26845067739486694,
      0.28168195486068726,
      0.30187147855758667,
      0.898302435874939,
      0.8407386541366577,
      0.883512020111084,
      0.9074134230613708,
      0.9454233646392822,
      0.9729083776473999,
      0.9842038750648499,
      0.9930117130279541,
      0.9851682782173157,
      0.9632546305656433,
      0.9678828120231628,
      0.9857847094535828,
      0.9895274639129639,
      0.9953356385231018,
      0.9937096834182739,
      0.9946827292442322,
      0.9962793588638306,
      0.9979072213172913,
      0.9990989565849304,
      0.9994446635246277,
      0.9992762207984924,
      0.9986575841903687,
      0.9983910918235779,
      0.9947360754013062,
      0.9963218569755554,
      0.9878003597259521,
      0.9893904328346252,
      0.9944795370101929,
      0.9917920827865601,
      0.9870616793632507,
      0.9821764230728149,
      0.9762194752693176,
      0.9347761273384094,
      0.9159326553344727,
      0.8364859223365784,
      0.8472477197647095,
      0.8997406959533691,
      0.8738285303115845,
      0.9117525815963745,
      0.8844833374023438,
      0.921344518661499,
      0.8879993557929993,
      0.9107304811477661,
      0.8470680713653564,
      0.7894635796546936,
      0.8621244430541992,
      0.8678768873214722,
      0.9415996074676514,
      0.9405845999717712,
      0.8973038196563721,
      0.9065486192703247,
      0.8603305816650391,
      0.8357958793640137,
      0.910313069820404,
      0.9198745489120483,
      0.9217470288276672,
      0.8767483830451965,
      0.8996167182922363,
      0.8491394519805908,
      0.8205260634422302,
      0.8887171745300293,
      0.8936276435852051,
      0.9275987148284912,
      0.9626667499542236,
      0.980297863483429,
      0.9730708003044128,
      0.989349901676178,
      0.997151255607605,
      0.9973849654197693,
      0.9973934888839722,
      0.9974801540374756,
      0.9984176754951477,
      0.9959864020347595,
      0.9967016577720642,
      0.9985591769218445,
      0.9975638389587402,
      0.996967077255249,
      0.9987890720367432,
      0.9984127879142761,
      0.9987438917160034,
      0.9971503019332886,
      0.9990641474723816,
      0.9989356398582458,
      0.9995180368423462,
      0.9993812441825867,
      0.9989784955978394,
      0.9979522228240967,
      0.9977739453315735,
      0.9960352778434753,
      0.9875629544258118,
      0.9815679788589478,
      0.9879654049873352,
      0.9750648736953735,
      0.9376237988471985,
      0.9064408540725708,
      0.9248483777046204,
      0.8873504996299744,
      0.9191637635231018,
      0.8742029666900635,
      0.89969801902771,
      0.8387901782989502,
      0.8936853408813477,
      0.8445608615875244,
      0.8015013933181763,
      0.8034986257553101,
      0.8235005736351013,
      0.855128824710846,
      0.8850587606430054,
      0.8962260484695435,
      0.9410027265548706,
      0.9469994902610779,
      0.9753852486610413,
      0.9774067997932434,
      0.9864120483398438,
      0.9861770272254944
    ],
    [
      0.1955622285604477,
      0.22571736574172974,
      0.2240687757730484,
      0.23095892369747162,
      0.23811425268650055,
      0.2318500578403473,
      0.22999358177185059,
      0.2496108114719391,
      0.25851085782051086,
      0.25364208221435547,
      0.26308318972587585,
      0.28077220916748047,
      0.2834392189979553,
      0.2633875608444214,
      0.28447768092155457,
      0.3148782551288605,
      0.2972564697265625,
      0.29536113142967224,
      0.31780633330345154,
      0.3327473998069763,
      0.3153446912765503,
      0.33075469732284546,
      0.3410899043083191,
      0.34273311495780945,
      0.33165594935417175,
      0.3264114260673523,
      0.3280314803123474,
      0.3094096779823303,
      0.30076631903648376,
      0.2800329625606537,
      0.27588918805122375,
      0.2527678310871124,
      0.21914730966091156,
      0.21990343928337097,
      0.2081809639930725,
      0.20150858163833618,
      0.1998271495103836,
      0.22355225682258606,
      0.2023082673549652,
      0.21657328307628632,
      0.22464251518249512,
      0.2524348497390747,
      0.2764386236667633,
      0.2927309572696686,
      0.3130864202976227,
      0.3524320721626282,
      0.3800290822982788,
      0.3684045076370239,
      0.37333691120147705,
      0.4050406515598297,
      0.395317405462265,
      0.36449170112609863,
      0.38484567403793335,
      0.4034809172153473,
      0.3781343102455139,
      0.35531896352767944,
      0.37292540073394775,
      0.3745563328266144,
      0.325757771730423,
      0.33666202425956726,
      0.35684311389923096,
      0.34816139936447144,
      0.32811102271080017,
      0.3516392707824707,
      0.362235426902771,
      0.337433397769928,
      0.33454230427742004,
      0.35317736864089966,
      0.37621164321899414,
      0.9046961665153503,
      0.8257129788398743,
      0.8656827807426453,
      0.9021501541137695,
      0.942293107509613,
      0.9694823026657104,
      0.9824926853179932,
      0.9926245212554932,
      0.9840284585952759,
      0.9616541862487793,
      0.9669293761253357,
      0.9859522581100464,
      0.9893330931663513,
      0.9958305954933167,
      0.9948577284812927,
      0.9957944750785828,
      0.9971693754196167,
      0.9985145330429077,
      0.9993605613708496,
      0.9995718002319336,
      0.9993809461593628,
      0.9987605810165405,
      0.9983561038970947,
      0.9939821362495422,
      0.9955910444259644,
      0.9851592779159546,
      0.9878965020179749,
      0.9943495392799377,
      0.9921004772186279,
      0.9892067909240723,
      0.9854654669761658,
      0.9795221090316772,
      0.9416095018386841,
      0.9226580858230591,
      0.82869553565979,
      0.8312216401100159,
      0.889748215675354,
      0.8561601638793945,
      0.8935126662254333,
      0.8746411800384521,
      0.9134218096733093,
      0.8784288167953491,
      0.9117675423622131,
      0.856252908706665,
      0.7881937026977539,
      0.8641964793205261,
      0.8625290393829346,
      0.9415711760520935,
      0.9424788951873779,
      0.8868627548217773,
      0.9042646884918213,
      0.8590958118438721,
      0.8294089436531067,
      0.9202612042427063,
      0.9247728586196899,
      0.9259655475616455,
      0.8785868883132935,
      0.9039477109909058,
      0.8475149273872375,
      0.8229025602340698,
      0.8935837149620056,
      0.8956190347671509,
      0.9265546202659607,
      0.9624114036560059,
      0.9803522229194641,
      0.9713109135627747,
      0.9886847138404846,
      0.9973183274269104,
      0.9975345134735107,
      0.9975488185882568,
      0.9977002739906311,
      0.9987996816635132,
      0.9968478083610535,
      0.9976856708526611,
      0.9988619089126587,
      0.9977579712867737,
      0.9975529313087463,
      0.9989794492721558,
      0.9984174966812134,
      0.9987432360649109,
      0.9970958828926086,
      0.9991154670715332,
      0.998996376991272,
      0.9995818734169006,
      0.9994763135910034,
      0.9992035031318665,
      0.9983848929405212,
      0.9982444643974304,
      0.9965074062347412,
      0.9880761504173279,
      0.9826736450195312,
      0.9892321825027466,
      0.9758537411689758,
      0.9421290755271912,
      0.9117785692214966,
      0.9312565922737122,
      0.8890665173530579,
      0.9171550869941711,
      0.8553013205528259,
      0.8689332604408264,
      0.8251560926437378,
      0.8710453510284424,
      0.8089351058006287,
      0.7732244729995728,
      0.7767608165740967,
      0.7941138744354248,
      0.84702467918396,
      0.8799038529396057,
      0.8982599973678589,
      0.9426560401916504,
      0.9478510618209839,
      0.9749101996421814,
      0.9768444895744324,
      0.9867260456085205,
      0.9868046045303345
    ],
    [
      0.25975143909454346,
      0.2841126024723053,
      0.29262131452560425,
      0.29246678948402405,
      0.2995702922344208,
      0.3098067343235016,
      0.29986023902893066,
      0.3157927393913269,
      0.3281266987323761,
      0.32065653800964355,
      0.3167324662208557,
      0.33869752287864685,
      0.35484033823013306,
      0.31845584511756897,
      0.33697158098220825,
      0.3678222894668579,
      0.3564254939556122,
      0.3442918360233307,
      0.36050185561180115,
      0.3858732581138611,
      0.35558396577835083,
      0.35932469367980957,
      0.36113959550857544,
      0.3514217138290405,
      0.3265414834022522,
      0.3176279664039612,
      0.30651387572288513,
      0.28492897748947144,
      0.2706868052482605,
      0.2499256134033203,
      0.2413678616285324,
      0.21302643418312073,
      0.19803525507450104,
      0.20506875216960907,
      0.18790476024150848,
      0.1907050609588623,
      0.182313933968544,
      0.19770781695842743,
      0.18594202399253845,
      0.2013026624917984,
      0.22452834248542786,
      0.2485302984714508,
      0.26789289712905884,
      0.27803295850753784,
      0.2928113043308258,
      0.3273566961288452,
      0.3558494746685028,
      0.34316200017929077,
      0.3594484031200409,
      0.38952451944351196,
      0.3934003412723541,
      0.36756476759910583,
      0.38466745615005493,
      0.4167650640010834,
      0.39371544122695923,
      0.3771737813949585,
      0.39726242423057556,
      0.4097680151462555,
      0.3672669529914856,
      0.380825936794281,
      0.3991301953792572,
      0.3980492651462555,
      0.37649887800216675,
      0.38034990429878235,
      0.3998905420303345,
      0.3873480260372162,
      0.38340994715690613,
      0.3947303295135498,
      0.42096152901649475,
      0.8922100067138672,
      0.8097174763679504,
      0.8606687188148499,
      0.895764946937561,
      0.9415542483329773,
      0.9705836772918701,
      0.9844222664833069,
      0.9938490986824036,
      0.9874484539031982,
      0.9677576422691345,
      0.9733250141143799,
      0.9897580146789551,
      0.9932392239570618,
      0.9972098469734192,
      0.9961849451065063,
      0.9966643452644348,
      0.9975698590278625,
      0.9987462162971497,
      0.9994425177574158,
      0.9996257424354553,
      0.9994106292724609,
      0.9988385438919067,
      0.9983907341957092,
      0.9940645098686218,
      0.9956156015396118,
      0.9840894937515259,
      0.9867769479751587,
      0.9939626455307007,
      0.991392970085144,
      0.9895923137664795,
      0.9865180850028992,
      0.9800846576690674,
      0.9425599575042725,
      0.9251672029495239,
      0.8335916996002197,
      0.8339402675628662,
      0.8918378353118896,
      0.8559247851371765,
      0.8915523290634155,
      0.8713570237159729,
      0.9126129150390625,
      0.8775495290756226,
      0.9091576337814331,
      0.8511291742324829,
      0.7739391326904297,
      0.8513941764831543,
      0.8529551029205322,
      0.9387949705123901,
      0.9399028420448303,
      0.8824496269226074,
      0.9032356142997742,
      0.8587867021560669,
      0.831247866153717,
      0.9240410327911377,
      0.9264425039291382,
      0.9256031513214111,
      0.8764932155609131,
      0.9031682014465332,
      0.8415670394897461,
      0.8114131093025208,
      0.887730598449707,
      0.8885362148284912,
      0.9209007024765015,
      0.9585939049720764,
      0.9783990979194641,
      0.9693034887313843,
      0.9880680441856384,
      0.9971389174461365,
      0.9974105954170227,
      0.9975267052650452,
      0.9977819323539734,
      0.9989597201347351,
      0.9974554777145386,
      0.9983062148094177,
      0.9990198016166687,
      0.9979764223098755,
      0.9979252815246582,
      0.999065637588501,
      0.9984250664710999,
      0.9987450242042542,
      0.9971039891242981,
      0.9991274476051331,
      0.9990092515945435,
      0.9995871186256409,
      0.9994794726371765,
      0.9992544054985046,
      0.9985386729240417,
      0.9984396696090698,
      0.9969236850738525,
      0.9896413683891296,
      0.9843453168869019,
      0.9917014837265015,
      0.979734480381012,
      0.9488484859466553,
      0.9180415272712708,
      0.9337663054466248,
      0.8863720297813416,
      0.914923906326294,
      0.8507794141769409,
      0.8682790398597717,
      0.8210929036140442,
      0.8689696192741394,
      0.8047446608543396,
      0.7679160833358765,
      0.7694476842880249,
      0.7884742021560669,
      0.8369194269180298,
      0.8796468377113342,
      0.9036829471588135,
      0.9486660957336426,
      0.9558373689651489,
      0.9821178317070007,
      0.9831796884536743,
      0.9908351898193359,
      0.9904947280883789
    ],
    [
      0.2952767014503479,
      0.3361915051937103,
      0.3408620357513428,
      0.33783388137817383,
      0.34610652923583984,
      0.36799558997154236,
      0.3585074841976166,
      0.3681679368019104,
      0.38929954171180725,
      0.37918055057525635,
      0.37108156085014343,
      0.40663397312164307,
      0.41392776370048523,
      0.38787662982940674,
      0.39713743329048157,
      0.4288868010044098,
      0.4314693212509155,
      0.4052659571170807,
      0.4374569058418274,
      0.4675837457180023,
      0.4445743262767792,
      0.4459829032421112,
      0.4578331708908081,
      0.4569283723831177,
      0.4192994236946106,
      0.4006296694278717,
      0.39416566491127014,
      0.36883875727653503,
      0.3388465344905853,
      0.30758750438690186,
      0.3005257248878479,
      0.2691687047481537,
      0.251584529876709,
      0.26435577869415283,
      0.2446957528591156,
      0.2470853626728058,
      0.2485359013080597,
      0.2612956762313843,
      0.2654392421245575,
      0.2914127707481384,
      0.29212430119514465,
      0.3234497308731079,
      0.3606846332550049,
      0.4066871404647827,
      0.39507830142974854,
      0.42397984862327576,
      0.4617384076118469,
      0.4541996121406555,
      0.4550580680370331,
      0.48931318521499634,
      0.4992519021034241,
      0.467962384223938,
      0.4927760660648346,
      0.5268093347549438,
      0.4951387643814087,
      0.47001683712005615,
      0.4939984083175659,
      0.5076829195022583,
      0.4575570225715637,
      0.471435010433197,
      0.4930415749549866,
      0.49083518981933594,
      0.45515498518943787,
      0.45001620054244995,
      0.46887457370758057,
      0.46487030386924744,
      0.4416826367378235,
      0.4522913694381714,
      0.4779437184333801,
      0.8862717151641846,
      0.8016244173049927,
      0.8588194847106934,
      0.8980416059494019,
      0.9432528018951416,
      0.9743843078613281,
      0.9883332252502441,
      0.9955540895462036,
      0.9909877181053162,
      0.9736988544464111,
      0.977941632270813,
      0.992254376411438,
      0.9954203963279724,
      0.9983223080635071,
      0.9978410005569458,
      0.9980825781822205,
      0.9986006617546082,
      0.9992560148239136,
      0.9996451735496521,
      0.9997357130050659,
      0.9995320439338684,
      0.9990177154541016,
      0.9986063838005066,
      0.9946858286857605,
      0.9961230158805847,
      0.9847011566162109,
      0.9873815178871155,
      0.9942342638969421,
      0.9920566082000732,
      0.9912594556808472,
      0.9892134666442871,
      0.9838255643844604,
      0.9459500312805176,
      0.9291024208068848,
      0.8417165279388428,
      0.8378021121025085,
      0.8899737596511841,
      0.8568493127822876,
      0.8917311429977417,
      0.8717803359031677,
      0.9115365743637085,
      0.8776280879974365,
      0.9081985950469971,
      0.8559160828590393,
      0.7790283560752869,
      0.8470306992530823,
      0.8501729369163513,
      0.9384188652038574,
      0.9386045932769775,
      0.881618857383728,
      0.9012501239776611,
      0.8623859286308289,
      0.8405293226242065,
      0.9282941818237305,
      0.9308153390884399,
      0.9298059344291687,
      0.8805813789367676,
      0.9084168672561646,
      0.8450087308883667,
      0.8152746558189392,
      0.8867520093917847,
      0.8901275992393494,
      0.9208880662918091,
      0.9577500820159912,
      0.9779168963432312,
      0.9706838130950928,
      0.9897856712341309,
      0.9976516366004944,
      0.9976617693901062,
      0.9978639483451843,
      0.9980705380439758,
      0.9991785287857056,
      0.9981673359870911,
      0.9989721179008484,
      0.9992647171020508,
      0.9982773661613464,
      0.9984667301177979,
      0.9992788434028625,
      0.9985456466674805,
      0.9988669157028198,
      0.9973772764205933,
      0.9992175698280334,
      0.9991490244865417,
      0.9996423125267029,
      0.9995757937431335,
      0.9994765520095825,
      0.9990676045417786,
      0.9989211559295654,
      0.9976980090141296,
      0.991155743598938,
      0.9855856895446777,
      0.9923825860023499,
      0.9819586277008057,
      0.9536812901496887,
      0.9246646761894226,
      0.9376296997070312,
      0.8911805152893066,
      0.9138720035552979,
      0.8500370979309082,
      0.8696339726448059,
      0.8214616179466248,
      0.8659301996231079,
      0.8018220067024231,
      0.7666162252426147,
      0.7701119184494019,
      0.792769193649292,
      0.842534601688385,
      0.8859228491783142,
      0.9073202013969421,
      0.9532552361488342,
      0.9610867500305176,
      0.9851571917533875,
      0.9868966341018677,
      0.9942281246185303,
      0.993626594543457
    ],
    [
      0.32442930340766907,
      0.37733423709869385,
      0.38327017426490784,
      0.37907832860946655,
      0.3927649259567261,
      0.4090762436389923,
      0.404754638671875,
      0.41185522079467773,
      0.4317305088043213,
      0.42021965980529785,
      0.4119945764541626,
      0.4471599757671356,
      0.4596002399921417,
      0.43081820011138916,
      0.435040682554245,
      0.47808748483657837,
      0.4797389507293701,
      0.45643553137779236,
      0.48001015186309814,
      0.5179916620254517,
      0.4965408444404602,
      0.481797456741333,
      0.49026837944984436,
      0.4915964603424072,
      0.4362522065639496,
      0.4124261438846588,
      0.4055737257003784,
      0.369535893201828,
      0.3328581750392914,
      0.3109467029571533,
      0.303398072719574,
      0.2728058099746704,
      0.25849342346191406,
      0.2762300372123718,
      0.25541621446609497,
      0.25189483165740967,
      0.26877379417419434,
      0.2629787027835846,
      0.27571791410446167,
      0.30605897307395935,
      0.3012840747833252,
      0.326667457818985,
      0.38406306505203247,
      0.421326220035553,
      0.4084424078464508,
      0.4434889256954193,
      0.5072169899940491,
      0.4919518232345581,
      0.4871889352798462,
      0.539847195148468,
      0.5526741147041321,
      0.5177673101425171,
      0.5434786081314087,
      0.5802976489067078,
      0.5509851574897766,
      0.5229962468147278,
      0.545154869556427,
      0.562275767326355,
      0.5104938745498657,
      0.511116087436676,
      0.5417140126228333,
      0.5418933629989624,
      0.49704045057296753,
      0.4853529930114746,
      0.5081477165222168,
      0.5026425123214722,
      0.47031170129776,
      0.481605589389801,
      0.5156117677688599,
      0.8820847868919373,
      0.7918000817298889,
      0.8577588796615601,
      0.9014914035797119,
      0.9463196992874146,
      0.9767942428588867,
      0.9898861646652222,
      0.9963158965110779,
      0.9927374124526978,
      0.9774132370948792,
      0.9812862277030945,
      0.994118332862854,
      0.996866762638092,
      0.9988459348678589,
      0.9985598921775818,
      0.9987286329269409,
      0.9990139007568359,
      0.9994335770606995,
      0.9997157454490662,
      0.9997780919075012,
      0.9995784163475037,
      0.9991066455841064,
      0.9986948370933533,
      0.9951009154319763,
      0.9963940978050232,
      0.9853230714797974,
      0.9874739050865173,
      0.994185745716095,
      0.9920681118965149,
      0.9920704364776611,
      0.990732729434967,
      0.9851580858230591,
      0.9487112760543823,
      0.933497428894043,
      0.8501698970794678,
      0.8401449918746948,
      0.8938124179840088,
      0.859992504119873,
      0.8937886953353882,
      0.8742677569389343,
      0.9117333292961121,
      0.8797080516815186,
      0.9074381589889526,
      0.8585596084594727,
      0.7767050266265869,
      0.8435871601104736,
      0.8486015796661377,
      0.936330258846283,
      0.9381788969039917,
      0.8822359442710876,
      0.9005564451217651,
      0.8661320209503174,
      0.846489429473877,
      0.9315428733825684,
      0.9326419234275818,
      0.9300257563591003,
      0.8788002729415894,
      0.9094862937927246,
      0.8459044694900513,
      0.8196664452552795,
      0.8850795030593872,
      0.8900562524795532,
      0.9210715293884277,
      0.9569850564002991,
      0.9774082899093628,
      0.9715542793273926,
      0.9909403324127197,
      0.997861385345459,
      0.9977465867996216,
      0.9979574084281921,
      0.998174786567688,
      0.9992599487304688,
      0.998448371887207,
      0.9991680383682251,
      0.9993454217910767,
      0.998388946056366,
      0.9986042976379395,
      0.999336302280426,
      0.9985942840576172,
      0.9989195466041565,
      0.9975147843360901,
      0.9992495179176331,
      0.9991827607154846,
      0.9996591806411743,
      0.9996072053909302,
      0.9995667338371277,
      0.9992890357971191,
      0.9991593956947327,
      0.9982575178146362,
      0.9928272366523743,
      0.9871444702148438,
      0.9933915734291077,
      0.9841550588607788,
      0.9578037858009338,
      0.9299448728561401,
      0.9381560683250427,
      0.894790530204773,
      0.9141080379486084,
      0.8518893718719482,
      0.8729665875434875,
      0.8227778673171997,
      0.8685798645019531,
      0.801652193069458,
      0.7697167992591858,
      0.7728191018104553,
      0.7980579733848572,
      0.8470812439918518,
      0.8904650211334229,
      0.9134448766708374,
      0.9569987654685974,
      0.965607762336731,
      0.9878106117248535,
      0.9898596405982971,
      0.9961599111557007,
      0.9957526326179504
    ],
    [
      0.36292755603790283,
      0.41406941413879395,
      0.42635902762413025,
      0.42569124698638916,
      0.4376618266105652,
      0.4621158838272095,
      0.4604291021823883,
      0.4647086262702942,
      0.48257067799568176,
      0.48160427808761597,
      0.46994537115097046,
      0.49786508083343506,
      0.5250306129455566,
      0.4951568841934204,
      0.5004580020904541,
      0.547067403793335,
      0.5542998909950256,
      0.530961275100708,
      0.5403249263763428,
      0.5802446603775024,
      0.5676324367523193,
      0.5445166826248169,
      0.5500839948654175,
      0.5501264333724976,
      0.4859647750854492,
      0.4578929841518402,
      0.4578249752521515,
      0.4062589406967163,
      0.3624667823314667,
      0.3421599268913269,
      0.32700228691101074,
      0.2898043394088745,
      0.28895705938339233,
      0.31160497665405273,
      0.29937562346458435,
      0.2959628403186798,
      0.30625227093696594,
      0.29241374135017395,
      0.3158300518989563,
      0.34281104803085327,
      0.35653793811798096,
      0.36468935012817383,
      0.44489574432373047,
      0.4745103716850281,
      0.44685372710227966,
      0.49510833621025085,
      0.594024121761322,
      0.5701773166656494,
      0.5439382791519165,
      0.5941463708877563,
      0.6191388368606567,
      0.5727749466896057,
      0.5847249031066895,
      0.6237821578979492,
      0.5974457263946533,
      0.5698666572570801,
      0.5822497010231018,
      0.6103586554527283,
      0.5576047897338867,
      0.5475584268569946,
      0.5855116844177246,
      0.5839123725891113,
      0.5344454646110535,
      0.514613151550293,
      0.5447696447372437,
      0.5434471368789673,
      0.5015023946762085,
      0.5073481798171997,
      0.5500119924545288,
      0.8727318048477173,
      0.7867695093154907,
      0.8605170249938965,
      0.9046909809112549,
      0.9492299556732178,
      0.980987012386322,
      0.9922239780426025,
      0.9971877336502075,
      0.9947763085365295,
      0.9819639325141907,
      0.9856281280517578,
      0.9963120222091675,
      0.9983746409416199,
      0.9993582367897034,
      0.9992387890815735,
      0.9993283748626709,
      0.9994001388549805,
      0.9996098875999451,
      0.9997876286506653,
      0.999828040599823,
      0.9996399879455566,
      0.999217689037323,
      0.9988456964492798,
      0.9958423972129822,
      0.9968366026878357,
      0.9862310886383057,
      0.988389790058136,
      0.9944341778755188,
      0.9919776320457458,
      0.992887556552887,
      0.9921257495880127,
      0.9867562651634216,
      0.9511638283729553,
      0.9367831349372864,
      0.8574110269546509,
      0.84684157371521,
      0.8963304758071899,
      0.8626784086227417,
      0.8960712552070618,
      0.8775263428688049,
      0.9152204990386963,
      0.8838291764259338,
      0.9099133610725403,
      0.8636407256126404,
      0.7845134735107422,
      0.8461987972259521,
      0.849793016910553,
      0.9367775321006775,
      0.9387402534484863,
      0.8826056122779846,
      0.9035308361053467,
      0.8714025020599365,
      0.8570677042007446,
      0.9358709454536438,
      0.9358608722686768,
      0.928196132183075,
      0.8760678172111511,
      0.9060027003288269,
      0.846470832824707,
      0.8179792165756226,
      0.8807433843612671,
      0.8838523030281067,
      0.9211854338645935,
      0.9573777914047241,
      0.9769374132156372,
      0.9722720384597778,
      0.9918339848518372,
      0.998054027557373,
      0.9978321194648743,
      0.9980968236923218,
      0.9983205199241638,
      0.9993534088134766,
      0.998709499835968,
      0.9993465542793274,
      0.999445915222168,
      0.9985331296920776,
      0.9987283945083618,
      0.9994027018547058,
      0.9986758828163147,
      0.9989967346191406,
      0.997732937335968,
      0.9993018507957458,
      0.9992544651031494,
      0.9996833801269531,
      0.9996479749679565,
      0.9996506571769714,
      0.9995002746582031,
      0.9994271993637085,
      0.9990817308425903,
      0.9965124726295471,
      0.9912129640579224,
      0.9958998560905457,
      0.9899098873138428,
      0.9666053652763367,
      0.9389861226081848,
      0.9419679045677185,
      0.8997207880020142,
      0.9154994487762451,
      0.85652756690979,
      0.8771065473556519,
      0.8264106512069702,
      0.8670622110366821,
      0.8080685138702393,
      0.7755091786384583,
      0.780476450920105,
      0.8064685463905334,
      0.8527927994728088,
      0.8975727558135986,
      0.9197779893875122,
      0.9626089334487915,
      0.9725823998451233,
      0.9923664331436157,
      0.9941864013671875,
      0.9982274174690247,
      0.9978733062744141
    ],
    [
      0.42359232902526855,
      0.4605155885219574,
      0.47828400135040283,
      0.49007827043533325,
      0.494145005941391,
      0.532170832157135,
      0.5333750247955322,
      0.5277715921401978,
      0.5456132888793945,
      0.5616899728775024,
      0.5491329431533813,
      0.5621826648712158,
      0.6027796268463135,
      0.5807046294212341,
      0.575894296169281,
      0.6166881322860718,
      0.6325827836990356,
      0.6021177172660828,
      0.5959274768829346,
      0.6444768905639648,
      0.6234292984008789,
      0.5884494781494141,
      0.6030341386795044,
      0.6045026779174805,
      0.5285550951957703,
      0.5028561353683472,
      0.5088894963264465,
      0.4548836052417755,
      0.3948626220226288,
      0.3918594717979431,
      0.3723234534263611,
      0.32690513134002686,
      0.31656181812286377,
      0.35195600986480713,
      0.34792426228523254,
      0.33096644282341003,
      0.3378649652004242,
      0.33151403069496155,
      0.3641450107097626,
      0.41872018575668335,
      0.4113379120826721,
      0.4238670766353607,
      0.5135229229927063,
      0.5487579703330994,
      0.5057986378669739,
      0.5635163187980652,
      0.6505528688430786,
      0.6285799145698547,
      0.5889593362808228,
      0.6343905925750732,
      0.6724330186843872,
      0.6116068363189697,
      0.614229142665863,
      0.6614299416542053,
      0.6386584043502808,
      0.6024098992347717,
      0.611565351486206,
      0.6545397639274597,
      0.5998712778091431,
      0.5856685638427734,
      0.6210631132125854,
      0.6275783777236938,
      0.5742566585540771,
      0.5451387763023376,
      0.5957365036010742,
      0.586184024810791,
      0.5439707040786743,
      0.541340708732605,
      0.5904937982559204,
      0.8615137338638306,
      0.7845950722694397,
      0.8647615909576416,
      0.9087033271789551,
      0.9517093896865845,
      0.9852873086929321,
      0.9945167899131775,
      0.9979933500289917,
      0.9965436458587646,
      0.9866575598716736,
      0.9899014830589294,
      0.9980274438858032,
      0.9992485642433167,
      0.9996524453163147,
      0.9996017217636108,
      0.9996351599693298,
      0.9996481537818909,
      0.9997433423995972,
      0.9998458623886108,
      0.9998697638511658,
      0.9996991157531738,
      0.999338686466217,
      0.9990143179893494,
      0.9966459274291992,
      0.997262179851532,
      0.9867528676986694,
      0.9898909330368042,
      0.9952327609062195,
      0.9935539364814758,
      0.9945904612541199,
      0.994156539440155,
      0.9890531301498413,
      0.955564558506012,
      0.9442360401153564,
      0.8690451979637146,
      0.8599643707275391,
      0.8998160362243652,
      0.867755115032196,
      0.9001215100288391,
      0.8837464451789856,
      0.920709490776062,
      0.8946794271469116,
      0.9177666902542114,
      0.8808854818344116,
      0.8028093576431274,
      0.8588259220123291,
      0.8581787943840027,
      0.9396188259124756,
      0.9406034350395203,
      0.8860176801681519,
      0.9047043323516846,
      0.8739619851112366,
      0.8682076930999756,
      0.9400454759597778,
      0.9376539587974548,
      0.9283795356750488,
      0.8734883666038513,
      0.9022225141525269,
      0.8382988572120667,
      0.8151805996894836,
      0.880093514919281,
      0.8838721513748169,
      0.9242485761642456,
      0.9603490233421326,
      0.9770687222480774,
      0.9734587073326111,
      0.9931744933128357,
      0.9982314705848694,
      0.9979100823402405,
      0.998237669467926,
      0.9984416961669922,
      0.9994465112686157,
      0.9989261627197266,
      0.9995109438896179,
      0.9995467662811279,
      0.9986944198608398,
      0.9988762736320496,
      0.9994717240333557,
      0.9987730383872986,
      0.9990780353546143,
      0.9979658722877502,
      0.9993647336959839,
      0.9993352293968201,
      0.9997087717056274,
      0.9996798038482666,
      0.9997177124023438,
      0.9996557831764221,
      0.9996269345283508,
      0.9996011853218079,
      0.9989966154098511,
      0.9970148801803589,
      0.9981006979942322,
      0.9957369565963745,
      0.9781043529510498,
      0.950809121131897,
      0.9512938261032104,
      0.9085099101066589,
      0.9229836463928223,
      0.865655779838562,
      0.8828889727592468,
      0.8330227136611938,
      0.8723379373550415,
      0.8139824867248535,
      0.7837146520614624,
      0.7892422676086426,
      0.8160527348518372,
      0.8652632236480713,
      0.9065079689025879,
      0.9297186136245728,
      0.9692345857620239,
      0.9806906580924988,
      0.9957128167152405,
      0.9978600740432739,
      0.9992494583129883,
      0.9990324974060059
    ],
    [
      0.4680008590221405,
      0.5010598301887512,
      0.5331509709358215,
      0.5559759736061096,
      0.5515987277030945,
      0.610698401927948,
      0.6121761798858643,
      0.5971623659133911,
      0.6181345582008362,
      0.6433917284011841,
      0.6347705721855164,
      0.6312229633331299,
      0.6769132614135742,
      0.654581606388092,
      0.6390143036842346,
      0.6755500435829163,
      0.6891728639602661,
      0.6581343412399292,
      0.6415173411369324,
      0.6877054572105408,
      0.6708505153656006,
      0.6391860246658325,
      0.6613909006118774,
      0.656721830368042,
      0.5831397771835327,
      0.5727313756942749,
      0.5800967216491699,
      0.5144012570381165,
      0.43544209003448486,
      0.4549017548561096,
      0.452070415019989,
      0.38071364164352417,
      0.387711763381958,
      0.421015202999115,
      0.42595240473747253,
      0.42491793632507324,
      0.422543466091156,
      0.3976256847381592,
      0.43501919507980347,
      0.5224414467811584,
      0.5027715563774109,
      0.4968469440937042,
      0.608050525188446,
      0.656888484954834,
      0.6025757789611816,
      0.6381836533546448,
      0.7144500017166138,
      0.6884166598320007,
      0.6414802074432373,
      0.6767366528511047,
      0.7291064858436584,
      0.6574525237083435,
      0.6467252969741821,
      0.6990963816642761,
      0.692669689655304,
      0.6455631852149963,
      0.6432738304138184,
      0.7054609060287476,
      0.6518822312355042,
      0.6260185837745667,
      0.6611958742141724,
      0.6863592863082886,
      0.6299769878387451,
      0.5979977250099182,
      0.6598310470581055,
      0.6468786597251892,
      0.5971049070358276,
      0.5885847806930542,
      0.6456197500228882,
      0.8508173823356628,
      0.7824028134346008,
      0.864176869392395,
      0.9162709712982178,
      0.9553357362747192,
      0.989373505115509,
      0.9963549971580505,
      0.9986122846603394,
      0.9980408549308777,
      0.9926344752311707,
      0.995242714881897,
      0.9990130662918091,
      0.9995801448822021,
      0.9997766017913818,
      0.9997549653053284,
      0.9997683167457581,
      0.9997755289077759,
      0.9998245239257812,
      0.9998865127563477,
      0.99989914894104,
      0.999748706817627,
      0.999448299407959,
      0.9991719126701355,
      0.9974138140678406,
      0.9976965188980103,
      0.9890461564064026,
      0.9914248585700989,
      0.995947539806366,
      0.99537593126297,
      0.9962128400802612,
      0.9957767128944397,
      0.9911676645278931,
      0.9599098563194275,
      0.9489021301269531,
      0.8795239925384521,
      0.8703015446662903,
      0.9048037528991699,
      0.8752759099006653,
      0.9082612991333008,
      0.8937290906906128,
      0.9315517544746399,
      0.9086650013923645,
      0.927472710609436,
      0.8946428298950195,
      0.8225901126861572,
      0.8737367987632751,
      0.8700675964355469,
      0.9458742737770081,
      0.9448590278625488,
      0.8929494619369507,
      0.9103288054466248,
      0.8750908374786377,
      0.8759770393371582,
      0.9428839087486267,
      0.9380788803100586,
      0.9308382272720337,
      0.877388596534729,
      0.9050882458686829,
      0.8438504338264465,
      0.8225510120391846,
      0.8848668336868286,
      0.8881518840789795,
      0.9255540370941162,
      0.9646745920181274,
      0.9789834022521973,
      0.9763615727424622,
      0.9951242804527283,
      0.9985266923904419,
      0.9981558918952942,
      0.9984233975410461,
      0.9985921382904053,
      0.9994903206825256,
      0.9989778399467468,
      0.9995965957641602,
      0.9996331930160522,
      0.9988414645195007,
      0.9989898800849915,
      0.999536395072937,
      0.998872697353363,
      0.9991556406021118,
      0.9981901049613953,
      0.9994118213653564,
      0.9994124174118042,
      0.9997451901435852,
      0.9997214078903198,
      0.9997756481170654,
      0.9997532963752747,
      0.9997490048408508,
      0.9997897744178772,
      0.9995921850204468,
      0.9987718462944031,
      0.9989299774169922,
      0.9981437921524048,
      0.9847419261932373,
      0.961216151714325,
      0.9568027257919312,
      0.9197402000427246,
      0.9320346713066101,
      0.8782685399055481,
      0.8927664756774902,
      0.8411591649055481,
      0.8807768821716309,
      0.8216765522956848,
      0.7916034460067749,
      0.8025535941123962,
      0.8324759602546692,
      0.8799371719360352,
      0.9187805652618408,
      0.9408988952636719,
      0.9765350222587585,
      0.9871267676353455,
      0.997652530670166,
      0.9990886449813843,
      0.9995761513710022,
      0.9994571208953857
    ],
    [
      0.5182074308395386,
      0.5509893894195557,
      0.5943796038627625,
      0.6112647652626038,
      0.6029526591300964,
      0.660956859588623,
      0.658606767654419,
      0.6423309445381165,
      0.668900728225708,
      0.6935538053512573,
      0.6824918985366821,
      0.6777706742286682,
      0.7164859175682068,
      0.7016242742538452,
      0.6812539100646973,
      0.7140325307846069,
      0.7206016182899475,
      0.6933202147483826,
      0.6787927746772766,
      0.7204689979553223,
      0.7057316303253174,
      0.6879364252090454,
      0.699646532535553,
      0.705990731716156,
      0.6396415829658508,
      0.6362415552139282,
      0.6500759124755859,
      0.5728750228881836,
      0.4877154529094696,
      0.518712043762207,
      0.507245659828186,
      0.4291107952594757,
      0.4290536046028137,
      0.44484782218933105,
      0.4579452872276306,
      0.46411386132240295,
      0.4737672209739685,
      0.44614362716674805,
      0.4947375953197479,
      0.5918968915939331,
      0.5720206499099731,
      0.5582810640335083,
      0.666449785232544,
      0.7089301347732544,
      0.661278486251831,
      0.681402862071991,
      0.7520995736122131,
      0.7228960990905762,
      0.6792208552360535,
      0.7068515419960022,
      0.763412594795227,
      0.6881092190742493,
      0.6713130474090576,
      0.7255194187164307,
      0.730048418045044,
      0.6733131408691406,
      0.6702914237976074,
      0.7392758131027222,
      0.6931729912757874,
      0.6533219814300537,
      0.6841186285018921,
      0.7212814092636108,
      0.6607764959335327,
      0.6301913857460022,
      0.6936548352241516,
      0.6822378635406494,
      0.631995439529419,
      0.6207409501075745,
      0.6750660538673401,
      0.8448060154914856,
      0.7874705791473389,
      0.8634096384048462,
      0.9173938035964966,
      0.9612546563148499,
      0.9914517402648926,
      0.9973745346069336,
      0.9989615678787231,
      0.9988369345664978,
      0.9965648651123047,
      0.997936487197876,
      0.9994446039199829,
      0.9997120499610901,
      0.9998363852500916,
      0.9998126029968262,
      0.9998219013214111,
      0.9998262524604797,
      0.999862015247345,
      0.9999074935913086,
      0.9999174475669861,
      0.9997865557670593,
      0.9995237588882446,
      0.9992744326591492,
      0.9979075789451599,
      0.9980034232139587,
      0.9911954402923584,
      0.9927073121070862,
      0.9966462254524231,
      0.9968653917312622,
      0.9972564578056335,
      0.996763288974762,
      0.9928314685821533,
      0.9645036458969116,
      0.9549416303634644,
      0.8886349201202393,
      0.8728204965591431,
      0.912473738193512,
      0.8814756870269775,
      0.9162387847900391,
      0.9024027585983276,
      0.9406672716140747,
      0.9194068312644958,
      0.9370565414428711,
      0.9075044989585876,
      0.8376962542533875,
      0.8861910700798035,
      0.8811897039413452,
      0.9490096569061279,
      0.9475299119949341,
      0.8997403383255005,
      0.9145663976669312,
      0.879426121711731,
      0.8794881105422974,
      0.9461821913719177,
      0.9404371976852417,
      0.9328590035438538,
      0.8836500644683838,
      0.9117637872695923,
      0.8575026392936707,
      0.8373193144798279,
      0.8944453597068787,
      0.897057056427002,
      0.9305272102355957,
      0.9686614871025085,
      0.981659471988678,
      0.9798123240470886,
      0.9963215589523315,
      0.9987784028053284,
      0.9983909130096436,
      0.9986281394958496,
      0.9987273812294006,
      0.9995233416557312,
      0.9990467429161072,
      0.9996441006660461,
      0.9996876120567322,
      0.9989306330680847,
      0.9990876913070679,
      0.9995869994163513,
      0.9989640116691589,
      0.9992153644561768,
      0.9983447790145874,
      0.9994440078735352,
      0.9994692802429199,
      0.9997779726982117,
      0.999761164188385,
      0.999810516834259,
      0.9998026490211487,
      0.9998136162757874,
      0.9998599290847778,
      0.9997513294219971,
      0.9993404746055603,
      0.9992943406105042,
      0.9990248680114746,
      0.9903026223182678,
      0.9710812568664551,
      0.9659470319747925,
      0.9292349815368652,
      0.941821813583374,
      0.8883074522018433,
      0.901495099067688,
      0.8478286266326904,
      0.888595461845398,
      0.8237816095352173,
      0.797252893447876,
      0.8137927055358887,
      0.8411829471588135,
      0.8874358534812927,
      0.9283301830291748,
      0.9510788321495056,
      0.9839193820953369,
      0.9916245341300964,
      0.9985973834991455,
      0.9994860887527466,
      0.9997115731239319,
      0.9996093511581421
    ],
    [
      0.5551276206970215,
      0.6019524931907654,
      0.6470978260040283,
      0.6522533893585205,
      0.6415604948997498,
      0.699649453163147,
      0.6916165947914124,
      0.6737204790115356,
      0.7023323774337769,
      0.7254918813705444,
      0.7121171951293945,
      0.7067481875419617,
      0.7431104183197021,
      0.7313964366912842,
      0.7155753970146179,
      0.7435438632965088,
      0.7457188367843628,
      0.7211500406265259,
      0.7049137353897095,
      0.7428245544433594,
      0.7239240407943726,
      0.7087045907974243,
      0.7208355665206909,
      0.7306458353996277,
      0.670850396156311,
      0.668853223323822,
      0.6928446292877197,
      0.6160143613815308,
      0.5401667356491089,
      0.5731850862503052,
      0.5595888495445251,
      0.483151912689209,
      0.46944406628608704,
      0.47933945059776306,
      0.4954242706298828,
      0.5063979625701904,
      0.516692042350769,
      0.4941990375518799,
      0.5437397360801697,
      0.658378541469574,
      0.6290333271026611,
      0.6089376211166382,
      0.6941736340522766,
      0.7376732230186462,
      0.6936983466148376,
      0.7040832042694092,
      0.7698085308074951,
      0.7423617839813232,
      0.6983620524406433,
      0.7213798761367798,
      0.7814437747001648,
      0.7079743146896362,
      0.6869480013847351,
      0.7413229942321777,
      0.75346839427948,
      0.6951504945755005,
      0.6867255568504333,
      0.7569940090179443,
      0.7207952737808228,
      0.674720048904419,
      0.7006331086158752,
      0.746908962726593,
      0.6868432760238647,
      0.6540855169296265,
      0.7144700288772583,
      0.7084758281707764,
      0.6519782543182373,
      0.6409293413162231,
      0.6954859495162964,
      0.8412724137306213,
      0.7918860912322998,
      0.8678674697875977,
      0.9206972122192383,
      0.9662736654281616,
      0.9928609132766724,
      0.9980217814445496,
      0.9991824626922607,
      0.9992599487304688,
      0.9984183311462402,
      0.9990311861038208,
      0.9996594786643982,
      0.9997814893722534,
      0.9998695254325867,
      0.9998382925987244,
      0.9998453259468079,
      0.999847948551178,
      0.9998792409896851,
      0.9999194741249084,
      0.9999268651008606,
      0.9998100996017456,
      0.9995845556259155,
      0.9993519186973572,
      0.9982064366340637,
      0.9981912970542908,
      0.991944432258606,
      0.9931045174598694,
      0.9968310594558716,
      0.9972400069236755,
      0.9976343512535095,
      0.9971458315849304,
      0.9935872554779053,
      0.9671210646629333,
      0.9581284523010254,
      0.8946946859359741,
      0.8766674995422363,
      0.9153200387954712,
      0.8864701986312866,
      0.9227650165557861,
      0.9085761308670044,
      0.9474316239356995,
      0.9265341758728027,
      0.9447236061096191,
      0.9178169965744019,
      0.855407178401947,
      0.8974777460098267,
      0.8901565670967102,
      0.952276885509491,
      0.9490264058113098,
      0.9042982459068298,
      0.9176046848297119,
      0.8818745613098145,
      0.881825864315033,
      0.9464372396469116,
      0.9404832720756531,
      0.9340517520904541,
      0.8858583569526672,
      0.9126588702201843,
      0.861682653427124,
      0.8435859084129333,
      0.9003092050552368,
      0.9046711921691895,
      0.9352319240570068,
      0.9717665910720825,
      0.9837591052055359,
      0.9825469851493835,
      0.9971773028373718,
      0.999043881893158,
      0.998613178730011,
      0.998807430267334,
      0.9988329410552979,
      0.9995596408843994,
      0.9990968108177185,
      0.9996742010116577,
      0.9997262954711914,
      0.9990002512931824,
      0.9991463422775269,
      0.9996018409729004,
      0.9990220665931702,
      0.9992548227310181,
      0.9984808564186096,
      0.9994786977767944,
      0.9995309114456177,
      0.9998087286949158,
      0.9998071789741516,
      0.9998351335525513,
      0.9998303651809692,
      0.9998511672019958,
      0.9998943209648132,
      0.9998251795768738,
      0.9996013641357422,
      0.9995005130767822,
      0.9994411468505859,
      0.9938639998435974,
      0.9787699580192566,
      0.9728204011917114,
      0.9373183250427246,
      0.9502537250518799,
      0.8976682424545288,
      0.9086288213729858,
      0.8544310331344604,
      0.8937240839004517,
      0.8309103846549988,
      0.8037667274475098,
      0.8242205381393433,
      0.8536407351493835,
      0.8954737186431885,
      0.9362918138504028,
      0.9604037404060364,
      0.9899749755859375,
      0.9957956075668335,
      0.999286949634552,
      0.9996731877326965,
      0.9997861385345459,
      0.9996824264526367
    ],
    [
      0.5809953808784485,
      0.6381795406341553,
      0.6843397617340088,
      0.6748921871185303,
      0.6680471897125244,
      0.7282770276069641,
      0.7164840698242188,
      0.7004705667495728,
      0.7281608581542969,
      0.7533981204032898,
      0.7349593043327332,
      0.7324286103248596,
      0.7689555883407593,
      0.7594605684280396,
      0.7468867897987366,
      0.771402895450592,
      0.7709923982620239,
      0.7463579177856445,
      0.7288998365402222,
      0.7641370296478271,
      0.7425035238265991,
      0.7268438339233398,
      0.7406054735183716,
      0.7493820190429688,
      0.700465202331543,
      0.6952188014984131,
      0.7271425724029541,
      0.6577228307723999,
      0.5954558253288269,
      0.6209669709205627,
      0.606907069683075,
      0.5308628082275391,
      0.525370717048645,
      0.5256397724151611,
      0.5496945381164551,
      0.5782848596572876,
      0.5476782917976379,
      0.5655686855316162,
      0.6073964834213257,
      0.7135205864906311,
      0.6840753555297852,
      0.6598906517028809,
      0.7189845442771912,
      0.7662004828453064,
      0.7226702570915222,
      0.7248600721359253,
      0.7898505330085754,
      0.7677993774414062,
      0.7197293043136597,
      0.7409733533859253,
      0.803288459777832,
      0.7359555959701538,
      0.7116174697875977,
      0.7690425515174866,
      0.7774261236190796,
      0.7160631418228149,
      0.7022319436073303,
      0.774756908416748,
      0.7442086935043335,
      0.6942504644393921,
      0.713164210319519,
      0.7660419344902039,
      0.7107439637184143,
      0.6708739995956421,
      0.7234935760498047,
      0.7271990776062012,
      0.6683704853057861,
      0.6517723798751831,
      0.7035894393920898,
      0.8455650806427002,
      0.8006514310836792,
      0.8746368885040283,
      0.9255656003952026,
      0.970345139503479,
      0.994044840335846,
      0.9984331130981445,
      0.9993224143981934,
      0.9994369149208069,
      0.9989385008811951,
      0.9993542432785034,
      0.9997475147247314,
      0.9998154640197754,
      0.9998925924301147,
      0.999854326248169,
      0.9998598694801331,
      0.9998621940612793,
      0.9998907446861267,
      0.9999288320541382,
      0.9999334216117859,
      0.999829113483429,
      0.9996300935745239,
      0.9994196891784668,
      0.9984498620033264,
      0.998421847820282,
      0.99326092004776,
      0.993924617767334,
      0.9971997737884521,
      0.9979162216186523,
      0.9981541633605957,
      0.9976707100868225,
      0.9944803714752197,
      0.9711954593658447,
      0.9616316556930542,
      0.9031237363815308,
      0.8836245536804199,
      0.9208369851112366,
      0.8916798830032349,
      0.9278411269187927,
      0.9136322736740112,
      0.9515639543533325,
      0.9316509366035461,
      0.949976921081543,
      0.9248948693275452,
      0.8688364028930664,
      0.9062166213989258,
      0.898154616355896,
      0.9548825025558472,
      0.9504050016403198,
      0.9077051877975464,
      0.9208635687828064,
      0.88597172498703,
      0.8881840109825134,
      0.9485762715339661,
      0.9426066279411316,
      0.9372974038124084,
      0.8914197683334351,
      0.915567934513092,
      0.8677763342857361,
      0.8520615100860596,
      0.9061528444290161,
      0.9133105278015137,
      0.941057026386261,
      0.9764508008956909,
      0.9863147139549255,
      0.9854099750518799,
      0.9979296922683716,
      0.9992770552635193,
      0.9988346695899963,
      0.9989746809005737,
      0.9989657402038574,
      0.9996098875999451,
      0.9991852045059204,
      0.9997124671936035,
      0.999758243560791,
      0.9991048574447632,
      0.9992579817771912,
      0.9996448159217834,
      0.9991250038146973,
      0.9993203282356262,
      0.9986414313316345,
      0.9995206594467163,
      0.9995890855789185,
      0.9998368620872498,
      0.9998445510864258,
      0.9998574256896973,
      0.9998507499694824,
      0.9998776316642761,
      0.999912440776825,
      0.999859094619751,
      0.9996952414512634,
      0.9996296167373657,
      0.9996074438095093,
      0.9957742094993591,
      0.9831334948539734,
      0.9779501557350159,
      0.9433298110961914,
      0.9549790620803833,
      0.9051353335380554,
      0.91508549451828,
      0.8624598383903503,
      0.8985669612884521,
      0.8402990102767944,
      0.8159662485122681,
      0.836652398109436,
      0.8683034181594849,
      0.9034944772720337,
      0.9429594874382019,
      0.9667209982872009,
      0.9936563968658447,
      0.9977310299873352,
      0.9995564818382263,
      0.9997594952583313,
      0.9998303055763245,
      0.9997190237045288
    ],
    [
      0.6053622961044312,
      0.666729211807251,
      0.7110917568206787,
      0.6940386891365051,
      0.6869614720344543,
      0.7490549087524414,
      0.7378168702125549,
      0.7235957384109497,
      0.7505393624305725,
      0.7732900977134705,
      0.7539789080619812,
      0.7552495002746582,
      0.789655864238739,
      0.7817318439483643,
      0.7720640301704407,
      0.7955818176269531,
      0.7918603420257568,
      0.7661080360412598,
      0.751973032951355,
      0.7837350368499756,
      0.761836051940918,
      0.7449785470962524,
      0.759453296661377,
      0.7651896476745605,
      0.7264254689216614,
      0.7167367339134216,
      0.7509447932243347,
      0.6951000690460205,
      0.6471936702728271,
      0.6672110557556152,
      0.6527541279792786,
      0.5807057619094849,
      0.548343300819397,
      0.5467868447303772,
      0.6258597373962402,
      0.6566084027290344,
      0.6212899684906006,
      0.6472137570381165,
      0.6755229830741882,
      0.7510055303573608,
      0.72022545337677,
      0.7051957249641418,
      0.7430264949798584,
      0.7893792390823364,
      0.7455379366874695,
      0.7430235743522644,
      0.807598352432251,
      0.7923093438148499,
      0.7405149340629578,
      0.7593022584915161,
      0.8217999935150146,
      0.7635224461555481,
      0.7334674596786499,
      0.7851020693778992,
      0.7999367117881775,
      0.7384859323501587,
      0.7163407206535339,
      0.7890654802322388,
      0.7648066878318787,
      0.7127599716186523,
      0.7268922328948975,
      0.7815803289413452,
      0.7306468486785889,
      0.6877583265304565,
      0.735946774482727,
      0.7458702325820923,
      0.6836310625076294,
      0.661568284034729,
      0.715080976486206,
      0.8559244275093079,
      0.8098000288009644,
      0.8837246894836426,
      0.9301885366439819,
      0.9731342792510986,
      0.9948053956031799,
      0.998780369758606,
      0.9994412064552307,
      0.9995589256286621,
      0.999248743057251,
      0.9995297789573669,
      0.9998001456260681,
      0.9998385906219482,
      0.9999055862426758,
      0.9998655319213867,
      0.9998699426651001,
      0.9998721480369568,
      0.9998987913131714,
      0.9999361038208008,
      0.9999397397041321,
      0.9998489618301392,
      0.9996830821037292,
      0.9994977116584778,
      0.9986768960952759,
      0.9985712766647339,
      0.9927515387535095,
      0.9943843483924866,
      0.9975431561470032,
      0.9984081387519836,
      0.9985114336013794,
      0.9980890154838562,
      0.9954397678375244,
      0.975191593170166,
      0.9650298357009888,
      0.9093165397644043,
      0.8904075026512146,
      0.92435222864151,
      0.8963366746902466,
      0.9322178363800049,
      0.918176531791687,
      0.9544085264205933,
      0.9359742403030396,
      0.9548116326332092,
      0.9309056401252747,
      0.879500687122345,
      0.913678765296936,
      0.9049274921417236,
      0.957275927066803,
      0.9517129063606262,
      0.9108209609985352,
      0.9236046075820923,
      0.890404462814331,
      0.8949424028396606,
      0.9525429010391235,
      0.947175920009613,
      0.9389371275901794,
      0.896063506603241,
      0.9187340140342712,
      0.8754619359970093,
      0.8606256246566772,
      0.9112790822982788,
      0.919274091720581,
      0.9453176259994507,
      0.9803818464279175,
      0.9882888197898865,
      0.987562894821167,
      0.998395562171936,
      0.9994472861289978,
      0.9989964962005615,
      0.9991055727005005,
      0.9990796446800232,
      0.9996552467346191,
      0.9992701411247253,
      0.9997457265853882,
      0.9997884035110474,
      0.9991893768310547,
      0.999369740486145,
      0.9996837377548218,
      0.9992156028747559,
      0.9994077086448669,
      0.9988122582435608,
      0.9995707869529724,
      0.9996461272239685,
      0.9998612999916077,
      0.9998728632926941,
      0.9998745918273926,
      0.9998644590377808,
      0.9998987317085266,
      0.9999259114265442,
      0.9998831748962402,
      0.9997678995132446,
      0.9997309446334839,
      0.9997182488441467,
      0.9971233606338501,
      0.9866952300071716,
      0.9818003177642822,
      0.9483144879341125,
      0.958928108215332,
      0.9116361141204834,
      0.9203697443008423,
      0.8711371421813965,
      0.903037428855896,
      0.8501933217048645,
      0.8295822739601135,
      0.8501700162887573,
      0.8811292052268982,
      0.9106999635696411,
      0.9487541913986206,
      0.9723966121673584,
      0.9957068562507629,
      0.99866783618927,
      0.9997007250785828,
      0.9998123049736023,
      0.9998587369918823,
      0.9997429251670837
    ],
    [
      0.6293511390686035,
      0.6879799365997314,
      0.7333348393440247,
      0.7099427580833435,
      0.7036210894584656,
      0.7674776911735535,
      0.7591262459754944,
      0.7454063892364502,
      0.7709008455276489,
      0.7935445308685303,
      0.7755709290504456,
      0.7767117023468018,
      0.8084272146224976,
      0.8049660325050354,
      0.7965981960296631,
      0.8157374858856201,
      0.8134635090827942,
      0.7904451489448547,
      0.776333749294281,
      0.8029471039772034,
      0.7847424149513245,
      0.7660011053085327,
      0.7780205011367798,
      0.7856689691543579,
      0.7505627870559692,
      0.7361149191856384,
      0.7699499130249023,
      0.7262094616889954,
      0.68816739320755,
      0.6918882131576538,
      0.6879967451095581,
      0.6277586221694946,
      0.5623384714126587,
      0.5670624375343323,
      0.6858896613121033,
      0.7112436294555664,
      0.7058806419372559,
      0.7051499485969543,
      0.7281938791275024,
      0.7808703184127808,
      0.7526600360870361,
      0.7400548458099365,
      0.7727125287055969,
      0.8152559995651245,
      0.7735276222229004,
      0.769450843334198,
      0.8287557363510132,
      0.8189462423324585,
      0.7686254382133484,
      0.7819356322288513,
      0.8421744108200073,
      0.7920223474502563,
      0.7615500688552856,
      0.803778886795044,
      0.8251706957817078,
      0.7687560319900513,
      0.7368240356445312,
      0.8053256869316101,
      0.7868658304214478,
      0.7332923412322998,
      0.7436754703521729,
      0.7973753809928894,
      0.751430332660675,
      0.7074358463287354,
      0.7522453665733337,
      0.7629521489143372,
      0.7013395428657532,
      0.6754417419433594,
      0.730536162853241,
      0.8684864640235901,
      0.82257479429245,
      0.8901152610778809,
      0.9343208074569702,
      0.9757323265075684,
      0.9955177903175354,
      0.9990503787994385,
      0.9995355606079102,
      0.9996477961540222,
      0.9994460344314575,
      0.9996371865272522,
      0.9998363852500916,
      0.9998545050621033,
      0.9999135732650757,
      0.9998728036880493,
      0.9998764991760254,
      0.9998771548271179,
      0.9999053478240967,
      0.9999395608901978,
      0.9999443888664246,
      0.9998664259910583,
      0.9997386336326599,
      0.9995654225349426,
      0.9989054799079895,
      0.9987850189208984,
      0.993752121925354,
      0.9950842261314392,
      0.9979037046432495,
      0.9986965656280518,
      0.9987715482711792,
      0.9984338283538818,
      0.996277928352356,
      0.9767954349517822,
      0.9670863151550293,
      0.9137123823165894,
      0.8975965976715088,
      0.9292572140693665,
      0.9009033441543579,
      0.9360885620117188,
      0.9220418930053711,
      0.9574000835418701,
      0.9396910667419434,
      0.9591126441955566,
      0.9370389580726624,
      0.8891987204551697,
      0.9193333387374878,
      0.9107515811920166,
      0.9594358801841736,
      0.953823983669281,
      0.9143067598342896,
      0.9265756607055664,
      0.8946781754493713,
      0.8974606990814209,
      0.9532865285873413,
      0.9476194381713867,
      0.941309928894043,
      0.9002168774604797,
      0.9214600324630737,
      0.8802189826965332,
      0.8676271438598633,
      0.9152535200119019,
      0.9235785007476807,
      0.9481385946273804,
      0.9826725721359253,
      0.9895942211151123,
      0.989006519317627,
      0.9986982941627502,
      0.9995567202568054,
      0.9991377592086792,
      0.9992209672927856,
      0.9991838335990906,
      0.9996996521949768,
      0.9993714094161987,
      0.9997763633728027,
      0.9998165965080261,
      0.9993053674697876,
      0.9994827508926392,
      0.9997261762619019,
      0.9993702173233032,
      0.9995173215866089,
      0.9989961981773376,
      0.999649167060852,
      0.9997044801712036,
      0.9998811483383179,
      0.9998930096626282,
      0.9998865723609924,
      0.9998742938041687,
      0.9999122619628906,
      0.9999355673789978,
      0.9999011158943176,
      0.9998248219490051,
      0.9997971057891846,
      0.999786376953125,
      0.9980555176734924,
      0.9896970987319946,
      0.9843072891235352,
      0.9522790908813477,
      0.9624984264373779,
      0.9175595641136169,
      0.924957811832428,
      0.8796623349189758,
      0.9087493419647217,
      0.8606183528900146,
      0.8421244621276855,
      0.8623371124267578,
      0.8915231823921204,
      0.9189519286155701,
      0.9554433226585388,
      0.976219892501831,
      0.9968679547309875,
      0.9991160035133362,
      0.9997822642326355,
      0.9998460412025452,
      0.9998770952224731,
      0.9997565746307373
    ],
    [
      0.6551874279975891,
      0.7093660831451416,
      0.7580955624580383,
      0.7305254936218262,
      0.7229573726654053,
      0.7894980311393738,
      0.785771906375885,
      0.7694076895713806,
      0.7908886671066284,
      0.8176369071006775,
      0.8038300275802612,
      0.7990204095840454,
      0.8287078738212585,
      0.8330847024917603,
      0.8217290639877319,
      0.8350816369056702,
      0.8349915742874146,
      0.8170754313468933,
      0.798056423664093,
      0.821036696434021,
      0.8076691627502441,
      0.787934422492981,
      0.794277012348175,
      0.8043137788772583,
      0.7770076990127563,
      0.7560486793518066,
      0.7859246730804443,
      0.7529858946800232,
      0.7228360176086426,
      0.7170156240463257,
      0.7136225700378418,
      0.6644823551177979,
      0.5870510339736938,
      0.609595775604248,
      0.737555742263794,
      0.7468647956848145,
      0.7585943937301636,
      0.7432795166969299,
      0.7574291229248047,
      0.8058767318725586,
      0.7816446423530579,
      0.7706531882286072,
      0.7969703078269958,
      0.8372495174407959,
      0.8009383678436279,
      0.7955856323242188,
      0.8470230102539062,
      0.8442144989967346,
      0.796532154083252,
      0.805266797542572,
      0.8621968030929565,
      0.8235273361206055,
      0.7913819551467896,
      0.8250676989555359,
      0.844969630241394,
      0.7983798980712891,
      0.7621400356292725,
      0.8231748342514038,
      0.8114309906959534,
      0.7623523473739624,
      0.7635112404823303,
      0.8145556449890137,
      0.7750735282897949,
      0.7316691875457764,
      0.7670385837554932,
      0.7765821814537048,
      0.7198388576507568,
      0.6889469027519226,
      0.7372676134109497,
      0.8751215934753418,
      0.8351276516914368,
      0.8962950706481934,
      0.9381574392318726,
      0.9777711033821106,
      0.9960463047027588,
      0.9992347955703735,
      0.9996033906936646,
      0.9997061491012573,
      0.9995644688606262,
      0.9997022747993469,
      0.9998583197593689,
      0.9998644590377808,
      0.9999186396598816,
      0.9998766779899597,
      0.9998791813850403,
      0.999879777431488,
      0.9999076128005981,
      0.9999421834945679,
      0.9999471306800842,
      0.9998780488967896,
      0.9997758269309998,
      0.9996238350868225,
      0.9990866780281067,
      0.9989662766456604,
      0.9945534467697144,
      0.9957571029663086,
      0.9982206225395203,
      0.9989445209503174,
      0.9989861845970154,
      0.998741090297699,
      0.99712073802948,
      0.9790686368942261,
      0.9694056510925293,
      0.9181426763534546,
      0.9050247669219971,
      0.935184895992279,
      0.9062812328338623,
      0.939477801322937,
      0.9255050420761108,
      0.9595632553100586,
      0.9435667991638184,
      0.9631296992301941,
      0.9416937828063965,
      0.8965791463851929,
      0.9243125915527344,
      0.9160161018371582,
      0.9616438746452332,
      0.9553204774856567,
      0.9182634353637695,
      0.9302688837051392,
      0.9005638360977173,
      0.9022942185401917,
      0.9538021087646484,
      0.9491714239120483,
      0.9433674812316895,
      0.904900312423706,
      0.9249762892723083,
      0.8861212730407715,
      0.8748512864112854,
      0.9195021986961365,
      0.9298571944236755,
      0.9516826272010803,
      0.9846943020820618,
      0.9908355474472046,
      0.9904923439025879,
      0.9989472031593323,
      0.9996370673179626,
      0.9992512464523315,
      0.9993101358413696,
      0.9992783069610596,
      0.9997387528419495,
      0.9994990825653076,
      0.999805748462677,
      0.9998440146446228,
      0.9994102716445923,
      0.9995972514152527,
      0.9997690916061401,
      0.9995195269584656,
      0.9996158480644226,
      0.99916672706604,
      0.9997102618217468,
      0.9997425079345703,
      0.9998951554298401,
      0.9999067187309265,
      0.9998975992202759,
      0.999880313873291,
      0.9999205470085144,
      0.9999400973320007,
      0.9999086260795593,
      0.9998489618301392,
      0.999829113483429,
      0.9998263716697693,
      0.9985997080802917,
      0.992059588432312,
      0.986694872379303,
      0.9564553499221802,
      0.9657891988754272,
      0.9225571751594543,
      0.9288049936294556,
      0.8881845474243164,
      0.9139705896377563,
      0.8707908391952515,
      0.8534873723983765,
      0.8726722598075867,
      0.8997350931167603,
      0.9254291653633118,
      0.9604134559631348,
      0.9793044328689575,
      0.9975640773773193,
      0.9993561506271362,
      0.9998286962509155,
      0.9998666048049927,
      0.9998886585235596,
      0.9997628331184387
    ],
    [
      0.6781180500984192,
      0.7274898290634155,
      0.7792747616767883,
      0.7516751289367676,
      0.7401167750358582,
      0.8065987825393677,
      0.8098781108856201,
      0.7896888256072998,
      0.8072527647018433,
      0.8356519341468811,
      0.8270708322525024,
      0.8186197280883789,
      0.8452085256576538,
      0.8537755012512207,
      0.8415123224258423,
      0.8502113223075867,
      0.8537324666976929,
      0.8400454521179199,
      0.8184131383895874,
      0.8370615243911743,
      0.8302145004272461,
      0.8081299066543579,
      0.8120180368423462,
      0.8209781050682068,
      0.7999556064605713,
      0.7771255373954773,
      0.8027514815330505,
      0.7759323120117188,
      0.7546417713165283,
      0.7521346807479858,
      0.7470685839653015,
      0.7120028138160706,
      0.639183759689331,
      0.6604848504066467,
      0.7780149579048157,
      0.7768134474754333,
      0.7929744124412537,
      0.7714134454727173,
      0.7784633636474609,
      0.825514554977417,
      0.8079877495765686,
      0.795320987701416,
      0.8146530389785767,
      0.8557485342025757,
      0.8277817368507385,
      0.8176059126853943,
      0.8619996309280396,
      0.8655616044998169,
      0.8218008279800415,
      0.8269866704940796,
      0.8780038952827454,
      0.8506872653961182,
      0.8175584077835083,
      0.8428453207015991,
      0.8621262311935425,
      0.8228147625923157,
      0.7889507412910461,
      0.8375619053840637,
      0.8340235352516174,
      0.786772608757019,
      0.7804217338562012,
      0.828566312789917,
      0.7945845723152161,
      0.7503595352172852,
      0.7797641158103943,
      0.7892551422119141,
      0.7312756776809692,
      0.7003807425498962,
      0.7422670125961304,
      0.8803060054779053,
      0.8432251811027527,
      0.9020178318023682,
      0.9418503046035767,
      0.9795645475387573,
      0.9964451789855957,
      0.9993648529052734,
      0.9996523261070251,
      0.9997518658638,
      0.9996445178985596,
      0.9997483491897583,
      0.999875545501709,
      0.9998717308044434,
      0.9999228119850159,
      0.9998800158500671,
      0.9998815655708313,
      0.9998818039894104,
      0.9999096393585205,
      0.9999445676803589,
      0.9999502301216125,
      0.9998899102210999,
      0.9998100996017456,
      0.9996902942657471,
      0.9992259740829468,
      0.9990782737731934,
      0.9951152205467224,
      0.9963296055793762,
      0.9986703395843506,
      0.9991859197616577,
      0.9991763830184937,
      0.9990240335464478,
      0.9979154467582703,
      0.9828464984893799,
      0.9731288552284241,
      0.9231157898902893,
      0.9122999906539917,
      0.9406000971794128,
      0.911736011505127,
      0.9429789781570435,
      0.9285498857498169,
      0.9616218209266663,
      0.9467538595199585,
      0.9663761854171753,
      0.9459342360496521,
      0.9025645852088928,
      0.9281752705574036,
      0.9198274612426758,
      0.9637018442153931,
      0.9579592347145081,
      0.9218004941940308,
      0.9336410760879517,
      0.9058011770248413,
      0.9072019457817078,
      0.95496666431427,
      0.9519692659378052,
      0.9466099739074707,
      0.9090862274169922,
      0.928756833076477,
      0.8911442756652832,
      0.8808743953704834,
      0.923080325126648,
      0.934059739112854,
      0.9547674655914307,
      0.9864811897277832,
      0.9919307827949524,
      0.9918627738952637,
      0.9991632103919983,
      0.9997081160545349,
      0.9993588328361511,
      0.9994016289710999,
      0.9994094967842102,
      0.9997814893722534,
      0.9996282458305359,
      0.9998369216918945,
      0.9998704195022583,
      0.9995409846305847,
      0.9996969699859619,
      0.9998080730438232,
      0.9996391534805298,
      0.9996994137763977,
      0.9993186593055725,
      0.99976646900177,
      0.9997813105583191,
      0.9999095797538757,
      0.9999194145202637,
      0.9999063014984131,
      0.9998862147331238,
      0.9999272227287292,
      0.9999440312385559,
      0.9999144673347473,
      0.999867856502533,
      0.9998559355735779,
      0.9998535513877869,
      0.998931884765625,
      0.9936320781707764,
      0.988644540309906,
      0.9608007669448853,
      0.9687193632125854,
      0.9270578622817993,
      0.9335750341415405,
      0.8964886665344238,
      0.9198538064956665,
      0.8809961676597595,
      0.8654164671897888,
      0.8834352493286133,
      0.9071472883224487,
      0.9307392835617065,
      0.9636898040771484,
      0.9821435213088989,
      0.9981386661529541,
      0.9995080232620239,
      0.9998599290847778,
      0.9998804330825806,
      0.9998969435691833,
      0.9997660517692566
    ],
    [
      0.694507360458374,
      0.740028440952301,
      0.7939796447753906,
      0.7668811082839966,
      0.7530145645141602,
      0.8180334568023682,
      0.8256853818893433,
      0.8040586113929749,
      0.8194938898086548,
      0.8467784523963928,
      0.8408164978027344,
      0.8335373997688293,
      0.85622638463974,
      0.8648138046264648,
      0.8532969951629639,
      0.8601962327957153,
      0.8624614477157593,
      0.8512041568756104,
      0.8310049772262573,
      0.8454038500785828,
      0.8422979116439819,
      0.8209457993507385,
      0.8223710656166077,
      0.8309097290039062,
      0.8125842809677124,
      0.7895886898040771,
      0.8122177124023438,
      0.7896786332130432,
      0.7696606516838074,
      0.765471875667572,
      0.7606437802314758,
      0.7356582880020142,
      0.6663483381271362,
      0.6895071268081665,
      0.8017743825912476,
      0.792711615562439,
      0.809935450553894,
      0.786590039730072,
      0.7914634346961975,
      0.8367760181427002,
      0.8246974945068359,
      0.8093302845954895,
      0.826046884059906,
      0.8655011057853699,
      0.8427343368530273,
      0.8300352692604065,
      0.8707288503646851,
      0.8756406307220459,
      0.8350573778152466,
      0.8390523195266724,
      0.8865928649902344,
      0.8634732961654663,
      0.8306522369384766,
      0.8528884053230286,
      0.8717362284660339,
      0.835734486579895,
      0.8076143264770508,
      0.8474639654159546,
      0.8469846248626709,
      0.8039743900299072,
      0.7934556007385254,
      0.8391684889793396,
      0.8068970441818237,
      0.7682117223739624,
      0.7903860807418823,
      0.7998378872871399,
      0.746684730052948,
      0.7138116359710693,
      0.7470492124557495,
      0.8841053247451782,
      0.8519786596298218,
      0.9073253870010376,
      0.9448026418685913,
      0.9797837734222412,
      0.9967913031578064,
      0.9994701743125916,
      0.9996926784515381,
      0.9997814893722534,
      0.9996998906135559,
      0.9997805953025818,
      0.9998881816864014,
      0.9998764991760254,
      0.9999251365661621,
      0.9998820424079895,
      0.9998828172683716,
      0.9998828768730164,
      0.9999108910560608,
      0.9999459981918335,
      0.9999522566795349,
      0.9998989105224609,
      0.9998353123664856,
      0.9997420907020569,
      0.9993530511856079,
      0.9992045760154724,
      0.9955975413322449,
      0.9967449307441711,
      0.9989830255508423,
      0.999335765838623,
      0.9993086457252502,
      0.9992173314094543,
      0.9984168410301208,
      0.9856454133987427,
      0.9762918949127197,
      0.9275694489479065,
      0.9181195497512817,
      0.9449002146720886,
      0.9167293906211853,
      0.9461491107940674,
      0.9314539432525635,
      0.9636330604553223,
      0.9496233463287354,
      0.9688727855682373,
      0.9492343068122864,
      0.9084964394569397,
      0.9316267967224121,
      0.9241210222244263,
      0.965564489364624,
      0.9597110748291016,
      0.9252215623855591,
      0.9368281364440918,
      0.9106656312942505,
      0.9115882515907288,
      0.9566807150840759,
      0.9532111883163452,
      0.9492429494857788,
      0.9134652018547058,
      0.9327007532119751,
      0.8965086936950684,
      0.8866778016090393,
      0.9267047643661499,
      0.937849223613739,
      0.957534909248352,
      0.9877816438674927,
      0.9927847981452942,
      0.993054986000061,
      0.9993206262588501,
      0.9997567534446716,
      0.9994662404060364,
      0.9994741082191467,
      0.999502420425415,
      0.9998107552528381,
      0.9996800422668457,
      0.9998586773872375,
      0.9998905658721924,
      0.9996471405029297,
      0.9997615218162537,
      0.9998379945755005,
      0.9997241497039795,
      0.9997617602348328,
      0.9994305372238159,
      0.9998084902763367,
      0.999821126461029,
      0.9999199509620667,
      0.9999279975891113,
      0.9999122023582458,
      0.9998897314071655,
      0.9999316334724426,
      0.9999465942382812,
      0.9999182224273682,
      0.9998804330825806,
      0.9998739361763,
      0.9998717308044434,
      0.9991356134414673,
      0.9946721792221069,
      0.989978551864624,
      0.9639642238616943,
      0.9710443019866943,
      0.9312536120414734,
      0.9386683702468872,
      0.9035794734954834,
      0.9251867532730103,
      0.8884440660476685,
      0.8747780323028564,
      0.8920130729675293,
      0.913213849067688,
      0.9353417158126831,
      0.9670382142066956,
      0.9841804504394531,
      0.9985273480415344,
      0.999603271484375,
      0.9998801350593567,
      0.9998895525932312,
      0.9999021887779236,
      0.9997662901878357
    ],
    [
      0.7070257663726807,
      0.7526717185974121,
      0.8070452213287354,
      0.7819922566413879,
      0.7674932479858398,
      0.8298225998878479,
      0.839462161064148,
      0.8194823861122131,
      0.832672119140625,
      0.8591398000717163,
      0.856143593788147,
      0.8500634431838989,
      0.8683604598045349,
      0.8778009414672852,
      0.8672559857368469,
      0.8723759651184082,
      0.873460054397583,
      0.8650619983673096,
      0.8453836441040039,
      0.8556774854660034,
      0.8569722175598145,
      0.8379529118537903,
      0.8361552357673645,
      0.8438431024551392,
      0.830439031124115,
      0.8076732754707336,
      0.8273348808288574,
      0.8101099133491516,
      0.7926638126373291,
      0.7872577905654907,
      0.7819014191627502,
      0.7751203179359436,
      0.728174090385437,
      0.7531477808952332,
      0.8427788019180298,
      0.8237400054931641,
      0.8379290699958801,
      0.8099504709243774,
      0.8143206834793091,
      0.8557064533233643,
      0.8460001945495605,
      0.8288499116897583,
      0.8415013551712036,
      0.8792184591293335,
      0.8611043691635132,
      0.8475330471992493,
      0.881726086139679,
      0.8882391452789307,
      0.8536383509635925,
      0.8539900779724121,
      0.8968262672424316,
      0.8784555196762085,
      0.8475779294967651,
      0.8646399974822998,
      0.8831378817558289,
      0.8516813516616821,
      0.8272392153739929,
      0.8582075834274292,
      0.8595819473266602,
      0.8217912316322327,
      0.807795524597168,
      0.84746253490448,
      0.8204790353775024,
      0.7845214605331421,
      0.8014683723449707,
      0.809969425201416,
      0.762863278388977,
      0.729668915271759,
      0.7562885284423828,
      0.8885670304298401,
      0.8619028329849243,
      0.9134123921394348,
      0.9484705924987793,
      0.9820231199264526,
      0.9971113801002502,
      0.9995573163032532,
      0.9997273683547974,
      0.9998061060905457,
      0.9997459053993225,
      0.9998072385787964,
      0.999898374080658,
      0.9998803734779358,
      0.9999266862869263,
      0.9998829364776611,
      0.9998829364776611,
      0.9998830556869507,
      0.9999114871025085,
      0.9999474883079529,
      0.9999539256095886,
      0.999907374382019,
      0.999857485294342,
      0.999786913394928,
      0.9995120763778687,
      0.9993675351142883,
      0.9962741136550903,
      0.9971528649330139,
      0.9992411136627197,
      0.9994695782661438,
      0.9994208216667175,
      0.9993849992752075,
      0.998849630355835,
      0.9883357882499695,
      0.9789364337921143,
      0.9326499700546265,
      0.9243911504745483,
      0.9494355916976929,
      0.9220249652862549,
      0.949647068977356,
      0.9348193407058716,
      0.9654744267463684,
      0.9525029063224792,
      0.9719460010528564,
      0.9517366886138916,
      0.9138256311416626,
      0.9348597526550293,
      0.9265909194946289,
      0.9675050973892212,
      0.9616291522979736,
      0.9288557767868042,
      0.9406861066818237,
      0.9162189960479736,
      0.9177656769752502,
      0.9591529369354248,
      0.9566819667816162,
      0.9532864689826965,
      0.9182425737380981,
      0.9366698265075684,
      0.9022923707962036,
      0.8926067352294922,
      0.9305214881896973,
      0.9410114288330078,
      0.9600128531455994,
      0.9892037510871887,
      0.9934969544410706,
      0.9937930703163147,
      0.9994326829910278,
      0.9997972846031189,
      0.9995651841163635,
      0.999557614326477,
      0.9995905756950378,
      0.9998387694358826,
      0.9997389316558838,
      0.9998790621757507,
      0.9999079704284668,
      0.9997304677963257,
      0.9998165369033813,
      0.9998644590377808,
      0.999793291091919,
      0.999814510345459,
      0.9995409846305847,
      0.9998449683189392,
      0.9998551607131958,
      0.9999297857284546,
      0.9999359250068665,
      0.9999181032180786,
      0.9998933672904968,
      0.9999352097511292,
      0.9999486804008484,
      0.9999210238456726,
      0.9998908638954163,
      0.9998887181282043,
      0.9998860955238342,
      0.9992844462394714,
      0.9956133961677551,
      0.9911227822303772,
      0.9671049118041992,
      0.9726964235305786,
      0.9359062314033508,
      0.9441590309143066,
      0.9112181663513184,
      0.9309470653533936,
      0.8970534801483154,
      0.8846359252929688,
      0.9012753963470459,
      0.9196226596832275,
      0.94024658203125,
      0.9693351984024048,
      0.9862388372421265,
      0.9988471269607544,
      0.9996781945228577,
      0.9998964071273804,
      0.9998971819877625,
      0.9999064803123474,
      0.9997649192810059
    ],
    [
      0.7174432277679443,
      0.7639015913009644,
      0.8183467388153076,
      0.7953512072563171,
      0.7808212041854858,
      0.8401190638542175,
      0.8507512211799622,
      0.8331387639045715,
      0.8434704542160034,
      0.8704577088356018,
      0.8687973022460938,
      0.8642550706863403,
      0.8794325590133667,
      0.8899718523025513,
      0.880866527557373,
      0.8832443952560425,
      0.885348379611969,
      0.8783913254737854,
      0.8599236011505127,
      0.8683644533157349,
      0.8732524514198303,
      0.857902467250824,
      0.8519389629364014,
      0.860074520111084,
      0.8530701398849487,
      0.8308776617050171,
      0.8450925946235657,
      0.8373988270759583,
      0.8202837705612183,
      0.8111283779144287,
      0.8082775473594666,
      0.8169786334037781,
      0.7845949530601501,
      0.8118497729301453,
      0.879760205745697,
      0.8510524034500122,
      0.8629757165908813,
      0.8446375131607056,
      0.8416789174079895,
      0.875230073928833,
      0.8675038814544678,
      0.851855993270874,
      0.8603147268295288,
      0.8931899070739746,
      0.8811068534851074,
      0.8671398162841797,
      0.8950706720352173,
      0.9021854996681213,
      0.8724005222320557,
      0.8708057403564453,
      0.9070354104042053,
      0.8920512795448303,
      0.8629717826843262,
      0.8761388063430786,
      0.8937742710113525,
      0.865422248840332,
      0.8439515233039856,
      0.8689790964126587,
      0.8703184723854065,
      0.8368072509765625,
      0.8207463026046753,
      0.8559139370918274,
      0.8319506049156189,
      0.7986013889312744,
      0.8108950853347778,
      0.8177996873855591,
      0.777177095413208,
      0.7442235946655273,
      0.7633482217788696,
      0.895151674747467,
      0.8730001449584961,
      0.9195981025695801,
      0.9530763626098633,
      0.9843001365661621,
      0.9975059628486633,
      0.9996322393417358,
      0.9997593760490417,
      0.9998273849487305,
      0.9997805953025818,
      0.9998274445533752,
      0.9999067783355713,
      0.9998832941055298,
      0.9999280571937561,
      0.9998837113380432,
      0.9998830556869507,
      0.9998835325241089,
      0.9999118447303772,
      0.9999486207962036,
      0.9999557137489319,
      0.9999150633811951,
      0.9998758435249329,
      0.9998250007629395,
      0.9996284246444702,
      0.9995102286338806,
      0.9969177842140198,
      0.9975395202636719,
      0.999406099319458,
      0.9995625019073486,
      0.9995130896568298,
      0.9994992017745972,
      0.9991547465324402,
      0.9907926917076111,
      0.9815452098846436,
      0.9377661943435669,
      0.9300720691680908,
      0.953633189201355,
      0.9270048141479492,
      0.9530805349349976,
      0.9380516409873962,
      0.9675673246383667,
      0.954991340637207,
      0.9738574028015137,
      0.9541736245155334,
      0.9183390736579895,
      0.9382488131523132,
      0.9297274947166443,
      0.9694265723228455,
      0.9639735221862793,
      0.9322999119758606,
      0.9444922208786011,
      0.9217121601104736,
      0.9225545525550842,
      0.9619308710098267,
      0.9596595764160156,
      0.956529974937439,
      0.9227414131164551,
      0.9403545260429382,
      0.907446563243866,
      0.8981188535690308,
      0.9354672431945801,
      0.9439276456832886,
      0.9622015357017517,
      0.9905993938446045,
      0.9941871166229248,
      0.9944781064987183,
      0.9995139241218567,
      0.9998267889022827,
      0.999637246131897,
      0.9996222257614136,
      0.9996656775474548,
      0.9998632669448853,
      0.9997939467430115,
      0.9998947978019714,
      0.9999212026596069,
      0.9997879862785339,
      0.9998545050621033,
      0.9998835921287537,
      0.9998409152030945,
      0.9998533129692078,
      0.9996187686920166,
      0.9998733401298523,
      0.999880850315094,
      0.9999375939369202,
      0.9999424815177917,
      0.9999229311943054,
      0.9998964071273804,
      0.9999383687973022,
      0.9999505281448364,
      0.9999232888221741,
      0.9998993873596191,
      0.9999004602432251,
      0.9998968839645386,
      0.9993860125541687,
      0.9961260557174683,
      0.9919951558113098,
      0.9696892499923706,
      0.9750242829322815,
      0.9402588605880737,
      0.9489864110946655,
      0.9185730218887329,
      0.9374297261238098,
      0.905522346496582,
      0.8947116136550903,
      0.9088571071624756,
      0.926308274269104,
      0.9446137547492981,
      0.9724636077880859,
      0.9873038530349731,
      0.9990448355674744,
      0.9997273683547974,
      0.999902069568634,
      0.9999029636383057,
      0.9999095797538757,
      0.9997645020484924
    ],
    [
      0.72909015417099,
      0.7759881615638733,
      0.8287613391876221,
      0.8071866035461426,
      0.7944923639297485,
      0.8501822352409363,
      0.8613219857215881,
      0.844484269618988,
      0.8536547422409058,
      0.8799981474876404,
      0.8785805702209473,
      0.8754149079322815,
      0.8885028958320618,
      0.8981590867042542,
      0.8905471563339233,
      0.8916730284690857,
      0.893441915512085,
      0.886875331401825,
      0.8695007562637329,
      0.8770020008087158,
      0.8827821612358093,
      0.8700573444366455,
      0.8635287284851074,
      0.8705713748931885,
      0.8661020994186401,
      0.8470665216445923,
      0.8581283688545227,
      0.8547185063362122,
      0.8397848010063171,
      0.8299669623374939,
      0.8311601281166077,
      0.8403946757316589,
      0.8143799304962158,
      0.8386422991752625,
      0.8972252607345581,
      0.8640347719192505,
      0.8702932000160217,
      0.8612265586853027,
      0.8561904430389404,
      0.8835490942001343,
      0.8743181228637695,
      0.8612918853759766,
      0.8701835870742798,
      0.898417592048645,
      0.8901621699333191,
      0.8769943714141846,
      0.9022819399833679,
      0.9088512063026428,
      0.881439208984375,
      0.8806822896003723,
      0.9126989245414734,
      0.8994286060333252,
      0.8730114698410034,
      0.8840218186378479,
      0.900196373462677,
      0.8745280504226685,
      0.856574296951294,
      0.8770603537559509,
      0.8782316446304321,
      0.8501455783843994,
      0.8324980735778809,
      0.8620275259017944,
      0.8424224853515625,
      0.8128365278244019,
      0.8204531669616699,
      0.8252513408660889,
      0.7908217310905457,
      0.7594404220581055,
      0.7750425934791565,
      0.9011582732200623,
      0.8822170495986938,
      0.9251388907432556,
      0.9577435255050659,
      0.9863186478614807,
      0.997918963432312,
      0.9996967315673828,
      0.9997878074645996,
      0.9998468160629272,
      0.999812126159668,
      0.9998458623886108,
      0.99991375207901,
      0.9998857378959656,
      0.9999287724494934,
      0.9998834729194641,
      0.9998828768730164,
      0.9998834729194641,
      0.9999119639396667,
      0.9999492764472961,
      0.9999569058418274,
      0.9999205470085144,
      0.9998906254768372,
      0.999850332736969,
      0.999684751033783,
      0.9996145963668823,
      0.9974563121795654,
      0.9979382157325745,
      0.9995338320732117,
      0.9996169209480286,
      0.9995797872543335,
      0.9995766282081604,
      0.9993447661399841,
      0.991968035697937,
      0.983305811882019,
      0.9420819282531738,
      0.934956431388855,
      0.9574152231216431,
      0.9319798350334167,
      0.9565720558166504,
      0.9418441653251648,
      0.9699586629867554,
      0.957751452922821,
      0.9759045243263245,
      0.9571020603179932,
      0.923233151435852,
      0.9418646097183228,
      0.9332152605056763,
      0.9714211821556091,
      0.9664981365203857,
      0.9358194470405579,
      0.9482088088989258,
      0.9266660213470459,
      0.9271918535232544,
      0.9645979404449463,
      0.9620577096939087,
      0.9597218036651611,
      0.9271689653396606,
      0.9439950585365295,
      0.9124671220779419,
      0.9037437438964844,
      0.9393836855888367,
      0.9470828771591187,
      0.9648029208183289,
      0.9913817644119263,
      0.9948452711105347,
      0.9951073527336121,
      0.9995846748352051,
      0.9998527765274048,
      0.9996967911720276,
      0.999677836894989,
      0.9997181296348572,
      0.9998783469200134,
      0.9998230934143066,
      0.9999052286148071,
      0.9999313950538635,
      0.9998263716697693,
      0.999880850315094,
      0.9998985528945923,
      0.9998745918273926,
      0.9998815059661865,
      0.9996912479400635,
      0.9998936057090759,
      0.9998968243598938,
      0.9999434947967529,
      0.9999477863311768,
      0.9999272227287292,
      0.99989914894104,
      0.9999408721923828,
      0.9999521374702454,
      0.9999255537986755,
      0.9999070763587952,
      0.9999105334281921,
      0.9999061226844788,
      0.9994726181030273,
      0.996634304523468,
      0.9928298592567444,
      0.9724323749542236,
      0.9775067567825317,
      0.9445917010307312,
      0.9534567594528198,
      0.9253938794136047,
      0.94371497631073,
      0.9125303030014038,
      0.9027235507965088,
      0.9160810112953186,
      0.9322547912597656,
      0.9487074613571167,
      0.9755546450614929,
      0.9889606237411499,
      0.9992302656173706,
      0.9997712969779968,
      0.9999134540557861,
      0.9999083876609802,
      0.9999120235443115,
      0.9997630715370178
    ],
    [
      0.738605260848999,
      0.7876119613647461,
      0.8373011946678162,
      0.817243754863739,
      0.8061240911483765,
      0.8587915897369385,
      0.8704961538314819,
      0.8547766804695129,
      0.8625009655952454,
      0.8887665271759033,
      0.8884837627410889,
      0.8871501684188843,
      0.8975341320037842,
      0.9067243337631226,
      0.9003170728683472,
      0.900654673576355,
      0.9019488096237183,
      0.89658522605896,
      0.8794936537742615,
      0.886787474155426,
      0.8931953310966492,
      0.8829495906829834,
      0.8755512833595276,
      0.8819705247879028,
      0.8797237277030945,
      0.8619752526283264,
      0.8694792985916138,
      0.8711426854133606,
      0.8593937158584595,
      0.8451104164123535,
      0.8508676886558533,
      0.8581622242927551,
      0.8339241743087769,
      0.8587863445281982,
      0.9114997982978821,
      0.8773425817489624,
      0.8795965313911438,
      0.8763816356658936,
      0.8724133968353271,
      0.8932143449783325,
      0.8839068412780762,
      0.8742542862892151,
      0.8829008340835571,
      0.9066970348358154,
      0.9008380174636841,
      0.8893986940383911,
      0.9100971221923828,
      0.9167739152908325,
      0.8924920558929443,
      0.8915358781814575,
      0.9187825918197632,
      0.9080597162246704,
      0.8836838006973267,
      0.8922865986824036,
      0.9073271751403809,
      0.884757399559021,
      0.8686989545822144,
      0.8842809200286865,
      0.8863095641136169,
      0.8628380298614502,
      0.8445683121681213,
      0.8694361448287964,
      0.851935625076294,
      0.8256509304046631,
      0.8301784992218018,
      0.8320114612579346,
      0.8031855225563049,
      0.7759766578674316,
      0.7883299589157104,
      0.9071792960166931,
      0.89052414894104,
      0.9301517009735107,
      0.9617993831634521,
      0.9882770776748657,
      0.9983497858047485,
      0.9997467994689941,
      0.999811053276062,
      0.999861478805542,
      0.9998340010643005,
      0.9998595118522644,
      0.9999194741249084,
      0.9998879432678223,
      0.9999296069145203,
      0.9998831152915955,
      0.999882161617279,
      0.9998830556869507,
      0.999911367893219,
      0.9999496936798096,
      0.9999578595161438,
      0.9999253153800964,
      0.9999027848243713,
      0.999877393245697,
      0.9997864961624146,
      0.9997057318687439,
      0.9979342818260193,
      0.9982991218566895,
      0.9996242523193359,
      0.9996657967567444,
      0.9996247887611389,
      0.9996377229690552,
      0.9994819760322571,
      0.9928968548774719,
      0.9851757287979126,
      0.9467694759368896,
      0.9400840401649475,
      0.9614725112915039,
      0.9371572732925415,
      0.9603580832481384,
      0.9462888836860657,
      0.9721764922142029,
      0.9599640965461731,
      0.9774484038352966,
      0.9593384861946106,
      0.9276561737060547,
      0.9450419545173645,
      0.9365552663803101,
      0.9732640385627747,
      0.9690682888031006,
      0.9397144913673401,
      0.9523229598999023,
      0.932093620300293,
      0.9326580166816711,
      0.9679149389266968,
      0.9650030732154846,
      0.9631335735321045,
      0.931914746761322,
      0.9476824998855591,
      0.9178963303565979,
      0.9095526337623596,
      0.9435022473335266,
      0.9502760171890259,
      0.9679056406021118,
      0.9922525882720947,
      0.9955966472625732,
      0.9959210157394409,
      0.9996606111526489,
      0.9998850226402283,
      0.9997532963752747,
      0.9997316002845764,
      0.999767005443573,
      0.999893069267273,
      0.9998540282249451,
      0.9999148845672607,
      0.9999396204948425,
      0.99985671043396,
      0.9999003410339355,
      0.999910295009613,
      0.9998995661735535,
      0.9999045729637146,
      0.9997634291648865,
      0.9999122023582458,
      0.9999120235443115,
      0.9999491572380066,
      0.9999529123306274,
      0.9999313354492188,
      0.9999014139175415,
      0.99994295835495,
      0.9999533295631409,
      0.9999271035194397,
      0.9999131560325623,
      0.9999179244041443,
      0.9999130368232727,
      0.9995313286781311,
      0.9969378113746643,
      0.9934683442115784,
      0.9746962189674377,
      0.9799056649208069,
      0.9487804174423218,
      0.9577836394309998,
      0.9319031834602356,
      0.9495747089385986,
      0.9189831018447876,
      0.910040557384491,
      0.9232689142227173,
      0.9375954866409302,
      0.9526299238204956,
      0.9781426787376404,
      0.9901005029678345,
      0.9993451237678528,
      0.9998012781143188,
      0.9999213814735413,
      0.9999123215675354,
      0.99991375207901,
      0.9997617602348328
    ],
    [
      0.7482179403305054,
      0.7975466251373291,
      0.845464289188385,
      0.8272046446800232,
      0.8159602284431458,
      0.8655950427055359,
      0.8783082962036133,
      0.8623833656311035,
      0.8689568638801575,
      0.8956409692764282,
      0.8959128856658936,
      0.8947710990905762,
      0.9039930105209351,
      0.913297176361084,
      0.9078541994094849,
      0.9070082306861877,
      0.9087138175964355,
      0.9044960141181946,
      0.8877845406532288,
      0.8942984342575073,
      0.9021615982055664,
      0.8939805030822754,
      0.886188805103302,
      0.8928111791610718,
      0.8922815322875977,
      0.8766170740127563,
      0.8811647295951843,
      0.8867114782333374,
      0.8782749772071838,
      0.8587716221809387,
      0.8691365718841553,
      0.8759307265281677,
      0.8548325300216675,
      0.8745105266571045,
      0.92331862449646,
      0.8906233310699463,
      0.8917539119720459,
      0.8923921585083008,
      0.8883514404296875,
      0.9044159650802612,
      0.8952469825744629,
      0.8888846039772034,
      0.8967105150222778,
      0.9159696102142334,
      0.9113826751708984,
      0.9006983041763306,
      0.917914628982544,
      0.9243635535240173,
      0.9026616811752319,
      0.9006568193435669,
      0.9240444302558899,
      0.9151240587234497,
      0.8922434449195862,
      0.899032711982727,
      0.9133048057556152,
      0.8933413028717041,
      0.8779894113540649,
      0.8904393315315247,
      0.8931338787078857,
      0.872589647769928,
      0.8538104295730591,
      0.8758286237716675,
      0.8599774241447449,
      0.8369020223617554,
      0.8378412127494812,
      0.8384017944335938,
      0.8129838705062866,
      0.7868877649307251,
      0.7974108457565308,
      0.9122626781463623,
      0.8964006304740906,
      0.9339035749435425,
      0.964605450630188,
      0.9894874691963196,
      0.9985600709915161,
      0.9997755885124207,
      0.9998247027397156,
      0.999870240688324,
      0.9998478889465332,
      0.9998683333396912,
      0.9999231696128845,
      0.9998894333839417,
      0.9999301433563232,
      0.9998829960823059,
      0.9998819828033447,
      0.9998828768730164,
      0.999911367893219,
      0.9999505877494812,
      0.9999586939811707,
      0.999928891658783,
      0.9999111890792847,
      0.9998924136161804,
      0.9998227953910828,
      0.999755859375,
      0.9982420206069946,
      0.9985466599464417,
      0.9996787905693054,
      0.999698281288147,
      0.9996548295021057,
      0.9996762871742249,
      0.9995666742324829,
      0.9937031865119934,
      0.9865908622741699,
      0.950080394744873,
      0.9443237781524658,
      0.9643067717552185,
      0.9410065412521362,
      0.9630546569824219,
      0.9497854709625244,
      0.9740273952484131,
      0.9618772268295288,
      0.9788116216659546,
      0.9615085124969482,
      0.9317319393157959,
      0.9480499625205994,
      0.9409224390983582,
      0.9750965237617493,
      0.9713807106018066,
      0.9433566927909851,
      0.9555506706237793,
      0.9362165331840515,
      0.9369428157806396,
      0.970152735710144,
      0.9673529863357544,
      0.9659990072250366,
      0.9362598657608032,
      0.951204776763916,
      0.9231718182563782,
      0.9148454666137695,
      0.947178304195404,
      0.9536051750183105,
      0.9714108109474182,
      0.9932291507720947,
      0.9963220357894897,
      0.9967120289802551,
      0.9997162818908691,
      0.9998969435691833,
      0.9997875690460205,
      0.9997628927230835,
      0.9997932314872742,
      0.9999014735221863,
      0.9998700022697449,
      0.9999200105667114,
      0.9999446868896484,
      0.9998742938041687,
      0.9999122619628906,
      0.9999180436134338,
      0.9999151229858398,
      0.9999183416366577,
      0.9998044371604919,
      0.9999233484268188,
      0.9999223351478577,
      0.999953031539917,
      0.9999563694000244,
      0.9999346733093262,
      0.9999034404754639,
      0.999944806098938,
      0.9999547004699707,
      0.9999288320541382,
      0.9999186992645264,
      0.999923825263977,
      0.9999183416366577,
      0.9995765686035156,
      0.9972395896911621,
      0.994030237197876,
      0.9764236211776733,
      0.9816234707832336,
      0.9527751207351685,
      0.9610207080841064,
      0.9365938305854797,
      0.9539459943771362,
      0.9239880442619324,
      0.9156361818313599,
      0.9291280508041382,
      0.9415401816368103,
      0.9559403657913208,
      0.9801120758056641,
      0.9909919500350952,
      0.9994253516197205,
      0.9998217225074768,
      0.9999275207519531,
      0.9999154806137085,
      0.9999153017997742,
      0.9997613430023193
    ],
    [
      0.7588666081428528,
      0.8092072606086731,
      0.8537713289260864,
      0.8368664979934692,
      0.8275139331817627,
      0.8729286789894104,
      0.8867096900939941,
      0.8714100122451782,
      0.8773959279060364,
      0.9031795263290405,
      0.9043132662773132,
      0.903433084487915,
      0.9123684763908386,
      0.9206869602203369,
      0.9158166646957397,
      0.9145920276641846,
      0.9162476062774658,
      0.912719190120697,
      0.8969032764434814,
      0.9016282558441162,
      0.9100242853164673,
      0.9039554595947266,
      0.8955576419830322,
      0.9020884037017822,
      0.9017677307128906,
      0.8876787424087524,
      0.8909827470779419,
      0.8980646133422852,
      0.8912220001220703,
      0.8700160384178162,
      0.8847078084945679,
      0.8905096650123596,
      0.8697611093521118,
      0.8866928815841675,
      0.9328217506408691,
      0.9018065929412842,
      0.9048562049865723,
      0.9033600091934204,
      0.8995096683502197,
      0.9136790633201599,
      0.9057211875915527,
      0.9007989168167114,
      0.9069761037826538,
      0.9242386221885681,
      0.9199280738830566,
      0.9099297523498535,
      0.9247830510139465,
      0.9313508868217468,
      0.9120218753814697,
      0.9090309143066406,
      0.9293017387390137,
      0.9219783544540405,
      0.9013100862503052,
      0.9062671661376953,
      0.9190812110900879,
      0.9026494026184082,
      0.8887273073196411,
      0.8971869349479675,
      0.9004231095314026,
      0.8835068345069885,
      0.8647952079772949,
      0.8821544051170349,
      0.8680371046066284,
      0.847755491733551,
      0.8456817269325256,
      0.8448014259338379,
      0.8228206038475037,
      0.8004642724990845,
      0.8067541122436523,
      0.9171737432479858,
      0.9027750492095947,
      0.9380714893341064,
      0.9676055312156677,
      0.9908391833305359,
      0.9987990260124207,
      0.999805212020874,
      0.999839186668396,
      0.9998794794082642,
      0.9998621344566345,
      0.9998770952224731,
      0.9999270439147949,
      0.9998912811279297,
      0.9999309182167053,
      0.9998831748962402,
      0.999882161617279,
      0.9998833537101746,
      0.999911904335022,
      0.9999514818191528,
      0.9999597668647766,
      0.9999331831932068,
      0.9999197125434875,
      0.9999077320098877,
      0.9998563528060913,
      0.9998025298118591,
      0.9985257983207703,
      0.9987651705741882,
      0.9997283816337585,
      0.9997290968894958,
      0.9996836185455322,
      0.9997116327285767,
      0.9996381998062134,
      0.9942821264266968,
      0.9879109263420105,
      0.9540451765060425,
      0.9489114284515381,
      0.9679649472236633,
      0.9458173513412476,
      0.9664949774742126,
      0.9537689685821533,
      0.9761027097702026,
      0.9642041921615601,
      0.9803071022033691,
      0.9637936353683472,
      0.9354482889175415,
      0.9512649774551392,
      0.9449282884597778,
      0.9768842458724976,
      0.9737834334373474,
      0.9473749399185181,
      0.9591208696365356,
      0.9411230683326721,
      0.9418408274650574,
      0.9726037979125977,
      0.9696478843688965,
      0.9688156843185425,
      0.9409430623054504,
      0.9547362923622131,
      0.9285359382629395,
      0.9207998514175415,
      0.9509309530258179,
      0.9569737911224365,
      0.9742993116378784,
      0.9940264225006104,
      0.9969208836555481,
      0.9973104596138,
      0.9997698664665222,
      0.9999116659164429,
      0.999821126461029,
      0.9997953176498413,
      0.9998217225074768,
      0.9999099969863892,
      0.9998855590820312,
      0.9999251365661621,
      0.9999492168426514,
      0.9998915791511536,
      0.9999236464500427,
      0.9999256730079651,
      0.9999290704727173,
      0.9999319911003113,
      0.99984210729599,
      0.9999343156814575,
      0.9999328255653381,
      0.9999570846557617,
      0.9999598860740662,
      0.9999380707740784,
      0.9999057650566101,
      0.9999450445175171,
      0.9999558329582214,
      0.9999304413795471,
      0.9999243021011353,
      0.9999294281005859,
      0.999923586845398,
      0.9996227622032166,
      0.9975757002830505,
      0.994717001914978,
      0.978534460067749,
      0.9837911128997803,
      0.9578824043273926,
      0.9652529954910278,
      0.9429084658622742,
      0.9592479467391968,
      0.9297744035720825,
      0.9220587015151978,
      0.9355405569076538,
      0.9465542435646057,
      0.9607495069503784,
      0.9824459552764893,
      0.9919167160987854,
      0.9995044469833374,
      0.99984210729599,
      0.9999333024024963,
      0.9999182224273682,
      0.999916672706604,
      0.9997596144676208
    ],
    [
      0.7695847749710083,
      0.8193252086639404,
      0.8615090847015381,
      0.8450384736061096,
      0.8384743928909302,
      0.8799670934677124,
      0.8934199213981628,
      0.8801789283752441,
      0.8850265741348267,
      0.909989595413208,
      0.9116462469100952,
      0.9111621379852295,
      0.917809247970581,
      0.9270964860916138,
      0.9227776527404785,
      0.9216738343238831,
      0.922878623008728,
      0.9193828105926514,
      0.9044182896614075,
      0.9081977605819702,
      0.9166564345359802,
      0.9120956659317017,
      0.9028851985931396,
      0.9089505076408386,
      0.9092602729797363,
      0.8963645696640015,
      0.898819088935852,
      0.9068135023117065,
      0.900946855545044,
      0.8790785670280457,
      0.8952317237854004,
      0.9011850953102112,
      0.8812592029571533,
      0.8975863456726074,
      0.940207839012146,
      0.9107688069343567,
      0.9143850207328796,
      0.9138750433921814,
      0.9083548188209534,
      0.9205948114395142,
      0.9134485721588135,
      0.9095413684844971,
      0.9145628213882446,
      0.9300602674484253,
      0.9266282320022583,
      0.9173794388771057,
      0.930454671382904,
      0.9371609091758728,
      0.9190160632133484,
      0.9163064956665039,
      0.9338018894195557,
      0.927757740020752,
      0.9092804789543152,
      0.9129554033279419,
      0.9240344166755676,
      0.9103049039840698,
      0.8979576826095581,
      0.9036211967468262,
      0.907164454460144,
      0.8935670852661133,
      0.87718665599823,
      0.8885272741317749,
      0.8758981227874756,
      0.8572285175323486,
      0.8526569604873657,
      0.8512054681777954,
      0.8325472474098206,
      0.8123573064804077,
      0.814834713935852,
      0.9205987453460693,
      0.9080349802970886,
      0.9419118762016296,
      0.9701293706893921,
      0.9919047951698303,
      0.9989594221115112,
      0.9998273253440857,
      0.9998494982719421,
      0.9998862743377686,
      0.9998722672462463,
      0.9998835325241089,
      0.999929666519165,
      0.9998918771743774,
      0.9999311566352844,
      0.9998827576637268,
      0.9998821020126343,
      0.9998832941055298,
      0.9999120831489563,
      0.9999521374702454,
      0.9999606013298035,
      0.9999365210533142,
      0.9999266862869263,
      0.9999197721481323,
      0.9998841285705566,
      0.9998347163200378,
      0.998725950717926,
      0.9989427924156189,
      0.9997617602348328,
      0.9997504949569702,
      0.9997061491012573,
      0.9997381567955017,
      0.9996870756149292,
      0.994603157043457,
      0.9890205264091492,
      0.95786452293396,
      0.9529152512550354,
      0.9714522361755371,
      0.9507603049278259,
      0.9697651863098145,
      0.9575053453445435,
      0.978017270565033,
      0.9664409160614014,
      0.9817317128181458,
      0.9658700823783875,
      0.9392241835594177,
      0.9541915059089661,
      0.9484905004501343,
      0.9784597158432007,
      0.9758878350257874,
      0.9509372711181641,
      0.9623085260391235,
      0.9459537863731384,
      0.9462544918060303,
      0.9749336242675781,
      0.971668004989624,
      0.9712111949920654,
      0.9448126554489136,
      0.9577924013137817,
      0.9332342743873596,
      0.926561713218689,
      0.9542960524559021,
      0.9600241780281067,
      0.9765671491622925,
      0.9946494698524475,
      0.9973703026771545,
      0.9977377653121948,
      0.9997888803482056,
      0.9999216198921204,
      0.9998456239700317,
      0.9998205900192261,
      0.9998447895050049,
      0.9999175071716309,
      0.9998982548713684,
      0.9999294281005859,
      0.9999533295631409,
      0.9999049305915833,
      0.9999323487281799,
      0.999931812286377,
      0.999939501285553,
      0.9999420642852783,
      0.9998705387115479,
      0.9999430775642395,
      0.9999412894248962,
      0.9999601244926453,
      0.999962568283081,
      0.9999407529830933,
      0.9999073147773743,
      0.999946653842926,
      0.9999567270278931,
      0.9999318718910217,
      0.999928891658783,
      0.9999306797981262,
      0.9999282360076904,
      0.9996629357337952,
      0.997927188873291,
      0.9953349828720093,
      0.9805617928504944,
      0.985562264919281,
      0.9624695777893066,
      0.9691041707992554,
      0.948895275592804,
      0.9636173248291016,
      0.934823751449585,
      0.9277428984642029,
      0.9411764144897461,
      0.9513497352600098,
      0.9648334383964539,
      0.9844832420349121,
      0.9928258657455444,
      0.9995732307434082,
      0.9998582601547241,
      0.9999377131462097,
      0.9999202489852905,
      0.9999176263809204,
      0.9997572898864746
    ],
    [
      0.7812290191650391,
      0.8285669684410095,
      0.8687851428985596,
      0.8528454303741455,
      0.8499710559844971,
      0.8867933750152588,
      0.8996383547782898,
      0.8880637884140015,
      0.8928967118263245,
      0.9157305955886841,
      0.917792022228241,
      0.9176286458969116,
      0.923134446144104,
      0.9326112866401672,
      0.9291439652442932,
      0.9285128116607666,
      0.928978443145752,
      0.9254841804504395,
      0.9115400314331055,
      0.9152355790138245,
      0.9234693050384521,
      0.9204956293106079,
      0.9114846587181091,
      0.9172735810279846,
      0.9183781743049622,
      0.9088046550750732,
      0.909264087677002,
      0.9177808165550232,
      0.9139242768287659,
      0.8961471319198608,
      0.909622073173523,
      0.9148719310760498,
      0.8972564935684204,
      0.9151544570922852,
      0.951136589050293,
      0.9218490123748779,
      0.9243426322937012,
      0.9267553687095642,
      0.9198768138885498,
      0.9292144775390625,
      0.9223402738571167,
      0.9199044704437256,
      0.9246731400489807,
      0.9367996454238892,
      0.9343422055244446,
      0.9263991117477417,
      0.9371675252914429,
      0.9433330297470093,
      0.9263441562652588,
      0.9239151477813721,
      0.9388993978500366,
      0.9333704113960266,
      0.9168485999107361,
      0.9189335107803345,
      0.9286131262779236,
      0.9165827035903931,
      0.9051275253295898,
      0.909564733505249,
      0.9131346344947815,
      0.9013596773147583,
      0.8862396478652954,
      0.8941905498504639,
      0.8825346231460571,
      0.8644693493843079,
      0.8589397072792053,
      0.8582888841629028,
      0.8426457643508911,
      0.8233401775360107,
      0.8229416012763977,
      0.9253103733062744,
      0.9147015810012817,
      0.9462950229644775,
      0.9726136922836304,
      0.9927539825439453,
      0.9990910887718201,
      0.9998443126678467,
      0.9998578429222107,
      0.9998921155929565,
      0.9998800754547119,
      0.9998890161514282,
      0.9999319911003113,
      0.9998925924301147,
      0.9999317526817322,
      0.9998831152915955,
      0.999882698059082,
      0.9998835921287537,
      0.9999129772186279,
      0.9999529123306274,
      0.9999614953994751,
      0.9999395608901978,
      0.9999324083328247,
      0.9999281764030457,
      0.9998951554298401,
      0.9998584389686584,
      0.9989175200462341,
      0.9991213083267212,
      0.9997905492782593,
      0.9997685551643372,
      0.9997242093086243,
      0.9997585415840149,
      0.9997259974479675,
      0.9950467348098755,
      0.990028977394104,
      0.9624614715576172,
      0.9569351673126221,
      0.9748516082763672,
      0.9557353258132935,
      0.9729567766189575,
      0.9610426425933838,
      0.9800401926040649,
      0.968855619430542,
      0.9832433462142944,
      0.967981219291687,
      0.9427682757377625,
      0.957030177116394,
      0.9514656066894531,
      0.9800135493278503,
      0.9780110120773315,
      0.9543941020965576,
      0.9655796885490417,
      0.950788140296936,
      0.9503043293952942,
      0.9773276448249817,
      0.9736827611923218,
      0.9734954833984375,
      0.9483669996261597,
      0.9605663418769836,
      0.9369898438453674,
      0.9317381381988525,
      0.9573771953582764,
      0.9628899097442627,
      0.9783166646957397,
      0.9951463937759399,
      0.9977051019668579,
      0.9980359673500061,
      0.9998111724853516,
      0.9999295473098755,
      0.9998666644096375,
      0.9998433589935303,
      0.999864935874939,
      0.999923586845398,
      0.9999082684516907,
      0.9999330639839172,
      0.9999564290046692,
      0.9999154210090637,
      0.9999390840530396,
      0.9999368190765381,
      0.9999476671218872,
      0.9999496340751648,
      0.9998915195465088,
      0.9999498128890991,
      0.999948263168335,
      0.9999630451202393,
      0.9999650716781616,
      0.9999431371688843,
      0.9999089241027832,
      0.9999479651451111,
      0.9999577403068542,
      0.9999330043792725,
      0.9999327659606934,
      0.9999349117279053,
      0.9999322295188904,
      0.9997022747993469,
      0.9983325004577637,
      0.9959689974784851,
      0.9824756979942322,
      0.9871152639389038,
      0.9665026068687439,
      0.9728079438209534,
      0.9553058743476868,
      0.9680771827697754,
      0.940073549747467,
      0.9337561130523682,
      0.9469411373138428,
      0.956528902053833,
      0.9683699607849121,
      0.9861940741539001,
      0.9936121702194214,
      0.9996259212493896,
      0.9998714923858643,
      0.9999416470527649,
      0.9999218583106995,
      0.9999188780784607,
      0.9997551441192627
    ],
    [
      0.7912954688072205,
      0.8372341394424438,
      0.8757069110870361,
      0.8592983484268188,
      0.8617122173309326,
      0.8940847516059875,
      0.9054152965545654,
      0.8954488039016724,
      0.900902509689331,
      0.9209903478622437,
      0.9229260683059692,
      0.9235670566558838,
      0.9280894994735718,
      0.9372727274894714,
      0.9342989921569824,
      0.9344213008880615,
      0.9337323904037476,
      0.9302658438682556,
      0.916731059551239,
      0.920359194278717,
      0.9284375905990601,
      0.9260775446891785,
      0.9179511070251465,
      0.9234800338745117,
      0.9245360493659973,
      0.916714608669281,
      0.916942834854126,
      0.9242927432060242,
      0.9211929440498352,
      0.9075779914855957,
      0.9195097088813782,
      0.9239718317985535,
      0.9040874242782593,
      0.9265367984771729,
      0.9582544565200806,
      0.9283699989318848,
      0.9308544397354126,
      0.9339021444320679,
      0.9261897802352905,
      0.934207558631897,
      0.9282414317131042,
      0.9267633557319641,
      0.9309654235839844,
      0.9414039254188538,
      0.9396407604217529,
      0.9318686127662659,
      0.9418805241584778,
      0.9477314352989197,
      0.9314867258071899,
      0.9290605783462524,
      0.9425334930419922,
      0.9373974204063416,
      0.922455906867981,
      0.9234213829040527,
      0.9322570562362671,
      0.9218726754188538,
      0.9116964936256409,
      0.915168046951294,
      0.9185963869094849,
      0.9086138010025024,
      0.894487202167511,
      0.8994214534759521,
      0.8883794546127319,
      0.8706438541412354,
      0.8648782968521118,
      0.8648568391799927,
      0.8505510687828064,
      0.8332277536392212,
      0.8303514719009399,
      0.9295068383216858,
      0.9207861423492432,
      0.9504678845405579,
      0.9749833345413208,
      0.9934377074241638,
      0.9991928935050964,
      0.9998589158058167,
      0.9998663067817688,
      0.9998983144760132,
      0.999888002872467,
      0.9998937249183655,
      0.9999339580535889,
      0.9998934268951416,
      0.9999324083328247,
      0.9998832941055298,
      0.9998829364776611,
      0.9998840689659119,
      0.99991375207901,
      0.9999537467956543,
      0.9999625086784363,
      0.999942421913147,
      0.9999372363090515,
      0.9999349117279053,
      0.9999099373817444,
      0.9998787045478821,
      0.9990702867507935,
      0.9992493391036987,
      0.9998171329498291,
      0.9997811913490295,
      0.9997376203536987,
      0.9997729063034058,
      0.9997539520263672,
      0.9954087138175964,
      0.9908797740936279,
      0.966232419013977,
      0.9602471590042114,
      0.9776991009712219,
      0.9601776599884033,
      0.9759331941604614,
      0.9644914865493774,
      0.982098400592804,
      0.9714353084564209,
      0.984588623046875,
      0.9699891209602356,
      0.9459112286567688,
      0.9595987200737,
      0.9547964334487915,
      0.9812840223312378,
      0.9800524711608887,
      0.9578070640563965,
      0.9685055017471313,
      0.9548979997634888,
      0.953858494758606,
      0.9794068336486816,
      0.9754531383514404,
      0.9755353927612305,
      0.9517475962638855,
      0.9631317257881165,
      0.9404564499855042,
      0.9363749027252197,
      0.9602082967758179,
      0.9654726386070251,
      0.9797305464744568,
      0.9955612421035767,
      0.997978687286377,
      0.9982709288597107,
      0.9998363256454468,
      0.999935507774353,
      0.9998835921287537,
      0.9998608827590942,
      0.9998813271522522,
      0.999928891658783,
      0.9999158978462219,
      0.9999359250068665,
      0.999958872795105,
      0.9999231100082397,
      0.9999441504478455,
      0.9999402761459351,
      0.99995356798172,
      0.9999555349349976,
      0.999907374382019,
      0.9999550580978394,
      0.9999536871910095,
      0.999965488910675,
      0.9999671578407288,
      0.999945878982544,
      0.9999111294746399,
      0.9999493360519409,
      0.9999584555625916,
      0.9999340772628784,
      0.9999359846115112,
      0.999941885471344,
      0.9999356269836426,
      0.9997351169586182,
      0.9986788034439087,
      0.9965908527374268,
      0.9844598174095154,
      0.9886164665222168,
      0.9701045751571655,
      0.9759794473648071,
      0.9605774879455566,
      0.9715094566345215,
      0.9442763328552246,
      0.9388694763183594,
      0.9525690078735352,
      0.9611036777496338,
      0.971541702747345,
      0.9876703023910522,
      0.9943852424621582,
      0.9996699690818787,
      0.9998829364776611,
      0.9999449253082275,
      0.9999234080314636,
      0.9999199509620667,
      0.9997536540031433
    ],
    [
      0.7995386123657227,
      0.8443348407745361,
      0.8820946216583252,
      0.8665331602096558,
      0.8732563257217407,
      0.9012295007705688,
      0.9108638763427734,
      0.9027508497238159,
      0.9085928797721863,
      0.9257562160491943,
      0.9280487895011902,
      0.9281615614891052,
      0.9325932860374451,
      0.9412557482719421,
      0.9386643767356873,
      0.9393169283866882,
      0.9378058910369873,
      0.9344198107719421,
      0.920762836933136,
      0.9246845245361328,
      0.9324058294296265,
      0.9309924840927124,
      0.9230253100395203,
      0.9284622073173523,
      0.9294403791427612,
      0.9229239821434021,
      0.9221048355102539,
      0.9294474720954895,
      0.9264988899230957,
      0.9134590029716492,
      0.9255493879318237,
      0.930707573890686,
      0.9069550037384033,
      0.9330105781555176,
      0.9623672962188721,
      0.9327971935272217,
      0.936164140701294,
      0.9394849538803101,
      0.9324822425842285,
      0.9391393065452576,
      0.9336152672767639,
      0.932494044303894,
      0.936564564704895,
      0.9460112452507019,
      0.944206714630127,
      0.9374192357063293,
      0.9462469816207886,
      0.9517097473144531,
      0.9357702732086182,
      0.9331597685813904,
      0.9460105895996094,
      0.9407341480255127,
      0.9267599582672119,
      0.9271001815795898,
      0.9352422952651978,
      0.9260848760604858,
      0.9174211025238037,
      0.9200009107589722,
      0.9232479333877563,
      0.9148329496383667,
      0.9021997451782227,
      0.9040238857269287,
      0.8939872980117798,
      0.87553471326828,
      0.8701293468475342,
      0.8709567785263062,
      0.8573431372642517,
      0.8418435454368591,
      0.836445689201355,
      0.9330083131790161,
      0.9255427718162537,
      0.9539738893508911,
      0.9766743779182434,
      0.9939970374107361,
      0.9992942810058594,
      0.9998712539672852,
      0.9998732805252075,
      0.9999027252197266,
      0.9998947381973267,
      0.9998979568481445,
      0.999935507774353,
      0.9998947381973267,
      0.999933123588562,
      0.9998844861984253,
      0.9998845458030701,
      0.9998853206634521,
      0.9999147057533264,
      0.9999545812606812,
      0.9999634623527527,
      0.9999443888664246,
      0.9999411702156067,
      0.999940812587738,
      0.9999226331710815,
      0.999894917011261,
      0.999208390712738,
      0.9993473887443542,
      0.9998334646224976,
      0.9997919201850891,
      0.9997488856315613,
      0.9997835755348206,
      0.9997735619544983,
      0.9957353472709656,
      0.9914571046829224,
      0.9689832925796509,
      0.9636947512626648,
      0.9799076318740845,
      0.9636878967285156,
      0.9783300161361694,
      0.9674913883209229,
      0.9840627908706665,
      0.9741117358207703,
      0.9861592054367065,
      0.9721773862838745,
      0.948872447013855,
      0.9621995687484741,
      0.9581589102745056,
      0.982711136341095,
      0.9818898439407349,
      0.9610018730163574,
      0.970885694026947,
      0.9583429098129272,
      0.9567654728889465,
      0.9808685183525085,
      0.9768773317337036,
      0.9770833253860474,
      0.954250156879425,
      0.9650093913078308,
      0.9432874917984009,
      0.9404914379119873,
      0.9618978500366211,
      0.9677739143371582,
      0.9809286594390869,
      0.9960357546806335,
      0.9982066750526428,
      0.9984367489814758,
      0.9998445510864258,
      0.9999407529830933,
      0.9998978972434998,
      0.9998753666877747,
      0.9998946785926819,
      0.9999334216117859,
      0.9999221563339233,
      0.9999386072158813,
      0.9999611973762512,
      0.999929666519165,
      0.9999479651451111,
      0.9999433755874634,
      0.9999583959579468,
      0.9999606609344482,
      0.9999189972877502,
      0.9999595284461975,
      0.9999581575393677,
      0.9999674558639526,
      0.9999688863754272,
      0.9999477863311768,
      0.9999126195907593,
      0.9999505281448364,
      0.9999592900276184,
      0.999935507774353,
      0.9999386668205261,
      0.9999443888664246,
      0.9999386668205261,
      0.9997637867927551,
      0.999043345451355,
      0.997269332408905,
      0.9864832162857056,
      0.9899433255195618,
      0.9732035398483276,
      0.9784785509109497,
      0.9641827344894409,
      0.9738752841949463,
      0.9476523399353027,
      0.9430112838745117,
      0.9564472436904907,
      0.9644632935523987,
      0.9743883609771729,
      0.9890620112419128,
      0.995198130607605,
      0.999713659286499,
      0.9998941421508789,
      0.999948263168335,
      0.9999254941940308,
      0.9999220371246338,
      0.9997559785842896
    ],
    [
      0.8048512935638428,
      0.8492191433906555,
      0.8867079615592957,
      0.8705384135246277,
      0.8809992671012878,
      0.9062716960906982,
      0.9142134189605713,
      0.9082186818122864,
      0.913873553276062,
      0.929050087928772,
      0.9314481019973755,
      0.9314805269241333,
      0.9360078573226929,
      0.9443023800849915,
      0.9424038529396057,
      0.9436390995979309,
      0.9412295818328857,
      0.9379972815513611,
      0.9243472814559937,
      0.9280995726585388,
      0.9352750778198242,
      0.9345935583114624,
      0.9268006682395935,
      0.9321210384368896,
      0.93256676197052,
      0.9270576238632202,
      0.9257745146751404,
      0.9331692457199097,
      0.9295477867126465,
      0.9182843565940857,
      0.9297460317611694,
      0.9354898929595947,
      0.9086248874664307,
      0.9387094974517822,
      0.964759349822998,
      0.9360533356666565,
      0.9412524700164795,
      0.9431159496307373,
      0.9359544515609741,
      0.9423311352729797,
      0.9374005794525146,
      0.9362456202507019,
      0.9401071071624756,
      0.9493440389633179,
      0.9474118947982788,
      0.9413045644760132,
      0.9491177201271057,
      0.9544969201087952,
      0.9391557574272156,
      0.9363614916801453,
      0.948357105255127,
      0.9434809684753418,
      0.9304154515266418,
      0.9300936460494995,
      0.9378389716148376,
      0.9295892119407654,
      0.9224969148635864,
      0.9237825870513916,
      0.9266512393951416,
      0.9190720915794373,
      0.9079071879386902,
      0.9071427583694458,
      0.8975094556808472,
      0.877512514591217,
      0.8738076090812683,
      0.8743693828582764,
      0.8626614809036255,
      0.8485352993011475,
      0.8410640358924866,
      0.9363092184066772,
      0.9301067590713501,
      0.9575212001800537,
      0.9784896373748779,
      0.994437575340271,
      0.9993644952774048,
      0.9998804330825806,
      0.9998780488967896,
      0.9999060034751892,
      0.999899685382843,
      0.9999015927314758,
      0.9999371767044067,
      0.9998953938484192,
      0.9999334812164307,
      0.9998849034309387,
      0.9998851418495178,
      0.9998864531517029,
      0.9999139308929443,
      0.9999553561210632,
      0.9999640583992004,
      0.9999460577964783,
      0.9999439120292664,
      0.9999448657035828,
      0.9999309182167053,
      0.9999073147773743,
      0.9993504285812378,
      0.9994333386421204,
      0.9998460412025452,
      0.9998005628585815,
      0.9997571706771851,
      0.9997909069061279,
      0.9997884631156921,
      0.9960127472877502,
      0.9922459125518799,
      0.9711927175521851,
      0.9664345979690552,
      0.9817461371421814,
      0.9664587378501892,
      0.9801569581031799,
      0.969785213470459,
      0.9854963421821594,
      0.9760979413986206,
      0.98707515001297,
      0.9737740159034729,
      0.9511421918869019,
      0.9641077518463135,
      0.9609254598617554,
      0.9838064908981323,
      0.9828470945358276,
      0.9635807275772095,
      0.9727972745895386,
      0.9611461162567139,
      0.9593278169631958,
      0.9823090434074402,
      0.9779080748558044,
      0.9778051376342773,
      0.9558684825897217,
      0.966210663318634,
      0.9448486566543579,
      0.9438717365264893,
      0.9636056423187256,
      0.9692915678024292,
      0.9813201427459717,
      0.9957630038261414,
      0.9982706308364868,
      0.9985254406929016,
      0.9998544454574585,
      0.9999445080757141,
      0.9999095797538757,
      0.999886691570282,
      0.9999047517776489,
      0.9999369978904724,
      0.9999271631240845,
      0.9999406337738037,
      0.9999629259109497,
      0.9999344944953918,
      0.9999511241912842,
      0.9999456405639648,
      0.999961793422699,
      0.9999642372131348,
      0.9999265074729919,
      0.9999629855155945,
      0.9999610781669617,
      0.9999688863754272,
      0.999970018863678,
      0.9999492764472961,
      0.9999140501022339,
      0.9999514818191528,
      0.9999598264694214,
      0.999936580657959,
      0.9999405741691589,
      0.9999465346336365,
      0.999941349029541,
      0.9997869729995728,
      0.9992200136184692,
      0.997709333896637,
      0.9877959489822388,
      0.9908617734909058,
      0.975464940071106,
      0.9805141091346741,
      0.9668086171150208,
      0.9756200313568115,
      0.9505143761634827,
      0.9465906620025635,
      0.9591461420059204,
      0.9669815897941589,
      0.9764636754989624,
      0.9899574518203735,
      0.9958362579345703,
      0.9997426271438599,
      0.9999039173126221,
      0.9999507665634155,
      0.9999263286590576,
      0.9999221563339233,
      0.999754011631012
    ],
    [
      0.8105857968330383,
      0.8542147278785706,
      0.891385018825531,
      0.8750329613685608,
      0.889167308807373,
      0.910954475402832,
      0.9179883003234863,
      0.9136847257614136,
      0.9186719655990601,
      0.9320148825645447,
      0.9345468282699585,
      0.9340888857841492,
      0.938585638999939,
      0.9468599557876587,
      0.9456287622451782,
      0.9475463628768921,
      0.9441385865211487,
      0.9412480592727661,
      0.9280151128768921,
      0.9311151504516602,
      0.9382498264312744,
      0.9378262758255005,
      0.9302562475204468,
      0.9355481266975403,
      0.9361995458602905,
      0.9301388263702393,
      0.9296622276306152,
      0.9375085234642029,
      0.9333547353744507,
      0.9224369525909424,
      0.9337486028671265,
      0.9402709603309631,
      0.9120789170265198,
      0.9444900155067444,
      0.9676905870437622,
      0.9406623244285583,
      0.947661817073822,
      0.9482753276824951,
      0.9409366250038147,
      0.9463739395141602,
      0.9423766136169434,
      0.941024899482727,
      0.9444252252578735,
      0.953192949295044,
      0.9509343504905701,
      0.9448069334030151,
      0.9517912864685059,
      0.9571161270141602,
      0.942412257194519,
      0.9390021562576294,
      0.9503480195999146,
      0.9458036422729492,
      0.9336874485015869,
      0.9314770698547363,
      0.9399505853652954,
      0.9328300952911377,
      0.9268008470535278,
      0.9275402426719666,
      0.9298996925354004,
      0.9230238199234009,
      0.9128440618515015,
      0.910679817199707,
      0.9024527072906494,
      0.8803232312202454,
      0.8788604140281677,
      0.8792780637741089,
      0.868618369102478,
      0.8566981554031372,
      0.8476196527481079,
      0.9392644166946411,
      0.9341880679130554,
      0.9609842300415039,
      0.9802364110946655,
      0.9947255253791809,
      0.9994046688079834,
      0.9998871684074402,
      0.9998816251754761,
      0.9999082684516907,
      0.9999033212661743,
      0.9999043345451355,
      0.999938428401947,
      0.9998964071273804,
      0.999934196472168,
      0.9998858571052551,
      0.9998860955238342,
      0.9998874068260193,
      0.9999148845672607,
      0.9999561309814453,
      0.9999648332595825,
      0.9999476671218872,
      0.9999465346336365,
      0.9999480843544006,
      0.9999347925186157,
      0.999914824962616,
      0.9994440078735352,
      0.9994828701019287,
      0.9998567700386047,
      0.9998052716255188,
      0.9997641444206238,
      0.9997991323471069,
      0.9998037815093994,
      0.9962806701660156,
      0.9928425550460815,
      0.9733666777610779,
      0.9685975909233093,
      0.9832714796066284,
      0.969106912612915,
      0.9819613695144653,
      0.9720786213874817,
      0.986878514289856,
      0.9780685901641846,
      0.987824022769928,
      0.9753291010856628,
      0.9532619714736938,
      0.9662375450134277,
      0.9637845754623413,
      0.9848864078521729,
      0.9845684766769409,
      0.9666065573692322,
      0.9751487374305725,
      0.9643027186393738,
      0.9622832536697388,
      0.9841893911361694,
      0.9793322086334229,
      0.9796102643013,
      0.9579374194145203,
      0.9679709672927856,
      0.9467350244522095,
      0.9471354484558105,
      0.965601921081543,
      0.9710224866867065,
      0.9820210933685303,
      0.99594646692276,
      0.9983880519866943,
      0.9986715912818909,
      0.9998655319213867,
      0.9999484419822693,
      0.9999197721481323,
      0.9998987913131714,
      0.9999141097068787,
      0.9999407529830933,
      0.9999330043792725,
      0.9999414682388306,
      0.9999648332595825,
      0.9999392628669739,
      0.9999540448188782,
      0.999947726726532,
      0.9999647736549377,
      0.9999671578407288,
      0.999933123588562,
      0.9999656677246094,
      0.9999635219573975,
      0.9999703764915466,
      0.9999714493751526,
      0.9999508261680603,
      0.9999154806137085,
      0.9999523758888245,
      0.9999604225158691,
      0.9999375343322754,
      0.9999421238899231,
      0.9999481439590454,
      0.9999431371688843,
      0.9998020529747009,
      0.9993591904640198,
      0.9980336427688599,
      0.9888918399810791,
      0.9917630553245544,
      0.9771767258644104,
      0.9820136427879333,
      0.9688634872436523,
      0.9768630266189575,
      0.9527600407600403,
      0.9493621587753296,
      0.9611372947692871,
      0.9688364267349243,
      0.9780324101448059,
      0.990685224533081,
      0.9962474703788757,
      0.9997657537460327,
      0.9999106526374817,
      0.9999527931213379,
      0.9999276399612427,
      0.9999232888221741,
      0.9997544884681702
    ],
    [
      0.8174126744270325,
      0.860077977180481,
      0.8957096934318542,
      0.8796881437301636,
      0.8964329361915588,
      0.9154138565063477,
      0.9213465452194214,
      0.9181019067764282,
      0.9227292537689209,
      0.9344207048416138,
      0.9367090463638306,
      0.9365062713623047,
      0.940876841545105,
      0.9486926794052124,
      0.9482938051223755,
      0.9510575532913208,
      0.9472391605377197,
      0.9438532590866089,
      0.9322929978370667,
      0.9339442253112793,
      0.9407321214675903,
      0.940636396408081,
      0.9334069490432739,
      0.9386082887649536,
      0.939500093460083,
      0.9337249398231506,
      0.9331752061843872,
      0.9414110779762268,
      0.937575101852417,
      0.927341103553772,
      0.9383543729782104,
      0.9448193311691284,
      0.9175024628639221,
      0.9507354497909546,
      0.9707775712013245,
      0.9457849860191345,
      0.9544095993041992,
      0.9532743692398071,
      0.9458577036857605,
      0.9506139755249023,
      0.9477526545524597,
      0.9457849264144897,
      0.9483190178871155,
      0.9566566348075867,
      0.9540679454803467,
      0.9477062821388245,
      0.9536563158035278,
      0.9592900276184082,
      0.9449827075004578,
      0.9411992430686951,
      0.9519188404083252,
      0.9476569294929504,
      0.9365406036376953,
      0.9335702061653137,
      0.9415536522865295,
      0.9353697299957275,
      0.9302303791046143,
      0.9307446479797363,
      0.9326759576797485,
      0.9262632131576538,
      0.9175400733947754,
      0.914345920085907,
      0.9060732126235962,
      0.8842066526412964,
      0.8843715190887451,
      0.8841321468353271,
      0.8746718168258667,
      0.8656293153762817,
      0.8557860255241394,
      0.9418357610702515,
      0.9357951879501343,
      0.962898313999176,
      0.9816943407058716,
      0.9951379299163818,
      0.9994795918464661,
      0.9998942613601685,
      0.9998849630355835,
      0.9999089241027832,
      0.9999054074287415,
      0.9999057650566101,
      0.9999389052391052,
      0.9998970627784729,
      0.999934732913971,
      0.9998866319656372,
      0.999886691570282,
      0.9998878240585327,
      0.9999154210090637,
      0.9999565482139587,
      0.999965250492096,
      0.9999486804008484,
      0.999948263168335,
      0.9999504089355469,
      0.9999405145645142,
      0.9999218583106995,
      0.999512255191803,
      0.999528169631958,
      0.9998641610145569,
      0.9998103380203247,
      0.9997708797454834,
      0.9998058080673218,
      0.9998159408569336,
      0.9965847134590149,
      0.9934554696083069,
      0.9752435684204102,
      0.9709364771842957,
      0.9844987988471985,
      0.9714013338088989,
      0.983482837677002,
      0.9740134477615356,
      0.9880008697509766,
      0.9797123670578003,
      0.9885282516479492,
      0.9767964482307434,
      0.9555795192718506,
      0.9682759642601013,
      0.9665176868438721,
      0.9859803318977356,
      0.9858354926109314,
      0.9691494107246399,
      0.977321445941925,
      0.9672960042953491,
      0.9653825759887695,
      0.985925555229187,
      0.9806315302848816,
      0.9813140034675598,
      0.960186243057251,
      0.9699215888977051,
      0.9491636753082275,
      0.9501727223396301,
      0.9677344560623169,
      0.9727870225906372,
      0.9830629825592041,
      0.996121346950531,
      0.9985209107398987,
      0.998801589012146,
      0.9998758435249329,
      0.9999517202377319,
      0.9999279975891113,
      0.999908447265625,
      0.9999222755432129,
      0.9999438524246216,
      0.9999372959136963,
      0.9999440908432007,
      0.9999663233757019,
      0.9999427795410156,
      0.9999563694000244,
      0.9999490976333618,
      0.9999668002128601,
      0.9999690055847168,
      0.9999379515647888,
      0.9999678730964661,
      0.9999669790267944,
      0.9999717473983765,
      0.999972403049469,
      0.999951958656311,
      0.999916136264801,
      0.9999529123306274,
      0.999960720539093,
      0.9999380707740784,
      0.9999431371688843,
      0.999949038028717,
      0.9999443292617798,
      0.9998121857643127,
      0.9994471073150635,
      0.9982442259788513,
      0.9897091388702393,
      0.9927168488502502,
      0.9785226583480835,
      0.9831651449203491,
      0.9703633785247803,
      0.9780755043029785,
      0.9552702903747559,
      0.9517486691474915,
      0.9629247784614563,
      0.9704787731170654,
      0.9793059229850769,
      0.9912900924682617,
      0.9965324401855469,
      0.9997794032096863,
      0.9999125599861145,
      0.9999539852142334,
      0.9999287128448486,
      0.9999246597290039,
      0.9997559785842896
    ],
    [
      0.8245537281036377,
      0.8666098117828369,
      0.9005500078201294,
      0.8855880498886108,
      0.9039931297302246,
      0.91974276304245,
      0.9249759912490845,
      0.923139750957489,
      0.9269920587539673,
      0.9368972778320312,
      0.9390664100646973,
      0.9394762516021729,
      0.9433624744415283,
      0.9505380392074585,
      0.9509329199790955,
      0.954174280166626,
      0.9497249722480774,
      0.946334958076477,
      0.9365845322608948,
      0.9372419714927673,
      0.9430468678474426,
      0.9435892105102539,
      0.9368128776550293,
      0.9417275190353394,
      0.9427570104598999,
      0.9376357793807983,
      0.9371135830879211,
      0.9450660943984985,
      0.9414535164833069,
      0.9320437908172607,
      0.941911518573761,
      0.9486392140388489,
      0.926601767539978,
      0.9559048414230347,
      0.9731827974319458,
      0.9509920477867126,
      0.9604012966156006,
      0.9568713307380676,
      0.9499465227127075,
      0.9545687437057495,
      0.9527217149734497,
      0.949812650680542,
      0.9519890546798706,
      0.9595193862915039,
      0.9570149779319763,
      0.949847400188446,
      0.9555655717849731,
      0.960854172706604,
      0.9472708106040955,
      0.9433175921440125,
      0.9525575041770935,
      0.9492011070251465,
      0.9391988515853882,
      0.935564398765564,
      0.9431630373001099,
      0.9379125237464905,
      0.9338860511779785,
      0.9339980483055115,
      0.9354209899902344,
      0.9300185441970825,
      0.9222360253334045,
      0.9185858368873596,
      0.9106332063674927,
      0.890232264995575,
      0.8911126852035522,
      0.8907721042633057,
      0.8819174766540527,
      0.8755155801773071,
      0.8647410869598389,
      0.9447897672653198,
      0.9411810636520386,
      0.9650871753692627,
      0.9829636216163635,
      0.995498776435852,
      0.9994727373123169,
      0.9998978972434998,
      0.9998868107795715,
      0.9999102354049683,
      0.9999081492424011,
      0.9999080896377563,
      0.9999401569366455,
      0.9998981356620789,
      0.9999353289604187,
      0.9998873472213745,
      0.9998875260353088,
      0.9998886585235596,
      0.9999161958694458,
      0.9999571442604065,
      0.999966025352478,
      0.999950110912323,
      0.9999501705169678,
      0.9999526143074036,
      0.9999440312385559,
      0.9999282360076904,
      0.999590277671814,
      0.9995715618133545,
      0.9998722672462463,
      0.9998162984848022,
      0.9997779130935669,
      0.9998156428337097,
      0.9998320937156677,
      0.9970303773880005,
      0.9942853450775146,
      0.977378249168396,
      0.9732979536056519,
      0.9858266115188599,
      0.9738126397132874,
      0.9849421977996826,
      0.9760649800300598,
      0.9890869855880737,
      0.9813721776008606,
      0.989304780960083,
      0.9783238172531128,
      0.957905650138855,
      0.9703651070594788,
      0.9693827629089355,
      0.9872108101844788,
      0.9875440001487732,
      0.9717251658439636,
      0.9794343113899231,
      0.9701566100120544,
      0.9684854745864868,
      0.9875405430793762,
      0.9822530746459961,
      0.983128011226654,
      0.9627259373664856,
      0.9721502661705017,
      0.9519127607345581,
      0.9534741640090942,
      0.9699890613555908,
      0.9737815260887146,
      0.9841457605361938,
      0.9963902235031128,
      0.9987488985061646,
      0.9989638924598694,
      0.9998852014541626,
      0.9999545812606812,
      0.9999338388442993,
      0.9999166131019592,
      0.9999270439147949,
      0.9999467134475708,
      0.9999414086341858,
      0.9999460577964783,
      0.9999677538871765,
      0.9999464750289917,
      0.9999589323997498,
      0.9999508857727051,
      0.9999688863754272,
      0.9999709725379944,
      0.9999426007270813,
      0.9999696612358093,
      0.999968945980072,
      0.9999729990959167,
      0.9999735951423645,
      0.9999511241912842,
      0.9999169111251831,
      0.9999537467956543,
      0.999961256980896,
      0.9999390840530396,
      0.999944806098938,
      0.9999508261680603,
      0.9999460577964783,
      0.9998252391815186,
      0.9995349645614624,
      0.9984796047210693,
      0.9905871152877808,
      0.9935668110847473,
      0.9799122214317322,
      0.9843334555625916,
      0.9719406962394714,
      0.9793545007705688,
      0.9580300450325012,
      0.9541226029396057,
      0.9650399088859558,
      0.9720882177352905,
      0.9806563258171082,
      0.9921987056732178,
      0.9968984723091125,
      0.9997973442077637,
      0.9999178051948547,
      0.9999560117721558,
      0.9999299049377441,
      0.9999257326126099,
      0.9997568726539612
    ],
    [
      0.8308761119842529,
      0.8718029856681824,
      0.9047974348068237,
      0.8903315663337708,
      0.9104481935501099,
      0.9237359762191772,
      0.9281927347183228,
      0.9275842905044556,
      0.9311938285827637,
      0.9392392635345459,
      0.9414746761322021,
      0.9428133368492126,
      0.946014404296875,
      0.9523022174835205,
      0.9534529447555542,
      0.9570497870445251,
      0.9520176649093628,
      0.9487591981887817,
      0.940356969833374,
      0.9408196210861206,
      0.9452804923057556,
      0.9461778402328491,
      0.9397237300872803,
      0.9442442059516907,
      0.9456033706665039,
      0.9406954050064087,
      0.9401705265045166,
      0.9477782249450684,
      0.945122241973877,
      0.9359498023986816,
      0.944928765296936,
      0.9515952467918396,
      0.9339464902877808,
      0.9601800441741943,
      0.9749557375907898,
      0.9549758434295654,
      0.9648039937019348,
      0.9601454734802246,
      0.9535083174705505,
      0.9577169418334961,
      0.9565780162811279,
      0.9530453085899353,
      0.954759418964386,
      0.9618195295333862,
      0.9594630599021912,
      0.9521937966346741,
      0.9576988220214844,
      0.9623355865478516,
      0.9495677947998047,
      0.9455580711364746,
      0.9539316296577454,
      0.9506784081459045,
      0.9417583346366882,
      0.9377098679542542,
      0.9447782039642334,
      0.940407395362854,
      0.9371508955955505,
      0.9367687702178955,
      0.9377585649490356,
      0.9333634376525879,
      0.9259656667709351,
      0.9222568273544312,
      0.9144877791404724,
      0.896406888961792,
      0.8968414068222046,
      0.8962749242782593,
      0.8880170583724976,
      0.8831650614738464,
      0.8726793527603149,
      0.947882890701294,
      0.9450145959854126,
      0.9673436880111694,
      0.984237790107727,
      0.9958083033561707,
      0.9995166659355164,
      0.9999026656150818,
      0.9998900890350342,
      0.9999134540557861,
      0.999911904335022,
      0.9999112486839294,
      0.9999417662620544,
      0.9998995661735535,
      0.9999359846115112,
      0.9998876452445984,
      0.9998882412910461,
      0.9998891949653625,
      0.999916672706604,
      0.9999575614929199,
      0.9999663829803467,
      0.9999507665634155,
      0.9999513626098633,
      0.9999542832374573,
      0.9999480247497559,
      0.9999343752861023,
      0.999641478061676,
      0.9996206760406494,
      0.9998785257339478,
      0.9998244047164917,
      0.9997830390930176,
      0.9998221397399902,
      0.9998438954353333,
      0.9974198937416077,
      0.9950088858604431,
      0.9793319702148438,
      0.9754172563552856,
      0.9869594573974609,
      0.9757903218269348,
      0.9861670732498169,
      0.9778220057487488,
      0.9900757670402527,
      0.982695460319519,
      0.9899476766586304,
      0.9794831275939941,
      0.959912121295929,
      0.9719874262809753,
      0.9714915156364441,
      0.9881940484046936,
      0.9888325929641724,
      0.9739524722099304,
      0.9812248945236206,
      0.9726816415786743,
      0.9710245728492737,
      0.988980770111084,
      0.9837310314178467,
      0.9848617911338806,
      0.9649658203125,
      0.9740482568740845,
      0.9544068574905396,
      0.9563174843788147,
      0.9720317721366882,
      0.9752078652381897,
      0.9849436283111572,
      0.9965916275978088,
      0.998903214931488,
      0.9991072416305542,
      0.999893307685852,
      0.9999573230743408,
      0.9999386668205261,
      0.9999235272407532,
      0.9999346137046814,
      0.9999492168426514,
      0.9999449849128723,
      0.9999480247497559,
      0.9999690651893616,
      0.99994957447052,
      0.9999610781669617,
      0.9999524354934692,
      0.9999709725379944,
      0.9999728798866272,
      0.9999461770057678,
      0.9999712109565735,
      0.9999704360961914,
      0.9999737739562988,
      0.9999746084213257,
      0.9999522566795349,
      0.9999181032180786,
      0.9999546408653259,
      0.9999619126319885,
      0.9999397397041321,
      0.999945878982544,
      0.9999520778656006,
      0.9999476075172424,
      0.9998346567153931,
      0.9995980858802795,
      0.9986693859100342,
      0.9913594722747803,
      0.9941532015800476,
      0.9812353849411011,
      0.9855083227157593,
      0.9736886620521545,
      0.9808645248413086,
      0.9606250524520874,
      0.9565351605415344,
      0.9673731923103333,
      0.9738467335700989,
      0.982283353805542,
      0.9929134845733643,
      0.9972627758979797,
      0.999815821647644,
      0.999923586845398,
      0.9999579787254333,
      0.9999313950538635,
      0.9999268651008606,
      0.9997575283050537
    ],
    [
      0.8372102975845337,
      0.8771023750305176,
      0.9082564115524292,
      0.8942683935165405,
      0.9165098667144775,
      0.9276689887046814,
      0.9311257600784302,
      0.9321760535240173,
      0.9354457855224609,
      0.9417647123336792,
      0.9441604018211365,
      0.946446418762207,
      0.9496172666549683,
      0.9548333287239075,
      0.9565560817718506,
      0.960119366645813,
      0.9548536539077759,
      0.9514404535293579,
      0.944391667842865,
      0.9449495673179626,
      0.9478910565376282,
      0.9486894011497498,
      0.942785918712616,
      0.9463947415351868,
      0.9482329487800598,
      0.9433236718177795,
      0.9438086748123169,
      0.9506450891494751,
      0.9487922191619873,
      0.9401242733001709,
      0.9484220743179321,
      0.9552053213119507,
      0.9408469200134277,
      0.9646377563476562,
      0.9769072532653809,
      0.9587022662162781,
      0.9679864645004272,
      0.9640575647354126,
      0.9573394060134888,
      0.9609811305999756,
      0.9598093032836914,
      0.9564176201820374,
      0.9579077363014221,
      0.9642735123634338,
      0.961745023727417,
      0.9543544054031372,
      0.9595236778259277,
      0.963950514793396,
      0.9519795179367065,
      0.9476852416992188,
      0.955787181854248,
      0.9525835514068604,
      0.9446769952774048,
      0.9404627084732056,
      0.94682377576828,
      0.9432766437530518,
      0.9407109618186951,
      0.9403993487358093,
      0.940540611743927,
      0.937227189540863,
      0.9304888248443604,
      0.9266743659973145,
      0.9182677268981934,
      0.9043530225753784,
      0.9034490585327148,
      0.901645839214325,
      0.8945704102516174,
      0.8919925689697266,
      0.8810150027275085,
      0.9504683017730713,
      0.9485040903091431,
      0.9694044589996338,
      0.9854254722595215,
      0.9962005615234375,
      0.9995934367179871,
      0.9999077320098877,
      0.9998927116394043,
      0.9999139904975891,
      0.9999138712882996,
      0.9999133348464966,
      0.9999430775642395,
      0.9999009370803833,
      0.9999369382858276,
      0.99988853931427,
      0.9998886585235596,
      0.99988853931427,
      0.9999169707298279,
      0.9999582171440125,
      0.9999671578407288,
      0.9999520778656006,
      0.9999528527259827,
      0.9999563097953796,
      0.9999524354934692,
      0.9999433159828186,
      0.9997714757919312,
      0.9996691942214966,
      0.9998875260353088,
      0.9998303055763245,
      0.9997896552085876,
      0.9998284578323364,
      0.999856173992157,
      0.9978925585746765,
      0.9957332015037537,
      0.9815671443939209,
      0.978155255317688,
      0.9881249666213989,
      0.9778698682785034,
      0.9873082637786865,
      0.9796713590621948,
      0.9910576939582825,
      0.9839528203010559,
      0.9905638098716736,
      0.9806065559387207,
      0.9615795612335205,
      0.9737417697906494,
      0.9735727906227112,
      0.9891874194145203,
      0.9899611473083496,
      0.9762377738952637,
      0.9830023646354675,
      0.9753026962280273,
      0.9735759496688843,
      0.9903874397277832,
      0.9852786064147949,
      0.9863063097000122,
      0.9674999713897705,
      0.9762392640113831,
      0.957379937171936,
      0.9592236280441284,
      0.9741131067276001,
      0.9760777354240417,
      0.9856376051902771,
      0.9967629909515381,
      0.9989910125732422,
      0.9992225170135498,
      0.999900758266449,
      0.9999596476554871,
      0.999942421913147,
      0.9999299049377441,
      0.9999337792396545,
      0.9999502897262573,
      0.9999496340751648,
      0.9999488592147827,
      0.9999699592590332,
      0.9999521970748901,
      0.999963104724884,
      0.9999541640281677,
      0.9999731779098511,
      0.9999750256538391,
      0.9999494552612305,
      0.9999722838401794,
      0.9999715089797974,
      0.9999745488166809,
      0.999975323677063,
      0.9999534487724304,
      0.9999191164970398,
      0.999955415725708,
      0.9999623894691467,
      0.9999405741691589,
      0.999947190284729,
      0.99995356798172,
      0.9999487996101379,
      0.9998437762260437,
      0.9996638894081116,
      0.9988695979118347,
      0.9920641779899597,
      0.9947034120559692,
      0.9825338125228882,
      0.9866687059402466,
      0.9754956960678101,
      0.9826567769050598,
      0.9635597467422485,
      0.9591866731643677,
      0.9695866703987122,
      0.9755911827087402,
      0.9835546612739563,
      0.9936167001724243,
      0.9976071119308472,
      0.9998345971107483,
      0.9999254941940308,
      0.9999595284461975,
      0.9999325275421143,
      0.9999280571937561,
      0.9997580647468567
    ],
    [
      0.8455714583396912,
      0.8839171528816223,
      0.9130663275718689,
      0.9006141424179077,
      0.9236031770706177,
      0.9323059320449829,
      0.9353840947151184,
      0.938185453414917,
      0.9410882592201233,
      0.945440948009491,
      0.9479506611824036,
      0.9511916637420654,
      0.9539209604263306,
      0.958362877368927,
      0.9607746601104736,
      0.9638578295707703,
      0.9587000608444214,
      0.9550151228904724,
      0.9495667219161987,
      0.949999213218689,
      0.9513667821884155,
      0.952033519744873,
      0.9470702409744263,
      0.9504016041755676,
      0.9519556760787964,
      0.9469277262687683,
      0.9482576847076416,
      0.9542577862739563,
      0.953376054763794,
      0.9454004168510437,
      0.9532666206359863,
      0.9595710039138794,
      0.9494179487228394,
      0.9694478511810303,
      0.9794265627861023,
      0.9634830951690674,
      0.9723454713821411,
      0.96848464012146,
      0.9620574712753296,
      0.9653046131134033,
      0.9640897512435913,
      0.9606553912162781,
      0.9616231918334961,
      0.9670944213867188,
      0.9643939733505249,
      0.9568119049072266,
      0.9626396894454956,
      0.9661611318588257,
      0.9548531770706177,
      0.9505946636199951,
      0.9582154750823975,
      0.9550837874412537,
      0.9482067823410034,
      0.9442399740219116,
      0.9497631192207336,
      0.9472571611404419,
      0.9455762505531311,
      0.9449950456619263,
      0.9442195296287537,
      0.9427835941314697,
      0.9370825290679932,
      0.9317786693572998,
      0.9238463044166565,
      0.9157336950302124,
      0.9120795726776123,
      0.9085513949394226,
      0.9018045663833618,
      0.9020588397979736,
      0.8906171321868896,
      0.9535397291183472,
      0.9522302746772766,
      0.9711760878562927,
      0.9865781664848328,
      0.9965267181396484,
      0.9996340274810791,
      0.9999122619628906,
      0.9998953342437744,
      0.9999158978462219,
      0.9999167323112488,
      0.9999157190322876,
      0.9999447464942932,
      0.9999024868011475,
      0.9999376535415649,
      0.9998887181282043,
      0.9998895525932312,
      0.9998895525932312,
      0.9999180436134338,
      0.999958872795105,
      0.9999680519104004,
      0.9999536275863647,
      0.9999542236328125,
      0.9999580383300781,
      0.9999568462371826,
      0.9999483823776245,
      0.9997957348823547,
      0.9996951818466187,
      0.9998958110809326,
      0.99983811378479,
      0.9997977018356323,
      0.9998354911804199,
      0.9998636841773987,
      0.9982661008834839,
      0.9963562488555908,
      0.9838764071464539,
      0.9808655381202698,
      0.9894940257072449,
      0.9803119897842407,
      0.9887665510177612,
      0.9819897413253784,
      0.9921075105667114,
      0.9854569435119629,
      0.9912547469139099,
      0.9818943738937378,
      0.9644352793693542,
      0.9757150411605835,
      0.9760379791259766,
      0.9901952147483826,
      0.9911824464797974,
      0.9788063764572144,
      0.9849910736083984,
      0.9783610701560974,
      0.9766497611999512,
      0.9916591644287109,
      0.986872673034668,
      0.9882566928863525,
      0.9707143306732178,
      0.9790589213371277,
      0.961290717124939,
      0.962801992893219,
      0.9763919115066528,
      0.977746844291687,
      0.9865153431892395,
      0.9970055818557739,
      0.9990940093994141,
      0.9993625283241272,
      0.9999086260795593,
      0.9999631643295288,
      0.9999459981918335,
      0.9999329447746277,
      0.9999372363090515,
      0.9999521970748901,
      0.999951958656311,
      0.999950647354126,
      0.9999710917472839,
      0.9999551773071289,
      0.9999653697013855,
      0.9999557733535767,
      0.9999752044677734,
      0.9999769330024719,
      0.9999527335166931,
      0.9999736547470093,
      0.9999720454216003,
      0.9999753832817078,
      0.9999761581420898,
      0.9999544620513916,
      0.9999202489852905,
      0.999956488609314,
      0.9999629259109497,
      0.9999414086341858,
      0.9999486804008484,
      0.999954879283905,
      0.9999502301216125,
      0.9998533725738525,
      0.9997127056121826,
      0.9990741014480591,
      0.9929216504096985,
      0.9955593943595886,
      0.9843613505363464,
      0.9881653189659119,
      0.9780179858207703,
      0.9847499132156372,
      0.9673313498497009,
      0.9622611403465271,
      0.9726695418357849,
      0.9777905941009521,
      0.9851700663566589,
      0.9944438338279724,
      0.9979307651519775,
      0.9998483657836914,
      0.9999295473098755,
      0.999961256980896,
      0.9999340176582336,
      0.9999291300773621,
      0.9997564554214478
    ],
    [
      0.8567589521408081,
      0.8929157257080078,
      0.9193556308746338,
      0.9096531867980957,
      0.9316220879554749,
      0.9379392862319946,
      0.940601646900177,
      0.9451950788497925,
      0.9475659728050232,
      0.9507869482040405,
      0.9533209800720215,
      0.9567327499389648,
      0.9590208530426025,
      0.9624143838882446,
      0.9650610089302063,
      0.9678763151168823,
      0.9628594517707825,
      0.9591320753097534,
      0.954857587814331,
      0.9551222324371338,
      0.9552475810050964,
      0.9556348323822021,
      0.9515317678451538,
      0.9546859264373779,
      0.9558821320533752,
      0.950695812702179,
      0.952768862247467,
      0.9582250714302063,
      0.9581571221351624,
      0.9503795504570007,
      0.9582221508026123,
      0.963783860206604,
      0.9562197923660278,
      0.9737881422042847,
      0.981842577457428,
      0.9681493043899536,
      0.9769460558891296,
      0.9722558259963989,
      0.9665815234184265,
      0.9693241119384766,
      0.9688549041748047,
      0.9651260375976562,
      0.9655289053916931,
      0.9700835943222046,
      0.9673713445663452,
      0.9594394564628601,
      0.9659708142280579,
      0.9689107537269592,
      0.9582018256187439,
      0.9539432525634766,
      0.9610487222671509,
      0.958236813545227,
      0.9528997540473938,
      0.9490668773651123,
      0.9538402557373047,
      0.9521124362945557,
      0.9518225193023682,
      0.9506995677947998,
      0.9489274024963379,
      0.9493138790130615,
      0.9451429843902588,
      0.9384196996688843,
      0.9309332370758057,
      0.9285324811935425,
      0.9215083122253418,
      0.9169632196426392,
      0.9111632108688354,
      0.9132378697395325,
      0.901381254196167,
      0.9574112892150879,
      0.9556447267532349,
      0.973710834980011,
      0.9878640174865723,
      0.9968597292900085,
      0.999674916267395,
      0.9999169111251831,
      0.9998984932899475,
      0.9999178051948547,
      0.9999198317527771,
      0.9999181628227234,
      0.999946653842926,
      0.9999045729637146,
      0.9999387860298157,
      0.9998898506164551,
      0.9998904466629028,
      0.9998903870582581,
      0.9999189972877502,
      0.9999597072601318,
      0.9999687671661377,
      0.9999547004699707,
      0.999955415725708,
      0.9999595880508423,
      0.9999597072601318,
      0.9999510645866394,
      0.9998217821121216,
      0.9997357130050659,
      0.9999023675918579,
      0.9998440146446228,
      0.9998048543930054,
      0.9998430013656616,
      0.9998760223388672,
      0.9985713958740234,
      0.9969823956489563,
      0.9861724376678467,
      0.9833512306213379,
      0.990867018699646,
      0.9830477833747864,
      0.99025559425354,
      0.9844210147857666,
      0.9931492805480957,
      0.9870379567146301,
      0.9919233918190002,
      0.9833316206932068,
      0.968009889125824,
      0.9780154824256897,
      0.9787956476211548,
      0.9914189577102661,
      0.9923693537712097,
      0.9816749691963196,
      0.9872183799743652,
      0.9815559387207031,
      0.9800257086753845,
      0.9928224682807922,
      0.9887408018112183,
      0.990171492099762,
      0.974200963973999,
      0.9820298552513123,
      0.9660165309906006,
      0.9670910835266113,
      0.9791215658187866,
      0.9798407554626465,
      0.9877411127090454,
      0.9973424673080444,
      0.9992302656173706,
      0.9995042681694031,
      0.9999180436134338,
      0.9999656677246094,
      0.9999503493309021,
      0.9999364018440247,
      0.999940037727356,
      0.9999542236328125,
      0.9999541640281677,
      0.9999527335166931,
      0.9999722242355347,
      0.9999580383300781,
      0.9999675750732422,
      0.9999575018882751,
      0.9999767541885376,
      0.9999781250953674,
      0.999955415725708,
      0.9999746084213257,
      0.9999729990959167,
      0.9999760389328003,
      0.9999769926071167,
      0.9999560117721558,
      0.9999215602874756,
      0.9999575018882751,
      0.9999635815620422,
      0.9999422430992126,
      0.9999496936798096,
      0.9999573230743408,
      0.9999517798423767,
      0.9998626112937927,
      0.9997592568397522,
      0.9992780089378357,
      0.9938094019889832,
      0.9962525963783264,
      0.9863331913948059,
      0.9896830320358276,
      0.9807378053665161,
      0.9868230223655701,
      0.9709184169769287,
      0.965421199798584,
      0.9757165908813477,
      0.9802072644233704,
      0.9865196943283081,
      0.9952523708343506,
      0.9982646107673645,
      0.9998621344566345,
      0.999934196472168,
      0.9999629855155945,
      0.9999355673789978,
      0.9999305605888367,
      0.9997556805610657
    ],
    [
      0.8734349012374878,
      0.9056416749954224,
      0.9271606206893921,
      0.9224183559417725,
      0.9415581226348877,
      0.9460196495056152,
      0.9474130868911743,
      0.9532946348190308,
      0.955607533454895,
      0.9570977687835693,
      0.9594388008117676,
      0.9627158045768738,
      0.9648303389549255,
      0.9674187302589417,
      0.969985842704773,
      0.9724141359329224,
      0.9679833054542542,
      0.9642715454101562,
      0.9609995484352112,
      0.9610116481781006,
      0.9606162905693054,
      0.9608899354934692,
      0.9568175673484802,
      0.9606719613075256,
      0.9609246253967285,
      0.9554533362388611,
      0.958396315574646,
      0.9633116722106934,
      0.9638595581054688,
      0.9563626050949097,
      0.964483916759491,
      0.9688777327537537,
      0.9636399149894714,
      0.9792043566703796,
      0.9847240447998047,
      0.9734091758728027,
      0.9813419580459595,
      0.9767347574234009,
      0.9719534516334534,
      0.9741932153701782,
      0.9742786884307861,
      0.9708273410797119,
      0.9706070423126221,
      0.9740984439849854,
      0.9714275002479553,
      0.9634889364242554,
      0.9699891805648804,
      0.9725064039230347,
      0.9625445604324341,
      0.9591200947761536,
      0.9657046794891357,
      0.9628090262413025,
      0.9588496685028076,
      0.9559175968170166,
      0.9596861600875854,
      0.9583796262741089,
      0.9591466188430786,
      0.9574936628341675,
      0.9551095366477966,
      0.9570152163505554,
      0.9534822702407837,
      0.9460445046424866,
      0.9399845600128174,
      0.9414987564086914,
      0.9317481517791748,
      0.9276136159896851,
      0.9223076105117798,
      0.9254541397094727,
      0.913295567035675,
      0.9615474343299866,
      0.9600332379341125,
      0.9765129089355469,
      0.9892032146453857,
      0.9972086548805237,
      0.9996991157531738,
      0.9999209642410278,
      0.9998964071273804,
      0.999921977519989,
      0.9999198913574219,
      0.9999211430549622,
      0.9999483227729797,
      0.9999059438705444,
      0.9999399185180664,
      0.9998907446861267,
      0.9998915791511536,
      0.999891996383667,
      0.9999205470085144,
      0.9999606013298035,
      0.9999695420265198,
      0.9999558925628662,
      0.9999566674232483,
      0.9999605417251587,
      0.9999615550041199,
      0.999955415725708,
      0.9998435378074646,
      0.9997715950012207,
      0.9999138116836548,
      0.9998520016670227,
      0.9998138546943665,
      0.9998523592948914,
      0.9998882412910461,
      0.9988214373588562,
      0.9976189732551575,
      0.9880238771438599,
      0.9860199093818665,
      0.9922336339950562,
      0.9858021140098572,
      0.9918392300605774,
      0.986960768699646,
      0.9942428469657898,
      0.9888171553611755,
      0.9930195808410645,
      0.9851071834564209,
      0.972097635269165,
      0.9805243611335754,
      0.9815362691879272,
      0.9927023649215698,
      0.9936244487762451,
      0.9846339225769043,
      0.9895144701004028,
      0.9846739172935486,
      0.9834333658218384,
      0.9938948750495911,
      0.990463376045227,
      0.9918653964996338,
      0.9780376553535461,
      0.9849779605865479,
      0.9718164205551147,
      0.9720700979232788,
      0.9821995496749878,
      0.982197642326355,
      0.9888952970504761,
      0.9976388812065125,
      0.999345064163208,
      0.9996062517166138,
      0.9999256730079651,
      0.9999675750732422,
      0.9999542236328125,
      0.99993896484375,
      0.9999443292617798,
      0.9999557733535767,
      0.9999565482139587,
      0.9999544620513916,
      0.9999731779098511,
      0.99996018409729,
      0.9999696016311646,
      0.9999592304229736,
      0.9999783039093018,
      0.9999790191650391,
      0.9999572038650513,
      0.9999752640724182,
      0.9999737739562988,
      0.9999765753746033,
      0.9999777674674988,
      0.9999572038650513,
      0.9999233484268188,
      0.9999586343765259,
      0.9999645352363586,
      0.9999435544013977,
      0.9999514222145081,
      0.9999566674232483,
      0.9999533295631409,
      0.999872088432312,
      0.9997997283935547,
      0.9994693994522095,
      0.9947129487991333,
      0.996839165687561,
      0.9883019328117371,
      0.9911231994628906,
      0.9836861491203308,
      0.9888618588447571,
      0.9751502275466919,
      0.9698914289474487,
      0.9789686799049377,
      0.9827547073364258,
      0.9882051348686218,
      0.9960262179374695,
      0.9985191822052002,
      0.999871015548706,
      0.9999379515647888,
      0.9999629855155945,
      0.9999363422393799,
      0.9999314546585083,
      0.999757707118988
    ],
    [
      0.8948259353637695,
      0.9213518500328064,
      0.9378395676612854,
      0.9373109340667725,
      0.9534081220626831,
      0.9555613994598389,
      0.9552350044250488,
      0.9620487093925476,
      0.9641269445419312,
      0.9642137885093689,
      0.9666869044303894,
      0.9694737195968628,
      0.9709043502807617,
      0.9727906584739685,
      0.9755171537399292,
      0.977120041847229,
      0.973542332649231,
      0.9715251326560974,
      0.9675477743148804,
      0.9672819375991821,
      0.9671108722686768,
      0.9672806262969971,
      0.9629499316215515,
      0.9668879508972168,
      0.9680880308151245,
      0.962345540523529,
      0.9653245806694031,
      0.9694222211837769,
      0.9709050059318542,
      0.9632431268692017,
      0.9707083702087402,
      0.9748982191085815,
      0.9713867902755737,
      0.9833605885505676,
      0.9873557090759277,
      0.9782978892326355,
      0.985019862651825,
      0.9815145134925842,
      0.9773823022842407,
      0.9792451858520508,
      0.9792957901954651,
      0.976970911026001,
      0.9761964082717896,
      0.9786423444747925,
      0.9764887094497681,
      0.9696404933929443,
      0.9740210175514221,
      0.9770427942276001,
      0.9693843126296997,
      0.9659706354141235,
      0.9715231657028198,
      0.9682244658470154,
      0.9660707712173462,
      0.9634852409362793,
      0.9666597247123718,
      0.9654911756515503,
      0.9663790464401245,
      0.9646580219268799,
      0.962864875793457,
      0.964672863483429,
      0.963085949420929,
      0.9550888538360596,
      0.9510886073112488,
      0.9542695879936218,
      0.9436370134353638,
      0.9400508403778076,
      0.9356871843338013,
      0.9392358064651489,
      0.9268555641174316,
      0.9658267498016357,
      0.964031457901001,
      0.9793183207511902,
      0.9903975129127502,
      0.9975775480270386,
      0.9997267127037048,
      0.9999259114265442,
      0.9998999238014221,
      0.9999211430549622,
      0.9999228715896606,
      0.999923586845398,
      0.9999499320983887,
      0.9999080896377563,
      0.9999415278434753,
      0.9998925924301147,
      0.9998939633369446,
      0.9998944997787476,
      0.9999220371246338,
      0.9999616146087646,
      0.9999690651893616,
      0.9999566078186035,
      0.9999575614929199,
      0.9999616742134094,
      0.9999651908874512,
      0.9999622106552124,
      0.9998667240142822,
      0.9997925162315369,
      0.9999215602874756,
      0.9998583793640137,
      0.9998219609260559,
      0.9998603463172913,
      0.9998993873596191,
      0.999038815498352,
      0.9981653094291687,
      0.9901069402694702,
      0.9886621236801147,
      0.9936041831970215,
      0.9885246753692627,
      0.9934275150299072,
      0.9895508289337158,
      0.9953626394271851,
      0.9908722043037415,
      0.9942443370819092,
      0.9871515035629272,
      0.9761817455291748,
      0.9833160042762756,
      0.9847774505615234,
      0.9940615296363831,
      0.9947981834411621,
      0.9876711964607239,
      0.9916170239448547,
      0.9874304533004761,
      0.9870036840438843,
      0.9948882460594177,
      0.9919578433036804,
      0.9934975504875183,
      0.9822075366973877,
      0.9879949688911438,
      0.9779273271560669,
      0.9777932167053223,
      0.9858055710792542,
      0.9852522611618042,
      0.9904320240020752,
      0.998151957988739,
      0.9994768500328064,
      0.9996914863586426,
      0.9999345541000366,
      0.9999698996543884,
      0.9999573230743408,
      0.9999395608901978,
      0.9999447464942932,
      0.9999569058418274,
      0.9999587535858154,
      0.9999561905860901,
      0.9999741911888123,
      0.999962329864502,
      0.9999717473983765,
      0.999961256980896,
      0.9999797940254211,
      0.9999801516532898,
      0.9999589323997498,
      0.9999758005142212,
      0.9999741315841675,
      0.9999768733978271,
      0.999978244304657,
      0.9999585747718811,
      0.9999253153800964,
      0.9999598264694214,
      0.9999651908874512,
      0.9999446868896484,
      0.9999529123306274,
      0.9999577403068542,
      0.9999550580978394,
      0.9998811483383179,
      0.9998350739479065,
      0.9996248483657837,
      0.9958876371383667,
      0.9974600672721863,
      0.990364670753479,
      0.9925622940063477,
      0.9866617918014526,
      0.9909583926200867,
      0.9793631434440613,
      0.9743421673774719,
      0.9823393225669861,
      0.9854230880737305,
      0.9901549816131592,
      0.9969324469566345,
      0.9988049864768982,
      0.9998832941055298,
      0.999941885471344,
      0.9999651312828064,
      0.9999382495880127,
      0.9999332427978516,
      0.9997623562812805
    ],
    [
      0.9167676568031311,
      0.9385585784912109,
      0.9500788450241089,
      0.9521384239196777,
      0.9646309614181519,
      0.9659901857376099,
      0.9661855697631836,
      0.9722881317138672,
      0.9730674624443054,
      0.9731384515762329,
      0.976026713848114,
      0.9778067469596863,
      0.9772989153862,
      0.9787139892578125,
      0.9812703132629395,
      0.98238605260849,
      0.9795072674751282,
      0.9783852696418762,
      0.9759705066680908,
      0.9752709865570068,
      0.9742730259895325,
      0.9749119877815247,
      0.9707255363464355,
      0.9738024473190308,
      0.9753890633583069,
      0.9700363874435425,
      0.9725971817970276,
      0.9753463864326477,
      0.9771625995635986,
      0.9701042175292969,
      0.9760488867759705,
      0.9804384112358093,
      0.9775761961936951,
      0.9867653250694275,
      0.9896756410598755,
      0.9828879237174988,
      0.9881021976470947,
      0.9856805801391602,
      0.982633113861084,
      0.9839078187942505,
      0.9840210676193237,
      0.9824197888374329,
      0.9818699955940247,
      0.9834315180778503,
      0.9818161725997925,
      0.9765291213989258,
      0.978723406791687,
      0.9817001819610596,
      0.9764900207519531,
      0.9731837511062622,
      0.9776518940925598,
      0.9751344323158264,
      0.9739821553230286,
      0.971627414226532,
      0.9739742279052734,
      0.974258303642273,
      0.9739557504653931,
      0.9728425741195679,
      0.9716885089874268,
      0.973835289478302,
      0.9731775522232056,
      0.9668338298797607,
      0.9626402258872986,
      0.9651566743850708,
      0.9564145803451538,
      0.9530097246170044,
      0.9491479992866516,
      0.9522963762283325,
      0.9421574473381042,
      0.9713938236236572,
      0.9683504700660706,
      0.982506275177002,
      0.9917351603507996,
      0.9980754852294922,
      0.9997519850730896,
      0.9999224543571472,
      0.9999033212661743,
      0.999923586845398,
      0.9999262690544128,
      0.9999257922172546,
      0.9999513030052185,
      0.9999099373817444,
      0.9999417662620544,
      0.9998947978019714,
      0.9998963475227356,
      0.9998966455459595,
      0.9999242424964905,
      0.9999614357948303,
      0.9999703168869019,
      0.9999576807022095,
      0.9999585151672363,
      0.9999626874923706,
      0.9999687671661377,
      0.9999639391899109,
      0.9998869299888611,
      0.9998089671134949,
      0.9999276995658875,
      0.9998661279678345,
      0.9998300671577454,
      0.9998692274093628,
      0.9999116659164429,
      0.9993158578872681,
      0.9986745715141296,
      0.9924025535583496,
      0.9913687705993652,
      0.9952465891838074,
      0.9912858605384827,
      0.9950899481773376,
      0.9920181035995483,
      0.9964168667793274,
      0.9931039810180664,
      0.9954149723052979,
      0.9891817569732666,
      0.98006272315979,
      0.986138641834259,
      0.9880459904670715,
      0.9954748749732971,
      0.9962741136550903,
      0.9912693500518799,
      0.9938803911209106,
      0.9903116822242737,
      0.9903717637062073,
      0.9960211515426636,
      0.9939287900924683,
      0.995322048664093,
      0.9869141578674316,
      0.9911255240440369,
      0.9827818274497986,
      0.9833312034606934,
      0.9891573786735535,
      0.9887320399284363,
      0.9921988248825073,
      0.9986687302589417,
      0.9996040463447571,
      0.999748170375824,
      0.9999399781227112,
      0.9999718070030212,
      0.9999605417251587,
      0.9999445676803589,
      0.999941349029541,
      0.9999572038650513,
      0.9999581575393677,
      0.9999575018882751,
      0.9999750852584839,
      0.9999642372131348,
      0.9999732971191406,
      0.9999635815620422,
      0.9999811053276062,
      0.9999812245368958,
      0.9999602437019348,
      0.9999759793281555,
      0.9999743700027466,
      0.9999755620956421,
      0.99997878074646,
      0.9999598264694214,
      0.9999269843101501,
      0.9999611377716064,
      0.9999662637710571,
      0.9999462962150574,
      0.9999548196792603,
      0.9999600052833557,
      0.9999571442604065,
      0.9998915791511536,
      0.999863862991333,
      0.9997470378875732,
      0.9970888495445251,
      0.998150110244751,
      0.9925381541252136,
      0.9944443702697754,
      0.9896541833877563,
      0.9930878281593323,
      0.9841187596321106,
      0.9797133207321167,
      0.9860877990722656,
      0.9885348081588745,
      0.9925224184989929,
      0.9978015422821045,
      0.9990860223770142,
      0.9998959302902222,
      0.9999452829360962,
      0.9999666213989258,
      0.9999397993087769,
      0.9999350905418396,
      0.9997671842575073
    ],
    [
      0.9377568960189819,
      0.9541839957237244,
      0.9617317318916321,
      0.9647802114486694,
      0.9740356206893921,
      0.9754234552383423,
      0.9765264987945557,
      0.9813886284828186,
      0.9820948243141174,
      0.9819589257240295,
      0.9835291504859924,
      0.9848240613937378,
      0.9845159649848938,
      0.9846318364143372,
      0.9864183068275452,
      0.9875178933143616,
      0.9855599403381348,
      0.9846818447113037,
      0.9834837913513184,
      0.983346164226532,
      0.9819872975349426,
      0.9824723601341248,
      0.9795153737068176,
      0.9814339280128479,
      0.9822938442230225,
      0.9784954786300659,
      0.979989767074585,
      0.9810742139816284,
      0.9827406406402588,
      0.9769595861434937,
      0.9810143709182739,
      0.9852107167243958,
      0.9836596846580505,
      0.9899619817733765,
      0.9919551610946655,
      0.9873641729354858,
      0.9910959601402283,
      0.9898179769515991,
      0.9877581596374512,
      0.9881114363670349,
      0.9882869124412537,
      0.9868515729904175,
      0.9865967631340027,
      0.9877219200134277,
      0.9865992665290833,
      0.9830971956253052,
      0.9845730066299438,
      0.9862791299819946,
      0.983137309551239,
      0.9817335605621338,
      0.984191358089447,
      0.9824033975601196,
      0.982607364654541,
      0.9806078672409058,
      0.9821681976318359,
      0.9828521013259888,
      0.982999861240387,
      0.9820702075958252,
      0.9809252023696899,
      0.9824881553649902,
      0.9826202392578125,
      0.9780915379524231,
      0.9742928743362427,
      0.9747065305709839,
      0.9679137468338013,
      0.9650132656097412,
      0.9609969258308411,
      0.9631704092025757,
      0.9573581218719482,
      0.978719174861908,
      0.9751051068305969,
      0.9867839813232422,
      0.993584930896759,
      0.9986860752105713,
      0.9998136758804321,
      0.9999299049377441,
      0.9999064803123474,
      0.9999253749847412,
      0.9999298453330994,
      0.999927818775177,
      0.999952495098114,
      0.9999114871025085,
      0.9999433755874634,
      0.9998968839645386,
      0.999898374080658,
      0.9998981356620789,
      0.9999260306358337,
      0.9999630451202393,
      0.9999713897705078,
      0.9999567270278931,
      0.9999592900276184,
      0.9999637603759766,
      0.999973475933075,
      0.9999685883522034,
      0.9999184012413025,
      0.9998499155044556,
      0.9999347925186157,
      0.999873697757721,
      0.9998356103897095,
      0.9998747706413269,
      0.9999130964279175,
      0.9995279908180237,
      0.9991495609283447,
      0.9945997595787048,
      0.9938704967498779,
      0.9970390796661377,
      0.994364857673645,
      0.9967905282974243,
      0.994880735874176,
      0.9978561997413635,
      0.995665431022644,
      0.996741771697998,
      0.9914548397064209,
      0.9839834570884705,
      0.9893082976341248,
      0.9914055466651917,
      0.9970194101333618,
      0.997773289680481,
      0.9943287372589111,
      0.9958562254905701,
      0.9930320382118225,
      0.9935404658317566,
      0.9974068999290466,
      0.9962190389633179,
      0.9970044493675232,
      0.9913170337677002,
      0.9938358664512634,
      0.9869497418403625,
      0.9877537488937378,
      0.9919941425323486,
      0.9921663999557495,
      0.9941228032112122,
      0.999094545841217,
      0.9997439980506897,
      0.9997884631156921,
      0.9999457001686096,
      0.9999738931655884,
      0.9999643564224243,
      0.999948263168335,
      0.999943196773529,
      0.9999573826789856,
      0.9999598264694214,
      0.9999584555625916,
      0.9999755620956421,
      0.9999662041664124,
      0.9999769330024719,
      0.9999653100967407,
      0.9999828338623047,
      0.9999823570251465,
      0.9999618530273438,
      0.9999752044677734,
      0.9999750852584839,
      0.999976396560669,
      0.9999793767929077,
      0.9999611973762512,
      0.9999284744262695,
      0.9999620914459229,
      0.999967098236084,
      0.9999475479125977,
      0.999956488609314,
      0.9999619722366333,
      0.9999586343765259,
      0.9999006986618042,
      0.9998928904533386,
      0.9998407363891602,
      0.9982670545578003,
      0.9988794922828674,
      0.9953309297561646,
      0.996613621711731,
      0.9925649762153625,
      0.9952311515808105,
      0.9889734387397766,
      0.9854855537414551,
      0.9898368716239929,
      0.9918466210365295,
      0.9951691627502441,
      0.9986374378204346,
      0.9993952512741089,
      0.9999098181724548,
      0.9999486207962036,
      0.9999681115150452,
      0.9999409914016724,
      0.9999366402626038,
      0.9997717142105103
    ],
    [
      0.9553306698799133,
      0.9678577184677124,
      0.9739285707473755,
      0.9761455059051514,
      0.9818347096443176,
      0.9842498302459717,
      0.984316349029541,
      0.9873020648956299,
      0.9884206056594849,
      0.988149881362915,
      0.9884827136993408,
      0.9896727800369263,
      0.9896523356437683,
      0.9894957542419434,
      0.9904290437698364,
      0.9914132356643677,
      0.9901496767997742,
      0.989282488822937,
      0.9889634251594543,
      0.989185094833374,
      0.988174319267273,
      0.9882586002349854,
      0.9862571358680725,
      0.9874892234802246,
      0.9877769947052002,
      0.9852608442306519,
      0.9857327342033386,
      0.9861936569213867,
      0.9873124957084656,
      0.9831412434577942,
      0.9858238697052002,
      0.9896904826164246,
      0.988898515701294,
      0.992853581905365,
      0.9941207766532898,
      0.9915239214897156,
      0.993808925151825,
      0.9931862354278564,
      0.9919180274009705,
      0.991726279258728,
      0.9922522902488708,
      0.9909263849258423,
      0.9902676343917847,
      0.9911170601844788,
      0.9905755519866943,
      0.9885022044181824,
      0.9894301295280457,
      0.9902071356773376,
      0.9884002208709717,
      0.9879489541053772,
      0.9894223213195801,
      0.9882931113243103,
      0.9884297847747803,
      0.9873132705688477,
      0.9882981181144714,
      0.9883978366851807,
      0.9886623024940491,
      0.9885156750679016,
      0.9869228601455688,
      0.9880375862121582,
      0.9885562658309937,
      0.9855515956878662,
      0.982702910900116,
      0.9832413196563721,
      0.9784671664237976,
      0.9762786626815796,
      0.9709375500679016,
      0.9724176526069641,
      0.9685474634170532,
      0.9854480624198914,
      0.9831812381744385,
      0.991800844669342,
      0.9963557124137878,
      0.9992951154708862,
      0.9998711943626404,
      0.9999386072158813,
      0.9999104142189026,
      0.9999274015426636,
      0.9999340772628784,
      0.9999299645423889,
      0.9999536275863647,
      0.9999130368232727,
      0.9999448657035828,
      0.9998990297317505,
      0.9999004006385803,
      0.9998997449874878,
      0.9999275207519531,
      0.9999639987945557,
      0.9999721050262451,
      0.9999572038650513,
      0.9999603629112244,
      0.9999650120735168,
      0.9999784231185913,
      0.999973714351654,
      0.9999491572380066,
      0.9998933672904968,
      0.9999434947967529,
      0.9998829364776611,
      0.9998442530632019,
      0.9998821020126343,
      0.9999261498451233,
      0.9997149109840393,
      0.9995166659355164,
      0.9962528347969055,
      0.9960170984268188,
      0.998595118522644,
      0.9974858164787292,
      0.9986347556114197,
      0.9977646470069885,
      0.9990304708480835,
      0.9979912042617798,
      0.998113751411438,
      0.9938347935676575,
      0.9880532026290894,
      0.9926173090934753,
      0.9948930144309998,
      0.9985779523849487,
      0.9989165663719177,
      0.9970097541809082,
      0.9978495240211487,
      0.9958712458610535,
      0.9961540102958679,
      0.9985837340354919,
      0.9978722333908081,
      0.9983096718788147,
      0.9947477579116821,
      0.996274471282959,
      0.991100549697876,
      0.9916749000549316,
      0.9949941039085388,
      0.995050311088562,
      0.9958857893943787,
      0.9994361996650696,
      0.9998583793640137,
      0.9998313784599304,
      0.9999514222145081,
      0.999976396560669,
      0.9999690651893616,
      0.9999517202377319,
      0.9999433755874634,
      0.9999552965164185,
      0.999961256980896,
      0.9999588131904602,
      0.9999759793281555,
      0.9999676942825317,
      0.9999761581420898,
      0.9999665021896362,
      0.999984622001648,
      0.9999834299087524,
      0.9999644160270691,
      0.9999749660491943,
      0.9999759793281555,
      0.9999765157699585,
      0.9999803304672241,
      0.9999626278877258,
      0.9999300837516785,
      0.9999632239341736,
      0.9999679923057556,
      0.9999483823776245,
      0.9999576210975647,
      0.9999634027481079,
      0.9999598860740662,
      0.9999089241027832,
      0.9999173879623413,
      0.9998936057090759,
      0.9990937113761902,
      0.9995534420013428,
      0.997968316078186,
      0.9985650181770325,
      0.9959737658500671,
      0.9973002076148987,
      0.9930804967880249,
      0.9908831715583801,
      0.9942331910133362,
      0.9956896305084229,
      0.9974955916404724,
      0.9992387890815735,
      0.9996432662010193,
      0.999923586845398,
      0.9999518990516663,
      0.9999693632125854,
      0.9999422430992126,
      0.9999383091926575,
      0.999775767326355
    ],
    [
      0.9673773050308228,
      0.9765738844871521,
      0.982166051864624,
      0.98342365026474,
      0.9874858260154724,
      0.9891130328178406,
      0.9889484643936157,
      0.9909680485725403,
      0.9919871091842651,
      0.9917025566101074,
      0.9919080138206482,
      0.9935729503631592,
      0.9932341575622559,
      0.9930256605148315,
      0.9940603375434875,
      0.9948225617408752,
      0.9937393069267273,
      0.9930582046508789,
      0.9932882785797119,
      0.9932540059089661,
      0.99238520860672,
      0.992302656173706,
      0.9909620881080627,
      0.9917303919792175,
      0.9919201731681824,
      0.9901711940765381,
      0.9900246262550354,
      0.9902907609939575,
      0.9910513758659363,
      0.9879361391067505,
      0.9894972443580627,
      0.9929213523864746,
      0.9922580718994141,
      0.9946541786193848,
      0.9956206679344177,
      0.9940685033798218,
      0.995653510093689,
      0.9957125782966614,
      0.9947999715805054,
      0.994698166847229,
      0.9953752756118774,
      0.994780957698822,
      0.9936093688011169,
      0.9948355555534363,
      0.9947456121444702,
      0.9929125905036926,
      0.9930030107498169,
      0.9939572811126709,
      0.9924371242523193,
      0.9921606183052063,
      0.99306321144104,
      0.9924491047859192,
      0.9925092458724976,
      0.9912773966789246,
      0.9919560551643372,
      0.9919496178627014,
      0.9923913478851318,
      0.9919402599334717,
      0.9908788800239563,
      0.9918084144592285,
      0.9920526742935181,
      0.9897826313972473,
      0.9876192808151245,
      0.9885236620903015,
      0.9851344227790833,
      0.9835307598114014,
      0.9789040684700012,
      0.9797077178955078,
      0.9778767824172974,
      0.9901854395866394,
      0.9898273348808289,
      0.9956506490707397,
      0.9982782602310181,
      0.9996883869171143,
      0.9999112486839294,
      0.9999457597732544,
      0.9999135732650757,
      0.9999294281005859,
      0.9999374747276306,
      0.9999319911003113,
      0.9999546408653259,
      0.9999144673347473,
      0.9999457001686096,
      0.9999004602432251,
      0.9999021291732788,
      0.9999010562896729,
      0.9999287724494934,
      0.9999648332595825,
      0.9999727010726929,
      0.999957799911499,
      0.9999608993530273,
      0.9999654293060303,
      0.9999814629554749,
      0.9999769330024719,
      0.9999648928642273,
      0.9999226927757263,
      0.9999507665634155,
      0.99988853931427,
      0.999846875667572,
      0.9998853206634521,
      0.9999344944953918,
      0.9997788667678833,
      0.9997119903564453,
      0.9981480240821838,
      0.9978978633880615,
      0.9993734359741211,
      0.9989107847213745,
      0.999397873878479,
      0.999011218547821,
      0.9995299577713013,
      0.9990981817245483,
      0.9989612102508545,
      0.9961878657341003,
      0.9921542406082153,
      0.995884120464325,
      0.9975244402885437,
      0.999361515045166,
      0.9995015263557434,
      0.9987494945526123,
      0.9990571737289429,
      0.9980672597885132,
      0.9979779720306396,
      0.999290406703949,
      0.9989579319953918,
      0.999158501625061,
      0.997254490852356,
      0.9979450106620789,
      0.9942693114280701,
      0.9953646063804626,
      0.9974474906921387,
      0.9972559213638306,
      0.9973990321159363,
      0.9996632933616638,
      0.9999160766601562,
      0.9998674392700195,
      0.9999558925628662,
      0.9999781250953674,
      0.9999721050262451,
      0.9999531507492065,
      0.999944806098938,
      0.9999549984931946,
      0.9999622106552124,
      0.9999590516090393,
      0.9999762177467346,
      0.9999692440032959,
      0.9999772310256958,
      0.9999674558639526,
      0.999985933303833,
      0.9999839663505554,
      0.9999662041664124,
      0.9999746680259705,
      0.9999765157699585,
      0.9999763369560242,
      0.999980628490448,
      0.9999634623527527,
      0.9999313354492188,
      0.9999640583992004,
      0.9999687075614929,
      0.9999492764472961,
      0.999958872795105,
      0.9999653697013855,
      0.9999610781669617,
      0.9999154806137085,
      0.9999336004257202,
      0.9999269247055054,
      0.9994999170303345,
      0.999789297580719,
      0.9990683197975159,
      0.9993826150894165,
      0.9982404112815857,
      0.9987394213676453,
      0.9964249134063721,
      0.9954149127006531,
      0.9974754452705383,
      0.9981273412704468,
      0.9987649917602539,
      0.9995832443237305,
      0.9997740983963013,
      0.9999327063560486,
      0.9999542832374573,
      0.9999703168869019,
      0.99994295835495,
      0.9999395608901978,
      0.9997784495353699
    ],
    [
      0.9759160280227661,
      0.9831958413124084,
      0.9867619872093201,
      0.9874500036239624,
      0.9910014271736145,
      0.9920748472213745,
      0.9920658469200134,
      0.9938443899154663,
      0.9946696162223816,
      0.994293212890625,
      0.9948456883430481,
      0.9960839748382568,
      0.9958232641220093,
      0.9956738352775574,
      0.9965894222259521,
      0.9971017837524414,
      0.9965175986289978,
      0.9962146282196045,
      0.9964324831962585,
      0.9965124130249023,
      0.9958279728889465,
      0.9955683946609497,
      0.994861900806427,
      0.994905948638916,
      0.9947901368141174,
      0.9934936761856079,
      0.9928568601608276,
      0.9931296110153198,
      0.993645966053009,
      0.9911308288574219,
      0.9924381971359253,
      0.995016872882843,
      0.9944484233856201,
      0.9958470463752747,
      0.9966291785240173,
      0.9954850673675537,
      0.9967496395111084,
      0.9971323609352112,
      0.9965143203735352,
      0.9965061545372009,
      0.997159481048584,
      0.9970525503158569,
      0.9963086843490601,
      0.9971703290939331,
      0.997220516204834,
      0.9958926439285278,
      0.9961282014846802,
      0.9967585206031799,
      0.9961855411529541,
      0.9956895112991333,
      0.9964312314987183,
      0.9959768056869507,
      0.9957786202430725,
      0.9942006468772888,
      0.9946973323822021,
      0.9947438836097717,
      0.9950119853019714,
      0.9939917922019958,
      0.9934287071228027,
      0.9944853186607361,
      0.9944289922714233,
      0.9922189116477966,
      0.9906545877456665,
      0.9921872615814209,
      0.9892135262489319,
      0.9875953197479248,
      0.9844772815704346,
      0.9854289293289185,
      0.9836231470108032,
      0.9943370819091797,
      0.9954767227172852,
      0.9982728958129883,
      0.9993746280670166,
      0.9998525977134705,
      0.9999336004257202,
      0.9999516606330872,
      0.9999164938926697,
      0.9999310374259949,
      0.9999406337738037,
      0.999933660030365,
      0.9999554753303528,
      0.9999157786369324,
      0.9999473094940186,
      0.9999016523361206,
      0.9999034404754639,
      0.999902606010437,
      0.9999297261238098,
      0.9999654293060303,
      0.9999732971191406,
      0.9999583959579468,
      0.9999617338180542,
      0.9999659061431885,
      0.9999836087226868,
      0.9999791979789734,
      0.9999737739562988,
      0.9999375939369202,
      0.9999539852142334,
      0.999893069267273,
      0.9998558163642883,
      0.9998869895935059,
      0.9999399185180664,
      0.9998287558555603,
      0.999812662601471,
      0.9990321397781372,
      0.998905599117279,
      0.9997459650039673,
      0.9994021654129028,
      0.9996802806854248,
      0.9994660019874573,
      0.9997321963310242,
      0.9995346069335938,
      0.9995002746582031,
      0.997965931892395,
      0.9950230717658997,
      0.9978047013282776,
      0.9987295269966125,
      0.9996665120124817,
      0.9997233748435974,
      0.9993909001350403,
      0.9995227456092834,
      0.9990173578262329,
      0.9988453388214111,
      0.9995986819267273,
      0.9994637370109558,
      0.9995336532592773,
      0.9984727501869202,
      0.9989742636680603,
      0.9963766932487488,
      0.9973354339599609,
      0.9985941648483276,
      0.9985092282295227,
      0.9983095526695251,
      0.9997857213020325,
      0.9999397993087769,
      0.9998962879180908,
      0.9999589920043945,
      0.9999793171882629,
      0.9999743103981018,
      0.9999550580978394,
      0.9999457597732544,
      0.9999547004699707,
      0.9999632835388184,
      0.9999592900276184,
      0.9999765157699585,
      0.9999703764915466,
      0.9999777674674988,
      0.9999679327011108,
      0.9999867081642151,
      0.9999842643737793,
      0.9999676942825317,
      0.9999744296073914,
      0.9999770522117615,
      0.9999762773513794,
      0.9999809265136719,
      0.99996417760849,
      0.9999324679374695,
      0.9999644756317139,
      0.999968945980072,
      0.9999493360519409,
      0.9999591112136841,
      0.9999642968177795,
      0.9999611973762512,
      0.9999205470085144,
      0.999943733215332,
      0.9999451041221619,
      0.9997093677520752,
      0.9998862743377686,
      0.9995062947273254,
      0.9996882677078247,
      0.9992011785507202,
      0.9993705153465271,
      0.9983200430870056,
      0.9979389309883118,
      0.9988412261009216,
      0.9989517331123352,
      0.9992660880088806,
      0.9997694492340088,
      0.9998444318771362,
      0.9999400973320007,
      0.9999563694000244,
      0.9999710917472839,
      0.9999437928199768,
      0.9999405741691589,
      0.9997811913490295
    ],
    [
      0.9830065369606018,
      0.9878602623939514,
      0.9899356961250305,
      0.9905050992965698,
      0.9936909079551697,
      0.9943732023239136,
      0.9942754507064819,
      0.9956822395324707,
      0.9963225722312927,
      0.9959452152252197,
      0.9968171119689941,
      0.9974414110183716,
      0.9972808957099915,
      0.9972442388534546,
      0.9979557991027832,
      0.9984142184257507,
      0.9981067776679993,
      0.9980679154396057,
      0.9981006979942322,
      0.9982961416244507,
      0.9978857636451721,
      0.9976893067359924,
      0.997369647026062,
      0.9972475171089172,
      0.996931791305542,
      0.9957205057144165,
      0.9952205419540405,
      0.9951148629188538,
      0.9958458542823792,
      0.9933156967163086,
      0.9946287870407104,
      0.9962049722671509,
      0.9956673383712769,
      0.9964727759361267,
      0.997174859046936,
      0.9962450861930847,
      0.9973186254501343,
      0.99785315990448,
      0.9974360466003418,
      0.9974689483642578,
      0.9980137348175049,
      0.9981006383895874,
      0.9977065920829773,
      0.9981812834739685,
      0.9983590841293335,
      0.9977006912231445,
      0.9977157711982727,
      0.9980963468551636,
      0.9980933666229248,
      0.9977452754974365,
      0.9979552030563354,
      0.9978513121604919,
      0.9977934956550598,
      0.9962016344070435,
      0.9968470335006714,
      0.9967566728591919,
      0.996727466583252,
      0.9955818057060242,
      0.9953726530075073,
      0.9962301254272461,
      0.9960667490959167,
      0.9939800500869751,
      0.9928795099258423,
      0.9944031238555908,
      0.9920048713684082,
      0.9901707172393799,
      0.9883711338043213,
      0.989357590675354,
      0.9875475764274597,
      0.9971895813941956,
      0.9984875321388245,
      0.999416708946228,
      0.9996989369392395,
      0.9999074935913086,
      0.9999430775642395,
      0.9999552369117737,
      0.9999175071716309,
      0.9999316930770874,
      0.9999427795410156,
      0.9999344944953918,
      0.9999557733535767,
      0.9999164342880249,
      0.9999477863311768,
      0.9999021887779236,
      0.999904215335846,
      0.9999035000801086,
      0.9999303221702576,
      0.9999656081199646,
      0.9999735355377197,
      0.9999600052833557,
      0.9999622106552124,
      0.999966025352478,
      0.9999845623970032,
      0.9999800324440002,
      0.9999777674674988,
      0.9999433755874634,
      0.9999545812606812,
      0.9998935461044312,
      0.9998549222946167,
      0.9998856782913208,
      0.9999427795410156,
      0.9998584985733032,
      0.9998675584793091,
      0.9994404315948486,
      0.9994738698005676,
      0.9998739361763,
      0.9996333122253418,
      0.9998068809509277,
      0.9996647238731384,
      0.9998263716697693,
      0.9997539520263672,
      0.9997332692146301,
      0.9988672137260437,
      0.9972662329673767,
      0.9987964630126953,
      0.9992823600769043,
      0.9998282194137573,
      0.9998430013656616,
      0.9996629357337952,
      0.9997256398200989,
      0.9994382262229919,
      0.999357283115387,
      0.9997407793998718,
      0.999660313129425,
      0.999711275100708,
      0.9990859031677246,
      0.9994380474090576,
      0.9975973963737488,
      0.998599648475647,
      0.9991592168807983,
      0.9991376996040344,
      0.9989827871322632,
      0.9998515248298645,
      0.9999520182609558,
      0.9999184608459473,
      0.999961256980896,
      0.9999802112579346,
      0.9999759793281555,
      0.9999566078186035,
      0.9999495148658752,
      0.9999547600746155,
      0.9999639391899109,
      0.9999590516090393,
      0.9999762773513794,
      0.9999707937240601,
      0.9999779462814331,
      0.9999678730964661,
      0.999987006187439,
      0.9999843835830688,
      0.9999688863754272,
      0.9999750852584839,
      0.9999776482582092,
      0.9999762177467346,
      0.9999812841415405,
      0.9999643564224243,
      0.9999330043792725,
      0.9999648332595825,
      0.9999691843986511,
      0.9999497532844543,
      0.9999597668647766,
      0.9999649524688721,
      0.9999620318412781,
      0.9999249577522278,
      0.9999507665634155,
      0.9999597072601318,
      0.999809980392456,
      0.9999279975891113,
      0.9997192621231079,
      0.9998281598091125,
      0.9995959401130676,
      0.9996687173843384,
      0.9990903735160828,
      0.9991089701652527,
      0.9994685053825378,
      0.9994130730628967,
      0.9995651841163635,
      0.9998562335968018,
      0.9998912215232849,
      0.999946117401123,
      0.9999581575393677,
      0.9999715685844421,
      0.9999442100524902,
      0.9999411106109619,
      0.9997817277908325
    ]
  ],
  "rfd_device": "NVIDIA A30",
  "rfd_time": 51,
  "rfd_con_ref_pdb_idx": [],
  "rfd_con_hal_pdb_idx": [],
  "rfd_con_ref_idx0": [],
  "rfd_con_hal_idx0": [],
  "rfd_complex_con_ref_pdb_idx": "[('A', 17), ('A', 18), ('A', 19), ('A', 20), ('A', 21), ('A', 22), ('A', 23), ('A', 24), ('A', 25), ('A', 26), ('A', 27), ('A', 28), ('A', 29), ('A', 30), ('A', 31), ('A', 32), ('A', 33), ('A', 34), ('A', 35), ('A', 36), ('A', 37), ('A', 38), ('A', 39), ('A', 40), ('A', 41), ('A', 42), ('A', 43), ('A', 44), ('A', 45), ('A', 46), ('A', 47), ('A', 48), ('A', 49), ('A', 50), ('A', 51), ('A', 52), ('A', 53), ('A', 54), ('A', 55), ('A', 56), ('A', 57), ('A', 58), ('A', 59), ('A', 60), ('A', 61), ('A', 62), ('A', 63), ('A', 64), ('A', 65), ('A', 66), ('A', 67), ('A', 68), ('A', 69), ('A', 70), ('A', 71), ('A', 72), ('A', 73), ('A', 74), ('A', 75), ('A', 76), ('A', 77), ('A', 78), ('A', 79), ('A', 80), ('A', 81), ('A', 82), ('A', 83), ('A', 84), ('A', 85), ('A', 86), ('A', 87), ('A', 88), ('A', 89), ('A', 90), ('A', 91), ('A', 92), ('A', 93), ('A', 94), ('A', 95), ('A', 96), ('A', 97), ('A', 98), ('A', 99), ('A', 100), ('A', 101), ('A', 102), ('A', 103), ('A', 104), ('A', 105), ('A', 106), ('A', 107), ('A', 108), ('A', 109), ('A', 110), ('A', 111), ('A', 112), ('A', 113), ('A', 114), ('A', 115), ('A', 116), ('A', 117), ('A', 118), ('A', 119), ('A', 120), ('A', 121), ('A', 122), ('A', 123), ('A', 124), ('A', 125), ('A', 126), ('A', 127), ('A', 128), ('A', 129), ('A', 130), ('A', 131)]",
  "rfd_complex_con_hal_pdb_idx": "[('B', 70), ('B', 71), ('B', 72), ('B', 73), ('B', 74), ('B', 75), ('B', 76), ('B', 77), ('B', 78), ('B', 79), ('B', 80), ('B', 81), ('B', 82), ('B', 83), ('B', 84), ('B', 85), ('B', 86), ('B', 87), ('B', 88), ('B', 89), ('B', 90), ('B', 91), ('B', 92), ('B', 93), ('B', 94), ('B', 95), ('B', 96), ('B', 97), ('B', 98), ('B', 99), ('B', 100), ('B', 101), ('B', 102), ('B', 103), ('B', 104), ('B', 105), ('B', 106), ('B', 107), ('B', 108), ('B', 109), ('B', 110), ('B', 111), ('B', 112), ('B', 113), ('B', 114), ('B', 115), ('B', 116), ('B', 117), ('B', 118), ('B', 119), ('B', 120), ('B', 121), ('B', 122), ('B', 123), ('B', 124), ('B', 125), ('B', 126), ('B', 127), ('B', 128), ('B', 129), ('B', 130), ('B', 131), ('B', 132), ('B', 133), ('B', 134), ('B', 135), ('B', 136), ('B', 137), ('B', 138), ('B', 139), ('B', 140), ('B', 141), ('B', 142), ('B', 143), ('B', 144), ('B', 145), ('B', 146), ('B', 147), ('B', 148), ('B', 149), ('B', 150), ('B', 151), ('B', 152), ('B', 153), ('B', 154), ('B', 155), ('B', 156), ('B', 157), ('B', 158), ('B', 159), ('B', 160), ('B', 161), ('B', 162), ('B', 163), ('B', 164), ('B', 165), ('B', 166), ('B', 167), ('B', 168), ('B', 169), ('B', 170), ('B', 171), ('B', 172), ('B', 173), ('B', 174), ('B', 175), ('B', 176), ('B', 177), ('B', 178), ('B', 179), ('B', 180), ('B', 181), ('B', 182), ('B', 183), ('B', 184)]",
  "rfd_receptor_con_ref_pdb_idx": "[('A', 17), ('A', 18), ('A', 19), ('A', 20), ('A', 21), ('A', 22), ('A', 23), ('A', 24), ('A', 25), ('A', 26), ('A', 27), ('A', 28), ('A', 29), ('A', 30), ('A', 31), ('A', 32), ('A', 33), ('A', 34), ('A', 35), ('A', 36), ('A', 37), ('A', 38), ('A', 39), ('A', 40), ('A', 41), ('A', 42), ('A', 43), ('A', 44), ('A', 45), ('A', 46), ('A', 47), ('A', 48), ('A', 49), ('A', 50), ('A', 51), ('A', 52), ('A', 53), ('A', 54), ('A', 55), ('A', 56), ('A', 57), ('A', 58), ('A', 59), ('A', 60), ('A', 61), ('A', 62), ('A', 63), ('A', 64), ('A', 65), ('A', 66), ('A', 67), ('A', 68), ('A', 69), ('A', 70), ('A', 71), ('A', 72), ('A', 73), ('A', 74), ('A', 75), ('A', 76), ('A', 77), ('A', 78), ('A', 79), ('A', 80), ('A', 81), ('A', 82), ('A', 83), ('A', 84), ('A', 85), ('A', 86), ('A', 87), ('A', 88), ('A', 89), ('A', 90), ('A', 91), ('A', 92), ('A', 93), ('A', 94), ('A', 95), ('A', 96), ('A', 97), ('A', 98), ('A', 99), ('A', 100), ('A', 101), ('A', 102), ('A', 103), ('A', 104), ('A', 105), ('A', 106), ('A', 107), ('A', 108), ('A', 109), ('A', 110), ('A', 111), ('A', 112), ('A', 113), ('A', 114), ('A', 115), ('A', 116), ('A', 117), ('A', 118), ('A', 119), ('A', 120), ('A', 121), ('A', 122), ('A', 123), ('A', 124), ('A', 125), ('A', 126), ('A', 127), ('A', 128), ('A', 129), ('A', 130), ('A', 131)]",
  "rfd_receptor_con_hal_pdb_idx": "[('B', 70), ('B', 71), ('B', 72), ('B', 73), ('B', 74), ('B', 75), ('B', 76), ('B', 77), ('B', 78), ('B', 79), ('B', 80), ('B', 81), ('B', 82), ('B', 83), ('B', 84), ('B', 85), ('B', 86), ('B', 87), ('B', 88), ('B', 89), ('B', 90), ('B', 91), ('B', 92), ('B', 93), ('B', 94), ('B', 95), ('B', 96), ('B', 97), ('B', 98), ('B', 99), ('B', 100), ('B', 101), ('B', 102), ('B', 103), ('B', 104), ('B', 105), ('B', 106), ('B', 107), ('B', 108), ('B', 109), ('B', 110), ('B', 111), ('B', 112), ('B', 113), ('B', 114), ('B', 115), ('B', 116), ('B', 117), ('B', 118), ('B', 119), ('B', 120), ('B', 121), ('B', 122), ('B', 123), ('B', 124), ('B', 125), ('B', 126), ('B', 127), ('B', 128), ('B', 129), ('B', 130), ('B', 131), ('B', 132), ('B', 133), ('B', 134), ('B', 135), ('B', 136), ('B', 137), ('B', 138), ('B', 139), ('B', 140), ('B', 141), ('B', 142), ('B', 143), ('B', 144), ('B', 145), ('B', 146), ('B', 147), ('B', 148), ('B', 149), ('B', 150), ('B', 151), ('B', 152), ('B', 153), ('B', 154), ('B', 155), ('B', 156), ('B', 157), ('B', 158), ('B', 159), ('B', 160), ('B', 161), ('B', 162), ('B', 163), ('B', 164), ('B', 165), ('B', 166), ('B', 167), ('B', 168), ('B', 169), ('B', 170), ('B', 171), ('B', 172), ('B', 173), ('B', 174), ('B', 175), ('B', 176), ('B', 177), ('B', 178), ('B', 179), ('B', 180), ('B', 181), ('B', 182), ('B', 183), ('B', 184)]",
  "rfd_complex_con_ref_idx0": [
    0,
    1,
    2,
    3,
    4,
    5,
    6,
    7,
    8,
    9,
    10,
    11,
    12,
    13,
    14,
    15,
    16,
    17,
    18,
    19,
    20,
    21,
    22,
    23,
    24,
    25,
    26,
    27,
    28,
    29,
    30,
    31,
    32,
    33,
    34,
    35,
    36,
    37,
    38,
    39,
    40,
    41,
    42,
    43,
    44,
    45,
    46,
    47,
    48,
    49,
    50,
    51,
    52,
    53,
    54,
    55,
    56,
    57,
    58,
    59,
    60,
    61,
    62,
    63,
    64,
    65,
    66,
    67,
    68,
    69,
    70,
    71,
    72,
    73,
    74,
    75,
    76,
    77,
    78,
    79,
    80,
    81,
    82,
    83,
    84,
    85,
    86,
    87,
    88,
    89,
    90,
    91,
    92,
    93,
    94,
    95,
    96,
    97,
    98,
    99,
    100,
    101,
    102,
    103,
    104,
    105,
    106,
    107,
    108,
    109,
    110,
    111,
    112,
    113,
    114
  ],
  "rfd_complex_con_hal_idx0": [
    69,
    70,
    71,
    72,
    73,
    74,
    75,
    76,
    77,
    78,
    79,
    80,
    81,
    82,
    83,
    84,
    85,
    86,
    87,
    88,
    89,
    90,
    91,
    92,
    93,
    94,
    95,
    96,
    97,
    98,
    99,
    100,
    101,
    102,
    103,
    104,
    105,
    106,
    107,
    108,
    109,
    110,
    111,
    112,
    113,
    114,
    115,
    116,
    117,
    118,
    119,
    120,
    121,
    122,
    123,
    124,
    125,
    126,
    127,
    128,
    129,
    130,
    131,
    132,
    133,
    134,
    135,
    136,
    137,
    138,
    139,
    140,
    141,
    142,
    143,
    144,
    145,
    146,
    147,
    148,
    149,
    150,
    151,
    152,
    153,
    154,
    155,
    156,
    157,
    158,
    159,
    160,
    161,
    162,
    163,
    164,
    165,
    166,
    167,
    168,
    169,
    170,
    171,
    172,
    173,
    174,
    175,
    176,
    177,
    178,
    179,
    180,
    181,
    182,
    183
  ],
  "rfd_receptor_con_ref_idx0": [
    0,
    1,
    2,
    3,
    4,
    5,
    6,
    7,
    8,
    9,
    10,
    11,
    12,
    13,
    14,
    15,
    16,
    17,
    18,
    19,
    20,
    21,
    22,
    23,
    24,
    25,
    26,
    27,
    28,
    29,
    30,
    31,
    32,
    33,
    34,
    35,
    36,
    37,
    38,
    39,
    40,
    41,
    42,
    43,
    44,
    45,
    46,
    47,
    48,
    49,
    50,
    51,
    52,
    53,
    54,
    55,
    56,
    57,
    58,
    59,
    60,
    61,
    62,
    63,
    64,
    65,
    66,
    67,
    68,
    69,
    70,
    71,
    72,
    73,
    74,
    75,
    76,
    77,
    78,
    79,
    80,
    81,
    82,
    83,
    84,
    85,
    86,
    87,
    88,
    89,
    90,
    91,
    92,
    93,
    94,
    95,
    96,
    97,
    98,
    99,
    100,
    101,
    102,
    103,
    104,
    105,
    106,
    107,
    108,
    109,
    110,
    111,
    112,
    113,
    114
  ],
  "rfd_receptor_con_hal_idx0": [
    0,
    1,
    2,
    3,
    4,
    5,
    6,
    7,
    8,
    9,
    10,
    11,
    12,
    13,
    14,
    15,
    16,
    17,
    18,
    19,
    20,
    21,
    22,
    23,
    24,
    25,
    26,
    27,
    28,
    29,
    30,
    31,
    32,
    33,
    34,
    35,
    36,
    37,
    38,
    39,
    40,
    41,
    42,
    43,
    44,
    45,
    46,
    47,
    48,
    49,
    50,
    51,
    52,
    53,
    54,
    55,
    56,
    57,
    58,
    59,
    60,
    61,
    62,
    63,
    64,
    65,
    66,
    67,
    68,
    69,
    70,
    71,
    72,
    73,
    74,
    75,
    76,
    77,
    78,
    79,
    80,
    81,
    82,
    83,
    84,
    85,
    86,
    87,
    88,
    89,
    90,
    91,
    92,
    93,
    94,
    95,
    96,
    97,
    98,
    99,
    100,
    101,
    102,
    103,
    104,
    105,
    106,
    107,
    108,
    109,
    110,
    111,
    112,
    113,
    114
  ],
  "rfd_inpaint_str": [
    false,
    false,
    false,
    false,
    false,
    false,
    false,
    false,
    false,
    false,
    false,
    false,
    false,
    false,
    false,
    false,
    false,
    false,
    false,
    false,
    false,
    false,
    false,
    false,
    false,
    false,
    false,
    false,
    false,
    false,
    false,
    false,
    false,
    false,
    false,
    false,
    false,
    false,
    false,
    false,
    false,
    false,
    false,
    false,
    false,
    false,
    false,
    false,
    false,
    false,
    false,
    false,
    false,
    false,
    false,
    false,
    false,
    false,
    false,
    false,
    false,
    false,
    false,
    false,
    false,
    false,
    false,
    false,
    false,
    true,
    true,
    true,
    true,
    true,
    true,
    true,
    true,
    true,
    true,
    true,
    true,
    true,
    true,
    true,
    true,
    true,
    true,
    true,
    true,
    true,
    true,
    true,
    true,
    true,
    true,
    true,
    true,
    true,
    true,
    true,
    true,
    true,
    true,
    true,
    true,
    true,
    true,
    true,
    true,
    true,
    true,
    true,
    true,
    true,
    true,
    true,
    true,
    true,
    true,
    true,
    true,
    true,
    true,
    true,
    true,
    true,
    true,
    true,
    true,
    true,
    true,
    true,
    true,
    true,
    true,
    true,
    true,
    true,
    true,
    true,
    true,
    true,
    true,
    true,
    true,
    true,
    true,
    true,
    true,
    true,
    true,
    true,
    true,
    true,
    true,
    true,
    true,
    true,
    true,
    true,
    true,
    true,
    true,
    true,
    true,
    true,
    true,
    true,
    true,
    true,
    true,
    true,
    true,
    true,
    true,
    true,
    true,
    true,
    true,
    true,
    true,
    true,
    true,
    true
  ],
  "rfd_inpaint_seq": [
    false,
    false,
    false,
    false,
    false,
    false,
    false,
    false,
    false,
    false,
    false,
    false,
    false,
    false,
    false,
    false,
    false,
    false,
    false,
    false,
    false,
    false,
    false,
    false,
    false,
    false,
    false,
    false,
    false,
    false,
    false,
    false,
    false,
    false,
    false,
    false,
    false,
    false,
    false,
    false,
    false,
    false,
    false,
    false,
    false,
    false,
    false,
    false,
    false,
    false,
    false,
    false,
    false,
    false,
    false,
    false,
    false,
    false,
    false,
    false,
    false,
    false,
    false,
    false,
    false,
    false,
    false,
    false,
    false,
    true,
    true,
    true,
    true,
    true,
    true,
    true,
    true,
    true,
    true,
    true,
    true,
    true,
    true,
    true,
    true,
    true,
    true,
    true,
    true,
    true,
    true,
    true,
    true,
    true,
    true,
    true,
    true,
    true,
    true,
    true,
    true,
    true,
    true,
    true,
    true,
    true,
    true,
    true,
    true,
    true,
    true,
    true,
    true,
    true,
    true,
    true,
    true,
    true,
    true,
    true,
    true,
    true,
    true,
    true,
    true,
    true,
    true,
    true,
    true,
    true,
    true,
    true,
    true,
    true,
    true,
    true,
    true,
    true,
    true,
    true,
    true,
    true,
    true,
    true,
    true,
    true,
    true,
    true,
    true,
    true,
    true,
    true,
    true,
    true,
    true,
    true,
    true,
    true,
    true,
    true,
    true,
    true,
    true,
    true,
    true,
    true,
    true,
    true,
    true,
    true,
    true,
    true,
    true,
    true,
    true,
    true,
    true,
    true,
    true,
    true,
    true,
    true,
    true,
    true
  ],
  "rfd_sampled_mask": [
    "A17-131/0",
    "69-69"
  ],
  "rfd_mask_1d": [
    false,
    false,
    false,
    false,
    false,
    false,
    false,
    false,
    false,
    false,
    false,
    false,
    false,
    false,
    false,
    false,
    false,
    false,
    false,
    false,
    false,
    false,
    false,
    false,
    false,
    false,
    false,
    false,
    false,
    false,
    false,
    false,
    false,
    false,
    false,
    false,
    false,
    false,
    false,
    false,
    false,
    false,
    false,
    false,
    false,
    false,
    false,
    false,
    false,
    false,
    false,
    false,
    false,
    false,
    false,
    false,
    false,
    false,
    false,
    false,
    false,
    false,
    false,
    false,
    false,
    false,
    false,
    false,
    false,
    true,
    true,
    true,
    true,
    true,
    true,
    true,
    true,
    true,
    true,
    true,
    true,
    true,
    true,
    true,
    true,
    true,
    true,
    true,
    true,
    true,
    true,
    true,
    true,
    true,
    true,
    true,
    true,
    true,
    true,
    true,
    true,
    true,
    true,
    true,
    true,
    true,
    true,
    true,
    true,
    true,
    true,
    true,
    true,
    true,
    true,
    true,
    true,
    true,
    true,
    true,
    true,
    true,
    true,
    true,
    true,
    true,
    true,
    true,
    true,
    true,
    true,
    true,
    true,
    true,
    true,
    true,
    true,
    true,
    true,
    true,
    true,
    true,
    true,
    true,
    true,
    true,
    true,
    true,
    true,
    true,
    true,
    true,
    true,
    true,
    true,
    true,
    true,
    true,
    true,
    true,
    true,
    true,
    true,
    true,
    true,
    true,
    true,
    true,
    true,
    true,
    true,
    true,
    true,
    true,
    true,
    true,
    true,
    true,
    true,
    true,
    true,
    true,
    true,
    true
  ]
}
```
