## Supplementary File 1 for "ProteinDJ: a high-performance and modular protein design pipeline": fold_59.json

```
{
  "fold_id": 59,
  "rfd_config": {
    "inference": {
      "input_pdb": "5o45_pd-l1.pdb",
      "num_designs": 25,
      "design_startnum": 50,
      "ckpt_override_path": null,
      "symmetry": null,
      "recenter": true,
      "radius": 10.0,
      "model_only_neighbors": false,
      "output_prefix": "./rfd_results/fold",
      "write_trajectory": false,
      "scaffold_guided": false,
      "model_runner": "SelfConditioning",
      "cautious": true,
      "align_motif": true,
      "symmetric_self_cond": true,
      "final_step": 1,
      "deterministic": false,
      "trb_save_ckpt_path": "/app/RFdiffusion/models/Complex_base_ckpt.pt",
      "schedule_directory_path": "/app/RFdiffusion/schedules",
      "model_directory_path": "/app/RFdiffusion/models"
    },
    "contigmap": {
      "contigs": [
        "A17-131/0 50-100"
      ],
      "inpaint_seq": null,
      "inpaint_str": null,
      "inpaint_str_helix": null,
      "inpaint_str_strand": null,
      "inpaint_str_loop": null,
      "provide_seq": null,
      "length": null
    },
    "model": {
      "n_extra_block": 4,
      "n_main_block": 32,
      "n_ref_block": 4,
      "d_msa": 256,
      "d_msa_full": 64,
      "d_pair": 128,
      "d_templ": 64,
      "n_head_msa": 8,
      "n_head_pair": 4,
      "n_head_templ": 4,
      "d_hidden": 32,
      "d_hidden_templ": 32,
      "p_drop": 0.15,
      "SE3_param_full": {
        "num_layers": 1,
        "num_channels": 32,
        "num_degrees": 2,
        "n_heads": 4,
        "div": 4,
        "l0_in_features": 8,
        "l0_out_features": 8,
        "l1_in_features": 3,
        "l1_out_features": 2,
        "num_edge_features": 32
      },
      "SE3_param_topk": {
        "num_layers": 1,
        "num_channels": 32,
        "num_degrees": 2,
        "n_heads": 4,
        "div": 4,
        "l0_in_features": 64,
        "l0_out_features": 64,
        "l1_in_features": 3,
        "l1_out_features": 2,
        "num_edge_features": 64
      },
      "freeze_track_motif": false,
      "use_motif_timestep": true
    },
    "diffuser": {
      "T": 50,
      "b_0": 0.01,
      "b_T": 0.07,
      "schedule_type": "linear",
      "so3_type": "igso3",
      "crd_scale": 0.25,
      "partial_T": null,
      "so3_schedule_type": "linear",
      "min_b": 1.5,
      "max_b": 2.5,
      "min_sigma": 0.02,
      "max_sigma": 1.5
    },
    "denoiser": {
      "noise_scale_ca": 0,
      "final_noise_scale_ca": 1,
      "ca_noise_schedule_type": "constant",
      "noise_scale_frame": 0,
      "final_noise_scale_frame": 1,
      "frame_noise_schedule_type": "constant"
    },
    "ppi": {
      "hotspot_res": [
        "A56",
        "A115",
        "A123"
      ]
    },
    "potentials": {
      "guiding_potentials": null,
      "guide_scale": 10,
      "guide_decay": "constant",
      "olig_inter_all": null,
      "olig_intra_all": null,
      "olig_custom_contact": null,
      "substrate": null
    },
    "contig_settings": {
      "ref_idx": null,
      "hal_idx": null,
      "idx_rf": null,
      "inpaint_seq_tensor": null
    },
    "preprocess": {
      "sidechain_input": false,
      "motif_sidechain_input": true,
      "d_t1d": 24,
      "d_t2d": 44,
      "prob_self_cond": 0.5,
      "str_self_cond": true,
      "predict_previous": false
    },
    "logging": {
      "inputs": false
    },
    "scaffoldguided": {
      "scaffoldguided": false,
      "target_pdb": false,
      "target_path": null,
      "scaffold_list": null,
      "scaffold_dir": null,
      "sampled_insertion": 0,
      "sampled_N": 0,
      "sampled_C": 0,
      "ss_mask": 0,
      "systematic": false,
      "target_ss": null,
      "target_adj": null,
      "mask_loops": true,
      "contig_crop": null
    }
  },
  "rfd_plddt": [
    [
      0.14705894887447357,
      0.16127796471118927,
      0.16316714882850647,
      0.16579905152320862,
      0.16805601119995117,
      0.16695144772529602,
      0.16120630502700806,
      0.15937815606594086,
      0.1569407433271408,
      0.15476274490356445,
      0.15322396159172058,
      0.14531968533992767,
      0.1384904682636261,
      0.13688088953495026,
      0.13424941897392273,
      0.12909522652626038,
      0.12069511413574219,
      0.13294178247451782,
      0.13003580272197723,
      0.1305679976940155,
      0.12438349425792694,
      0.12459869682788849,
      0.127969428896904,
      0.11658159643411636,
      0.11316106468439102,
      0.1119079515337944,
      0.11046776175498962,
      0.10392250865697861,
      0.10008429735898972,
      0.10400409996509552,
      0.09913216531276703,
      0.09419112652540207,
      0.09120364487171173,
      0.08780160546302795,
      0.08898509293794632,
      0.08834853768348694,
      0.08817460387945175,
      0.08992140740156174,
      0.08524225652217865,
      0.08471421897411346,
      0.08646053820848465,
      0.08850061893463135,
      0.0878172442317009,
      0.0875375047326088,
      0.08394818007946014,
      0.08658061176538467,
      0.08997682482004166,
      0.09224637597799301,
      0.09846258163452148,
      0.10475269705057144,
      0.1099587008357048,
      0.1191074326634407,
      0.12869422137737274,
      0.13097718358039856,
      0.13807366788387299,
      0.14455446600914001,
      0.14989222586154938,
      0.15569451451301575,
      0.1605088859796524,
      0.1686786711215973,
      0.1837310642004013,
      0.18878017365932465,
      0.1780702769756317,
      0.17998142540454865,
      0.18828900158405304,
      0.16255414485931396,
      0.8840318918228149,
      0.8371754884719849,
      0.8845552206039429,
      0.9058740735054016,
      0.9410415291786194,
      0.9664812088012695,
      0.9773952960968018,
      0.9859911203384399,
      0.9707341194152832,
      0.9458082318305969,
      0.9466736316680908,
      0.9704499244689941,
      0.9709081053733826,
      0.9809128046035767,
      0.982025146484375,
      0.9882015585899353,
      0.9911515712738037,
      0.9937458634376526,
      0.997255802154541,
      0.9981585144996643,
      0.9988455176353455,
      0.998254120349884,
      0.9977810978889465,
      0.9927607178688049,
      0.9949557781219482,
      0.9870055317878723,
      0.9902428388595581,
      0.994948148727417,
      0.9929901361465454,
      0.9894526600837708,
      0.9896154999732971,
      0.9829133152961731,
      0.9567105770111084,
      0.9380254745483398,
      0.8683270812034607,
      0.8697361946105957,
      0.9050920605659485,
      0.88197261095047,
      0.9154129028320312,
      0.8880699872970581,
      0.9283407926559448,
      0.9063980579376221,
      0.9194620847702026,
      0.8680229187011719,
      0.8424137830734253,
      0.8848503828048706,
      0.8834209442138672,
      0.9478892087936401,
      0.9421341419219971,
      0.9108011722564697,
      0.9060870409011841,
      0.8753154277801514,
      0.8536550998687744,
      0.9245026111602783,
      0.9276081323623657,
      0.9255341291427612,
      0.8875530362129211,
      0.9115260243415833,
      0.87595534324646,
      0.8513410687446594,
      0.9004912376403809,
      0.9227473139762878,
      0.9541971683502197,
      0.982681393623352,
      0.9914997816085815,
      0.9880717992782593,
      0.9952188730239868,
      0.9980435371398926,
      0.9979202747344971,
      0.9979231357574463,
      0.9972431659698486,
      0.9979966878890991,
      0.9948131442070007,
      0.995868444442749,
      0.9972004294395447,
      0.9959431290626526,
      0.99583500623703,
      0.9978135824203491,
      0.9976735711097717,
      0.9980062246322632,
      0.9963504076004028,
      0.9987364411354065,
      0.998776376247406,
      0.9994409084320068,
      0.9991652965545654,
      0.998329222202301,
      0.9961334466934204,
      0.9943293929100037,
      0.992966890335083,
      0.9807865023612976,
      0.9793645739555359,
      0.9888848066329956,
      0.9699207544326782,
      0.9325702786445618,
      0.8992440104484558,
      0.9206615686416626,
      0.8925172090530396,
      0.9217734336853027,
      0.8612073659896851,
      0.9031590223312378,
      0.8587938547134399,
      0.9005627632141113,
      0.8729261159896851,
      0.8462262749671936,
      0.8505535125732422,
      0.8644654154777527,
      0.877787709236145,
      0.8849996328353882,
      0.8912372589111328,
      0.9312482476234436,
      0.9358516335487366,
      0.969165027141571,
      0.9577453136444092,
      0.9698147773742676,
      0.9656997323036194
    ],
    [
      0.11816246807575226,
      0.12664629518985748,
      0.13272511959075928,
      0.12882204353809357,
      0.12671788036823273,
      0.12668772041797638,
      0.13752895593643188,
      0.14062003791332245,
      0.12892624735832214,
      0.1408737599849701,
      0.15361228585243225,
      0.14858859777450562,
      0.1427624523639679,
      0.13962891697883606,
      0.14879320561885834,
      0.1375575065612793,
      0.13570357859134674,
      0.1451757699251175,
      0.14771433174610138,
      0.1349165439605713,
      0.14317123591899872,
      0.16667582094669342,
      0.15839560329914093,
      0.150037944316864,
      0.15468136966228485,
      0.16245818138122559,
      0.14623349905014038,
      0.13930806517601013,
      0.1418342888355255,
      0.14648088812828064,
      0.13909783959388733,
      0.1344805210828781,
      0.13632959127426147,
      0.13279107213020325,
      0.1270209550857544,
      0.12314199656248093,
      0.11808294802904129,
      0.11467605829238892,
      0.10918489843606949,
      0.11060107499361038,
      0.10606124997138977,
      0.10563023388385773,
      0.10245932638645172,
      0.10036320984363556,
      0.09549587219953537,
      0.09509322047233582,
      0.09850266575813293,
      0.09939295798540115,
      0.1076246052980423,
      0.11822374165058136,
      0.13033705949783325,
      0.14931373298168182,
      0.14891581237316132,
      0.15936051309108734,
      0.17251896858215332,
      0.175026535987854,
      0.17489862442016602,
      0.176451176404953,
      0.18074731528759003,
      0.1794569194316864,
      0.18943846225738525,
      0.2001301795244217,
      0.1938953697681427,
      0.1874779760837555,
      0.20552626252174377,
      0.18805965781211853,
      0.859670877456665,
      0.8126798272132874,
      0.8707723617553711,
      0.8984798192977905,
      0.9397556781768799,
      0.9619815349578857,
      0.971766471862793,
      0.979112982749939,
      0.9587855935096741,
      0.922913670539856,
      0.9187434911727905,
      0.9582196474075317,
      0.9543405771255493,
      0.9741411805152893,
      0.9742634296417236,
      0.9838525056838989,
      0.989201009273529,
      0.9928187131881714,
      0.9971351623535156,
      0.998144268989563,
      0.9987410306930542,
      0.9981988072395325,
      0.9980307221412659,
      0.9950202107429504,
      0.9960301518440247,
      0.9888699650764465,
      0.9893396496772766,
      0.9935091137886047,
      0.9887020587921143,
      0.9805508255958557,
      0.9785677194595337,
      0.9740551114082336,
      0.9426587224006653,
      0.9210052490234375,
      0.8432360887527466,
      0.8565847277641296,
      0.9075141549110413,
      0.8856873512268066,
      0.9240472316741943,
      0.9129790663719177,
      0.936431884765625,
      0.9069976806640625,
      0.9111031889915466,
      0.8533786535263062,
      0.8314884305000305,
      0.8790332078933716,
      0.8880144357681274,
      0.9555836915969849,
      0.9537971019744873,
      0.9070602059364319,
      0.9119967818260193,
      0.8637300133705139,
      0.8416929244995117,
      0.9110597968101501,
      0.922206461429596,
      0.9280140399932861,
      0.8873611688613892,
      0.912101149559021,
      0.8745497465133667,
      0.8385822772979736,
      0.8983063697814941,
      0.9201414585113525,
      0.9504777193069458,
      0.9789026975631714,
      0.9902675151824951,
      0.9858746528625488,
      0.9938907623291016,
      0.9978024363517761,
      0.9981483221054077,
      0.9978643655776978,
      0.9976743459701538,
      0.9975082278251648,
      0.993583083152771,
      0.9931957125663757,
      0.9963374733924866,
      0.9956703782081604,
      0.9928213357925415,
      0.9968217611312866,
      0.9977372288703918,
      0.9983072280883789,
      0.9973437786102295,
      0.998981773853302,
      0.9989835023880005,
      0.9994192719459534,
      0.9991806745529175,
      0.9982144236564636,
      0.9957903027534485,
      0.9932420253753662,
      0.9903456568717957,
      0.9709191918373108,
      0.9732998609542847,
      0.9843708276748657,
      0.9576666355133057,
      0.9112281799316406,
      0.881624698638916,
      0.9134541749954224,
      0.8869481682777405,
      0.9269298315048218,
      0.893192708492279,
      0.9181962013244629,
      0.8699735403060913,
      0.9059922695159912,
      0.8646340370178223,
      0.8332721590995789,
      0.832830548286438,
      0.8460394144058228,
      0.8715633153915405,
      0.8751248121261597,
      0.8762472867965698,
      0.9123876094818115,
      0.909235417842865,
      0.9519492983818054,
      0.9366899728775024,
      0.9570134282112122,
      0.9570847749710083
    ],
    [
      0.1128205806016922,
      0.12035486847162247,
      0.12613706290721893,
      0.13226188719272614,
      0.12787705659866333,
      0.12407448887825012,
      0.13548436760902405,
      0.1399952471256256,
      0.12670814990997314,
      0.12909004092216492,
      0.14654651284217834,
      0.1418539583683014,
      0.1395675539970398,
      0.1416666954755783,
      0.152958482503891,
      0.141555517911911,
      0.1366613358259201,
      0.14002291858196259,
      0.1477358639240265,
      0.1309511512517929,
      0.13413619995117188,
      0.16495205461978912,
      0.15786047279834747,
      0.15699127316474915,
      0.1704273670911789,
      0.18377476930618286,
      0.16118395328521729,
      0.15810184180736542,
      0.1641090214252472,
      0.1622321456670761,
      0.1468067765235901,
      0.13865557312965393,
      0.14306873083114624,
      0.13853147625923157,
      0.12848205864429474,
      0.1275651454925537,
      0.1275044083595276,
      0.11445270478725433,
      0.10783804953098297,
      0.11050377041101456,
      0.10642120987176895,
      0.10087872296571732,
      0.10010262578725815,
      0.1045987606048584,
      0.09965122491121292,
      0.09578526765108109,
      0.09907053411006927,
      0.10387915372848511,
      0.1047232449054718,
      0.11165313422679901,
      0.1262252926826477,
      0.13895916938781738,
      0.14026252925395966,
      0.1517382562160492,
      0.1667945384979248,
      0.1690075695514679,
      0.16162171959877014,
      0.16368065774440765,
      0.16781723499298096,
      0.1666657030582428,
      0.17932704091072083,
      0.18795058131217957,
      0.18516573309898376,
      0.17491796612739563,
      0.19933149218559265,
      0.1727510541677475,
      0.8655579686164856,
      0.8169435858726501,
      0.8722740411758423,
      0.8960453271865845,
      0.938745379447937,
      0.9609038233757019,
      0.9705294966697693,
      0.9793546199798584,
      0.9610164165496826,
      0.9283109903335571,
      0.9261900186538696,
      0.9623735547065735,
      0.9594740867614746,
      0.9761773943901062,
      0.9762930274009705,
      0.9851023554801941,
      0.9896604418754578,
      0.9931033253669739,
      0.9972028732299805,
      0.9982487559318542,
      0.9987738728523254,
      0.9982476830482483,
      0.9979476928710938,
      0.9943811297416687,
      0.9956673979759216,
      0.9880957007408142,
      0.9887447953224182,
      0.9932886362075806,
      0.9884774088859558,
      0.9799928665161133,
      0.9780935049057007,
      0.9739504456520081,
      0.9414952993392944,
      0.9208492636680603,
      0.8430405855178833,
      0.8577390313148499,
      0.9078148603439331,
      0.8863273859024048,
      0.9234850406646729,
      0.9139550924301147,
      0.9385318160057068,
      0.9091681838035583,
      0.9126958847045898,
      0.854777455329895,
      0.8257541060447693,
      0.8762802481651306,
      0.885682225227356,
      0.9555816054344177,
      0.9549974799156189,
      0.9080266952514648,
      0.9140408635139465,
      0.8631507158279419,
      0.8432762026786804,
      0.9111453890800476,
      0.922210693359375,
      0.9290714859962463,
      0.8857297897338867,
      0.909825325012207,
      0.8705065250396729,
      0.8325790762901306,
      0.8944827318191528,
      0.9144717454910278,
      0.9448413252830505,
      0.9744837880134583,
      0.9889426827430725,
      0.9838314652442932,
      0.9929764270782471,
      0.9975926876068115,
      0.9981195330619812,
      0.9979293346405029,
      0.9978052973747253,
      0.9975346922874451,
      0.9935505986213684,
      0.9931954741477966,
      0.996408224105835,
      0.9958791136741638,
      0.9928136467933655,
      0.9968060255050659,
      0.9976910948753357,
      0.9982616305351257,
      0.9973481893539429,
      0.9989848136901855,
      0.9990195035934448,
      0.9994004964828491,
      0.9991760849952698,
      0.9981796145439148,
      0.9957766532897949,
      0.9933185577392578,
      0.9906020760536194,
      0.9727997779846191,
      0.9738262891769409,
      0.9849966168403625,
      0.9603014588356018,
      0.9148880243301392,
      0.8850343823432922,
      0.9147867560386658,
      0.8878132104873657,
      0.9272789359092712,
      0.8936450481414795,
      0.9178993701934814,
      0.8679441213607788,
      0.9067663550376892,
      0.8658062219619751,
      0.8317405581474304,
      0.8307339549064636,
      0.8487796187400818,
      0.8662279844284058,
      0.8740567564964294,
      0.8773283362388611,
      0.9156653881072998,
      0.9147430658340454,
      0.9559365510940552,
      0.9426165819168091,
      0.9606095552444458,
      0.9611189365386963
    ],
    [
      0.11158458888530731,
      0.11683724820613861,
      0.11686129868030548,
      0.1228954941034317,
      0.11689212173223495,
      0.11430057883262634,
      0.12816353142261505,
      0.12834174931049347,
      0.12032323330640793,
      0.12838983535766602,
      0.14016053080558777,
      0.1356441229581833,
      0.1315857470035553,
      0.1446857750415802,
      0.15456603467464447,
      0.1449628472328186,
      0.1447298675775528,
      0.15588851273059845,
      0.1487915813922882,
      0.14028610289096832,
      0.13909423351287842,
      0.16958951950073242,
      0.1569237858057022,
      0.16927310824394226,
      0.18118733167648315,
      0.19332163035869598,
      0.16770562529563904,
      0.16820667684078217,
      0.17948077619075775,
      0.17182481288909912,
      0.1530633121728897,
      0.1487978994846344,
      0.15331904590129852,
      0.13997600972652435,
      0.13553722202777863,
      0.13366925716400146,
      0.13597720861434937,
      0.12332045286893845,
      0.12426439672708511,
      0.12268054485321045,
      0.11490735411643982,
      0.11091922223567963,
      0.10895552486181259,
      0.10830533504486084,
      0.09991546720266342,
      0.09785338491201401,
      0.09756894409656525,
      0.10417594015598297,
      0.10079758614301682,
      0.10870003700256348,
      0.11912921071052551,
      0.13274003565311432,
      0.13206568360328674,
      0.14397954940795898,
      0.16217799484729767,
      0.1695089042186737,
      0.1723417192697525,
      0.17362533509731293,
      0.18215951323509216,
      0.18561136722564697,
      0.19411244988441467,
      0.19547489285469055,
      0.19308391213417053,
      0.18536701798439026,
      0.20506241917610168,
      0.16711296141147614,
      0.8734498023986816,
      0.8213258981704712,
      0.8735494017601013,
      0.896809995174408,
      0.9395499229431152,
      0.9622792601585388,
      0.9725733399391174,
      0.9819372892379761,
      0.9643455147743225,
      0.9329344034194946,
      0.9337785840034485,
      0.9651869535446167,
      0.963746964931488,
      0.9784027934074402,
      0.9794904589653015,
      0.9866347312927246,
      0.9904021620750427,
      0.9935305714607239,
      0.9973771572113037,
      0.9983449578285217,
      0.9988390207290649,
      0.9983713030815125,
      0.9981136918067932,
      0.9948244094848633,
      0.9960029721260071,
      0.9887059330940247,
      0.9892773628234863,
      0.993690013885498,
      0.9894629120826721,
      0.981861412525177,
      0.979049801826477,
      0.9740360975265503,
      0.9393219351768494,
      0.9193179607391357,
      0.8391512632369995,
      0.8512738943099976,
      0.906415581703186,
      0.890489399433136,
      0.9263051748275757,
      0.916330099105835,
      0.9401547312736511,
      0.9086756706237793,
      0.9140805602073669,
      0.8555765151977539,
      0.822842001914978,
      0.8759878873825073,
      0.88553386926651,
      0.9554474949836731,
      0.9555379152297974,
      0.9093778133392334,
      0.9144227504730225,
      0.8666340112686157,
      0.841140866279602,
      0.9094257354736328,
      0.9206796884536743,
      0.9284732937812805,
      0.8866963386535645,
      0.9080085754394531,
      0.8675651550292969,
      0.8330438137054443,
      0.8941999673843384,
      0.9130411148071289,
      0.944240391254425,
      0.9748601913452148,
      0.9888283014297485,
      0.9830914735794067,
      0.9925376176834106,
      0.9974725246429443,
      0.9980571866035461,
      0.9979119896888733,
      0.9978663325309753,
      0.9976926445960999,
      0.9937628507614136,
      0.9934638142585754,
      0.9967474937438965,
      0.9962177872657776,
      0.9935170412063599,
      0.9972107410430908,
      0.9978557825088501,
      0.9984012842178345,
      0.9975268840789795,
      0.9990396499633789,
      0.9990282654762268,
      0.9994049668312073,
      0.9991874694824219,
      0.9982176423072815,
      0.9959043860435486,
      0.9936518669128418,
      0.9913991093635559,
      0.975325882434845,
      0.9752399921417236,
      0.9861441254615784,
      0.9628258943557739,
      0.9182411432266235,
      0.8871737718582153,
      0.9166521430015564,
      0.8889382481575012,
      0.9304239153862,
      0.9016339778900146,
      0.9232486486434937,
      0.8709026575088501,
      0.9070737361907959,
      0.866930365562439,
      0.8327468633651733,
      0.8314124345779419,
      0.8501569032669067,
      0.8660666942596436,
      0.8751819133758545,
      0.878225564956665,
      0.9181594848632812,
      0.9182404279708862,
      0.9573603868484497,
      0.947280764579773,
      0.9644748568534851,
      0.9646552205085754
    ],
    [
      0.11472392082214355,
      0.11790783703327179,
      0.12367577105760574,
      0.1232307031750679,
      0.11675021052360535,
      0.11765168607234955,
      0.13158851861953735,
      0.136095330119133,
      0.1281169354915619,
      0.13247966766357422,
      0.14598141610622406,
      0.1467147171497345,
      0.14017455279827118,
      0.15137071907520294,
      0.15898849070072174,
      0.1538337767124176,
      0.15844307839870453,
      0.1674056053161621,
      0.163214772939682,
      0.14822499454021454,
      0.14653274416923523,
      0.17169594764709473,
      0.16454875469207764,
      0.17546811699867249,
      0.18652451038360596,
      0.2003684788942337,
      0.17693378031253815,
      0.17661918699741364,
      0.18819236755371094,
      0.17597141861915588,
      0.15611740946769714,
      0.15442582964897156,
      0.1621917188167572,
      0.14115431904792786,
      0.13979674875736237,
      0.13618206977844238,
      0.1363011747598648,
      0.12508176267147064,
      0.12462566792964935,
      0.1262599527835846,
      0.11746221780776978,
      0.11381630599498749,
      0.1083763837814331,
      0.11147863417863846,
      0.10189703851938248,
      0.09473174810409546,
      0.09434279799461365,
      0.10355380177497864,
      0.09793683886528015,
      0.10450419038534164,
      0.11238183081150055,
      0.13023221492767334,
      0.12989328801631927,
      0.13994650542736053,
      0.15686364471912384,
      0.1640842854976654,
      0.16372467577457428,
      0.16960640251636505,
      0.17641830444335938,
      0.1824840009212494,
      0.19301138818264008,
      0.19952917098999023,
      0.20016732811927795,
      0.1964872032403946,
      0.21666023135185242,
      0.17882511019706726,
      0.8852468132972717,
      0.8175618648529053,
      0.8709876537322998,
      0.894813060760498,
      0.9393899440765381,
      0.9620404839515686,
      0.973214864730835,
      0.9831628203392029,
      0.9662473201751709,
      0.9355951547622681,
      0.9362566471099854,
      0.966360330581665,
      0.9656251072883606,
      0.9793899655342102,
      0.9806756377220154,
      0.987274169921875,
      0.9910106658935547,
      0.994095504283905,
      0.99773770570755,
      0.998507022857666,
      0.9989362359046936,
      0.9984262585639954,
      0.998163640499115,
      0.9947231411933899,
      0.9959844946861267,
      0.9881204962730408,
      0.9890934228897095,
      0.9938368797302246,
      0.990056574344635,
      0.9837246537208557,
      0.9806180000305176,
      0.9752588868141174,
      0.9387515187263489,
      0.9187177419662476,
      0.8358396887779236,
      0.8452615737915039,
      0.9027513265609741,
      0.8913317918777466,
      0.9283630847930908,
      0.9181865453720093,
      0.9398050308227539,
      0.9070088267326355,
      0.9118585586547852,
      0.8541007041931152,
      0.8182601928710938,
      0.8739169836044312,
      0.8842863440513611,
      0.9541833400726318,
      0.9546555280685425,
      0.9091052412986755,
      0.9140738844871521,
      0.8639763593673706,
      0.8303313851356506,
      0.9067195057868958,
      0.9188400506973267,
      0.9269899129867554,
      0.8851756453514099,
      0.9061700105667114,
      0.865626871585846,
      0.8397146463394165,
      0.893058717250824,
      0.9113385677337646,
      0.9427939653396606,
      0.9740556478500366,
      0.9886326193809509,
      0.983177661895752,
      0.9928499460220337,
      0.9975908398628235,
      0.9980674982070923,
      0.9980062246322632,
      0.9979370832443237,
      0.9980239868164062,
      0.9946858286857605,
      0.9947670102119446,
      0.9974867105484009,
      0.9967905282974243,
      0.9950518012046814,
      0.997783362865448,
      0.9980353713035583,
      0.9985126852989197,
      0.9975700974464417,
      0.9990692138671875,
      0.9990449547767639,
      0.9994677901268005,
      0.9992376565933228,
      0.9983850121498108,
      0.9960609078407288,
      0.9941017031669617,
      0.9916790723800659,
      0.9757840037345886,
      0.9749657511711121,
      0.9861714243888855,
      0.9633320569992065,
      0.9187371134757996,
      0.8868429064750671,
      0.9166727066040039,
      0.8896216154098511,
      0.9298765659332275,
      0.9018129706382751,
      0.9239741563796997,
      0.8694917559623718,
      0.905120849609375,
      0.8634253740310669,
      0.8293634057044983,
      0.8354687094688416,
      0.8485459089279175,
      0.8646013140678406,
      0.87645423412323,
      0.8801807165145874,
      0.9200615882873535,
      0.920876145362854,
      0.9583101272583008,
      0.9491421580314636,
      0.9657926559448242,
      0.9660376906394958
    ],
    [
      0.12834107875823975,
      0.1356232464313507,
      0.1392829716205597,
      0.14354461431503296,
      0.14015120267868042,
      0.1343982070684433,
      0.14306369423866272,
      0.15039536356925964,
      0.13891446590423584,
      0.1427139937877655,
      0.16001436114311218,
      0.1588248908519745,
      0.15941137075424194,
      0.16414757072925568,
      0.1767476499080658,
      0.17336782813072205,
      0.18675756454467773,
      0.19454263150691986,
      0.18110089004039764,
      0.18448254466056824,
      0.16970272362232208,
      0.1952858865261078,
      0.1886361837387085,
      0.2040543109178543,
      0.21463897824287415,
      0.22078144550323486,
      0.19858866930007935,
      0.1968304067850113,
      0.2071981281042099,
      0.1852160394191742,
      0.16621272265911102,
      0.1661406308412552,
      0.1718345433473587,
      0.15159451961517334,
      0.14576798677444458,
      0.14883722364902496,
      0.1486893594264984,
      0.14000561833381653,
      0.1356133222579956,
      0.14179611206054688,
      0.132223442196846,
      0.12472550570964813,
      0.1153392493724823,
      0.11441125720739365,
      0.10620295256376266,
      0.09921125322580338,
      0.10186396539211273,
      0.10866425931453705,
      0.10634713619947433,
      0.11340660601854324,
      0.12291857600212097,
      0.1361750066280365,
      0.13622693717479706,
      0.1386469006538391,
      0.15025568008422852,
      0.15617336332798004,
      0.1547084003686905,
      0.16252410411834717,
      0.17121461033821106,
      0.18337766826152802,
      0.19647575914859772,
      0.2093908190727234,
      0.219294473528862,
      0.2181045264005661,
      0.23810938000679016,
      0.20233039557933807,
      0.8790597915649414,
      0.8242853879928589,
      0.8676196932792664,
      0.8946714401245117,
      0.9408588409423828,
      0.9631735682487488,
      0.9753137826919556,
      0.9842444658279419,
      0.9679432511329651,
      0.9387438297271729,
      0.938535213470459,
      0.9675174951553345,
      0.9672405123710632,
      0.98068767786026,
      0.9818484783172607,
      0.9878779649734497,
      0.9917873740196228,
      0.9948561191558838,
      0.9981083869934082,
      0.9987255334854126,
      0.9989880919456482,
      0.9984911680221558,
      0.9982275366783142,
      0.9946203827857971,
      0.996016800403595,
      0.988000214099884,
      0.9888054132461548,
      0.9938662052154541,
      0.9904605746269226,
      0.9851435422897339,
      0.9817875027656555,
      0.9759972095489502,
      0.9379543662071228,
      0.9182083606719971,
      0.830559253692627,
      0.8444012403488159,
      0.9007769823074341,
      0.8924587965011597,
      0.931431233882904,
      0.9216451644897461,
      0.9410932660102844,
      0.906502366065979,
      0.9103096723556519,
      0.8502027988433838,
      0.8111321926116943,
      0.8713616132736206,
      0.8844457268714905,
      0.9541506767272949,
      0.9560114145278931,
      0.9132876396179199,
      0.9153825640678406,
      0.8651378154754639,
      0.8275068998336792,
      0.9071754217147827,
      0.9196310639381409,
      0.9272171258926392,
      0.8852956295013428,
      0.9057559967041016,
      0.8652048707008362,
      0.8466171622276306,
      0.8938889503479004,
      0.910865306854248,
      0.9419034719467163,
      0.9735382795333862,
      0.9887421131134033,
      0.9840257167816162,
      0.9936575889587402,
      0.9978615045547485,
      0.9981830716133118,
      0.9981727004051208,
      0.9980766177177429,
      0.9982925653457642,
      0.9954341650009155,
      0.9956737160682678,
      0.9979360699653625,
      0.9971694350242615,
      0.9956337809562683,
      0.9981085062026978,
      0.9981644153594971,
      0.9985958337783813,
      0.9976791143417358,
      0.9991101622581482,
      0.9990991950035095,
      0.9995027184486389,
      0.9993053078651428,
      0.9986104965209961,
      0.9966130256652832,
      0.9947608709335327,
      0.9921059608459473,
      0.9762082099914551,
      0.9748002886772156,
      0.9860506653785706,
      0.9634003043174744,
      0.9178830981254578,
      0.8879678249359131,
      0.9185023307800293,
      0.8926973342895508,
      0.9310287237167358,
      0.9049328565597534,
      0.9246785640716553,
      0.8687818050384521,
      0.9023093581199646,
      0.8557695150375366,
      0.8237379789352417,
      0.8327847719192505,
      0.8466888666152954,
      0.8707003593444824,
      0.8840336799621582,
      0.8867512345314026,
      0.9217578172683716,
      0.9217109680175781,
      0.9586615562438965,
      0.9500277042388916,
      0.9668072462081909,
      0.9669674038887024
    ],
    [
      0.18577754497528076,
      0.22665047645568848,
      0.19740696251392365,
      0.1955818384885788,
      0.1877598911523819,
      0.18124450743198395,
      0.18570667505264282,
      0.18408077955245972,
      0.17007805407047272,
      0.17442843317985535,
      0.19052886962890625,
      0.18231512606143951,
      0.18934676051139832,
      0.2143804132938385,
      0.21256709098815918,
      0.20488518476486206,
      0.22079148888587952,
      0.2441779375076294,
      0.22054605185985565,
      0.21620017290115356,
      0.2084963470697403,
      0.22888758778572083,
      0.21965929865837097,
      0.22399133443832397,
      0.23529717326164246,
      0.24202057719230652,
      0.2291470766067505,
      0.22838132083415985,
      0.23809871077537537,
      0.22018550336360931,
      0.2010796070098877,
      0.2034480720758438,
      0.19918979704380035,
      0.18326538801193237,
      0.18578313291072845,
      0.18500946462154388,
      0.17919501662254333,
      0.1718263477087021,
      0.16818363964557648,
      0.17368173599243164,
      0.1591266691684723,
      0.14714673161506653,
      0.1351897418498993,
      0.13404510915279388,
      0.12058496475219727,
      0.11605352908372879,
      0.12085682153701782,
      0.13199496269226074,
      0.13321340084075928,
      0.1474180817604065,
      0.15466192364692688,
      0.16619139909744263,
      0.16301536560058594,
      0.15969163179397583,
      0.16555440425872803,
      0.17440712451934814,
      0.18506380915641785,
      0.18904581665992737,
      0.20014145970344543,
      0.21217523515224457,
      0.23709924519062042,
      0.25061190128326416,
      0.26690781116485596,
      0.30009859800338745,
      0.3339517116546631,
      0.32927897572517395,
      0.8876357078552246,
      0.8247742652893066,
      0.8685181140899658,
      0.8951212167739868,
      0.9391599297523499,
      0.9625776410102844,
      0.9752383828163147,
      0.9844352602958679,
      0.9688076972961426,
      0.9406380653381348,
      0.9407793283462524,
      0.9681909680366516,
      0.9674158096313477,
      0.9803423881530762,
      0.9812283515930176,
      0.9873522520065308,
      0.9915882349014282,
      0.9947664737701416,
      0.9981140494346619,
      0.9987112879753113,
      0.9989799857139587,
      0.9984338283538818,
      0.9980929493904114,
      0.9936178922653198,
      0.9954448938369751,
      0.9862267971038818,
      0.9878163933753967,
      0.9934404492378235,
      0.9901737570762634,
      0.9847685694694519,
      0.9809626340866089,
      0.9742538928985596,
      0.9314262866973877,
      0.9113077521324158,
      0.8225734829902649,
      0.8403831720352173,
      0.8971200585365295,
      0.8847147822380066,
      0.9233501553535461,
      0.9148849844932556,
      0.9330216646194458,
      0.8992607593536377,
      0.9045476913452148,
      0.8406508564949036,
      0.7994195818901062,
      0.8663474917411804,
      0.8811034560203552,
      0.9494476914405823,
      0.9495635628700256,
      0.9058687686920166,
      0.908047080039978,
      0.8592818975448608,
      0.8270399570465088,
      0.9038322567939758,
      0.9174221754074097,
      0.9242780208587646,
      0.8824467062950134,
      0.902428150177002,
      0.8597403764724731,
      0.8427744507789612,
      0.8913760185241699,
      0.9082159996032715,
      0.9393661022186279,
      0.9713729619979858,
      0.9880455732345581,
      0.9836500287055969,
      0.9937465786933899,
      0.9978531002998352,
      0.9981309175491333,
      0.9981741905212402,
      0.9979418516159058,
      0.9983192682266235,
      0.9955057501792908,
      0.9958045482635498,
      0.9979383945465088,
      0.9970275163650513,
      0.9955293536186218,
      0.9980695843696594,
      0.9980594515800476,
      0.9985041618347168,
      0.9973882436752319,
      0.9990689158439636,
      0.9990246295928955,
      0.999494194984436,
      0.9993002414703369,
      0.9986124038696289,
      0.9967215061187744,
      0.9944509267807007,
      0.9912501573562622,
      0.9749776721000671,
      0.9737765192985535,
      0.9849991202354431,
      0.9626173973083496,
      0.9173327684402466,
      0.8875225186347961,
      0.9159740209579468,
      0.888408899307251,
      0.9251108765602112,
      0.8997691869735718,
      0.9165332317352295,
      0.8608249425888062,
      0.8939874172210693,
      0.8360086679458618,
      0.8136274814605713,
      0.824809193611145,
      0.8402022123336792,
      0.8722338676452637,
      0.8823415040969849,
      0.8858031630516052,
      0.9223656058311462,
      0.9229259490966797,
      0.9590597152709961,
      0.9504263997077942,
      0.9646652936935425,
      0.9664449691772461
    ],
    [
      0.23774930834770203,
      0.29169291257858276,
      0.27608972787857056,
      0.25845658779144287,
      0.25974971055984497,
      0.2602895498275757,
      0.2651704251766205,
      0.2597000002861023,
      0.23718267679214478,
      0.2382170855998993,
      0.2538978159427643,
      0.24109423160552979,
      0.23090693354606628,
      0.2438051998615265,
      0.2557103633880615,
      0.23939421772956848,
      0.23432843387126923,
      0.2492637038230896,
      0.230121910572052,
      0.21951046586036682,
      0.21939828991889954,
      0.23357364535331726,
      0.22544950246810913,
      0.22129040956497192,
      0.22730466723442078,
      0.23609308898448944,
      0.23478583991527557,
      0.23941552639007568,
      0.2554904818534851,
      0.2559572160243988,
      0.24878191947937012,
      0.24601149559020996,
      0.24412977695465088,
      0.22869303822517395,
      0.234406977891922,
      0.24001730978488922,
      0.2337990701198578,
      0.22023466229438782,
      0.21697279810905457,
      0.21437659859657288,
      0.193746417760849,
      0.1777675449848175,
      0.17901507019996643,
      0.17162467539310455,
      0.16091401875019073,
      0.16348887979984283,
      0.16112260520458221,
      0.16486327350139618,
      0.1698320209980011,
      0.17806380987167358,
      0.1888621598482132,
      0.20002824068069458,
      0.20088016986846924,
      0.2081417590379715,
      0.2120015174150467,
      0.22524315118789673,
      0.22404228150844574,
      0.23116032779216766,
      0.24051403999328613,
      0.25620585680007935,
      0.2750459313392639,
      0.2837766408920288,
      0.3030681014060974,
      0.32195454835891724,
      0.3667105436325073,
      0.36713194847106934,
      0.892371654510498,
      0.8323678970336914,
      0.8712981939315796,
      0.8934890627861023,
      0.9350636005401611,
      0.9604315161705017,
      0.9733351469039917,
      0.9841996431350708,
      0.9682629108428955,
      0.9395262002944946,
      0.9412672519683838,
      0.9686300158500671,
      0.9675570726394653,
      0.9808042645454407,
      0.9814634919166565,
      0.9876532554626465,
      0.9921301603317261,
      0.9953029155731201,
      0.9983770847320557,
      0.9988279938697815,
      0.9990109205245972,
      0.9983200430870056,
      0.9978377819061279,
      0.9920114278793335,
      0.9945453405380249,
      0.983869194984436,
      0.9868062734603882,
      0.9936323761940002,
      0.9911423325538635,
      0.9868883490562439,
      0.9823500514030457,
      0.9745147228240967,
      0.9313302040100098,
      0.9143614768981934,
      0.8397294282913208,
      0.8483153581619263,
      0.8953955173492432,
      0.878413200378418,
      0.9169409275054932,
      0.892867922782898,
      0.9279324412345886,
      0.8915335536003113,
      0.9004106521606445,
      0.8313862085342407,
      0.7873404622077942,
      0.8619200587272644,
      0.8758491277694702,
      0.9450846910476685,
      0.9443585872650146,
      0.8982259035110474,
      0.9064356088638306,
      0.865179717540741,
      0.8375570178031921,
      0.9081875085830688,
      0.9183900356292725,
      0.9235407710075378,
      0.8808408379554749,
      0.9014241099357605,
      0.856400728225708,
      0.8404228091239929,
      0.888735830783844,
      0.9053821563720703,
      0.938127875328064,
      0.9701834917068481,
      0.9872111678123474,
      0.9831787943840027,
      0.9938951730728149,
      0.9979339838027954,
      0.9980423450469971,
      0.99809730052948,
      0.9977720975875854,
      0.9984732270240784,
      0.9961754679679871,
      0.9965906143188477,
      0.9983303546905518,
      0.9972530603408813,
      0.9964389204978943,
      0.9983363151550293,
      0.9980252385139465,
      0.9984214901924133,
      0.9969525933265686,
      0.9990034103393555,
      0.9989175796508789,
      0.9995067715644836,
      0.9993232488632202,
      0.9987568855285645,
      0.9971010088920593,
      0.9949847459793091,
      0.9918004870414734,
      0.9755726456642151,
      0.9740461111068726,
      0.9848341941833496,
      0.9623168706893921,
      0.9162981510162354,
      0.8885147571563721,
      0.9138535261154175,
      0.883809506893158,
      0.9188747406005859,
      0.8787850737571716,
      0.9003762006759644,
      0.8511316180229187,
      0.889546275138855,
      0.834484338760376,
      0.8020356297492981,
      0.8036932349205017,
      0.8219999670982361,
      0.8581076860427856,
      0.8726441264152527,
      0.880720317363739,
      0.9198734164237976,
      0.9221594333648682,
      0.9589044451713562,
      0.9507808089256287,
      0.9650173187255859,
      0.9667576551437378
    ],
    [
      0.24757075309753418,
      0.3002595603466034,
      0.2895625829696655,
      0.28809642791748047,
      0.29046958684921265,
      0.3077969551086426,
      0.32456085085868835,
      0.322776734828949,
      0.3098222017288208,
      0.31541600823402405,
      0.3334237337112427,
      0.31919264793395996,
      0.2975492477416992,
      0.3106643557548523,
      0.30715301632881165,
      0.2816343903541565,
      0.2765621840953827,
      0.2829175293445587,
      0.2604997754096985,
      0.2458087056875229,
      0.24391677975654602,
      0.25913724303245544,
      0.24264022707939148,
      0.2514292895793915,
      0.2552737593650818,
      0.2517743706703186,
      0.24987724423408508,
      0.26444926857948303,
      0.284088671207428,
      0.29629945755004883,
      0.2943575382232666,
      0.3147875666618347,
      0.3226891756057739,
      0.312763512134552,
      0.32291272282600403,
      0.3242000937461853,
      0.3112313747406006,
      0.2867603003978729,
      0.29227542877197266,
      0.28107520937919617,
      0.24859827756881714,
      0.2310703694820404,
      0.23894160985946655,
      0.2264224886894226,
      0.2079077661037445,
      0.2156272530555725,
      0.22165411710739136,
      0.201632559299469,
      0.19820164144039154,
      0.21613773703575134,
      0.23451951146125793,
      0.24242651462554932,
      0.25315436720848083,
      0.26388490200042725,
      0.2756478190422058,
      0.28969189524650574,
      0.2958284914493561,
      0.2935519814491272,
      0.2983812391757965,
      0.3052253723144531,
      0.3107354938983917,
      0.30901235342025757,
      0.31487417221069336,
      0.3314923048019409,
      0.3760833442211151,
      0.3737008571624756,
      0.9064383506774902,
      0.847092866897583,
      0.8822778463363647,
      0.9001778364181519,
      0.9383896589279175,
      0.964439332485199,
      0.9781749844551086,
      0.9886030554771423,
      0.9750948548316956,
      0.9487289190292358,
      0.95314621925354,
      0.977047324180603,
      0.9794344305992126,
      0.9902191758155823,
      0.9891952872276306,
      0.9925235509872437,
      0.9955692887306213,
      0.9975546002388,
      0.9990766644477844,
      0.9992883801460266,
      0.9991887211799622,
      0.9984011650085449,
      0.9980087280273438,
      0.9925007224082947,
      0.9949312210083008,
      0.9834970235824585,
      0.9874613285064697,
      0.9940676093101501,
      0.9928832650184631,
      0.9901900887489319,
      0.9843264818191528,
      0.9745709896087646,
      0.9321932792663574,
      0.9160076379776001,
      0.8431145548820496,
      0.8491505980491638,
      0.8822277784347534,
      0.8671109080314636,
      0.9016213417053223,
      0.8768941164016724,
      0.9238165616989136,
      0.8798653483390808,
      0.8986821174621582,
      0.8305847644805908,
      0.7737758159637451,
      0.858608603477478,
      0.8687859773635864,
      0.9438259601593018,
      0.9407776594161987,
      0.8921602964401245,
      0.8996936082839966,
      0.8608995079994202,
      0.837456464767456,
      0.9108046293258667,
      0.9179908037185669,
      0.9221093058586121,
      0.8768295049667358,
      0.9009323120117188,
      0.8560398817062378,
      0.8218539357185364,
      0.8849694728851318,
      0.9006198048591614,
      0.9371509552001953,
      0.9694241285324097,
      0.9859873652458191,
      0.9830349683761597,
      0.994701087474823,
      0.9982883930206299,
      0.9979926347732544,
      0.9979672431945801,
      0.9976957440376282,
      0.9987630248069763,
      0.9971892237663269,
      0.9981930255889893,
      0.9988172054290771,
      0.9976177215576172,
      0.997410237789154,
      0.9988600611686707,
      0.998212993144989,
      0.9985172152519226,
      0.9967306852340698,
      0.9989893436431885,
      0.998849093914032,
      0.9995474219322205,
      0.9994426965713501,
      0.9991417527198792,
      0.9983329176902771,
      0.9973747730255127,
      0.995672881603241,
      0.9839189648628235,
      0.9791509509086609,
      0.988492488861084,
      0.9697540402412415,
      0.9257280826568604,
      0.8924827575683594,
      0.9151936769485474,
      0.8803801536560059,
      0.9156404733657837,
      0.8566986322402954,
      0.8782211542129517,
      0.8396095037460327,
      0.8736453056335449,
      0.8360342383384705,
      0.8048346638679504,
      0.7920703887939453,
      0.8046094179153442,
      0.850725531578064,
      0.8709852695465088,
      0.8825731873512268,
      0.9257478713989258,
      0.9322928190231323,
      0.9688072204589844,
      0.9643203020095825,
      0.9766439199447632,
      0.9764009714126587
    ],
    [
      0.30988994240760803,
      0.36202070116996765,
      0.3598135709762573,
      0.3678409457206726,
      0.36511626839637756,
      0.38657474517822266,
      0.42674291133880615,
      0.4176587462425232,
      0.3905366361141205,
      0.4159786105155945,
      0.44382238388061523,
      0.4258754849433899,
      0.39950835704803467,
      0.4196280241012573,
      0.41487371921539307,
      0.38666874170303345,
      0.37052714824676514,
      0.382407009601593,
      0.35178324580192566,
      0.32945188879966736,
      0.34399205446243286,
      0.3405110239982605,
      0.297220379114151,
      0.31934958696365356,
      0.3338441550731659,
      0.31907355785369873,
      0.3191996216773987,
      0.34451258182525635,
      0.3416009843349457,
      0.35086867213249207,
      0.3611524701118469,
      0.4001745581626892,
      0.3965436816215515,
      0.38618651032447815,
      0.4151914715766907,
      0.41328883171081543,
      0.4059036374092102,
      0.3855322003364563,
      0.3893200159072876,
      0.36686283349990845,
      0.32396405935287476,
      0.30989503860473633,
      0.3201620280742645,
      0.2952478229999542,
      0.27073782682418823,
      0.2673585116863251,
      0.2903065085411072,
      0.27246591448783875,
      0.26711970567703247,
      0.29458364844322205,
      0.3111359179019928,
      0.3119138181209564,
      0.32493025064468384,
      0.3516666293144226,
      0.36055460572242737,
      0.36260896921157837,
      0.3788853883743286,
      0.3699111044406891,
      0.3643414378166199,
      0.3645421266555786,
      0.38051915168762207,
      0.36990517377853394,
      0.35880813002586365,
      0.36675912141799927,
      0.4119654893875122,
      0.4121798872947693,
      0.9190444350242615,
      0.8594167232513428,
      0.8773915767669678,
      0.9037847518920898,
      0.9405859708786011,
      0.9712193608283997,
      0.9853202700614929,
      0.9940192699432373,
      0.9873702526092529,
      0.966503918170929,
      0.974297046661377,
      0.9910084009170532,
      0.9954892992973328,
      0.9983355402946472,
      0.9979958534240723,
      0.9983905553817749,
      0.998790979385376,
      0.9992370009422302,
      0.9996238946914673,
      0.9996676445007324,
      0.9993431568145752,
      0.9985969662666321,
      0.9980676770210266,
      0.9929129481315613,
      0.9951237440109253,
      0.982860267162323,
      0.9868916273117065,
      0.9937644600868225,
      0.9938263297080994,
      0.9931194186210632,
      0.9874010682106018,
      0.9763889908790588,
      0.930176317691803,
      0.9155399799346924,
      0.8361685276031494,
      0.8280408978462219,
      0.8657792210578918,
      0.8432368040084839,
      0.8843218684196472,
      0.8595501780509949,
      0.9145882725715637,
      0.8695191740989685,
      0.8937748670578003,
      0.8323566317558289,
      0.7603817582130432,
      0.8499517440795898,
      0.8616914749145508,
      0.9418613910675049,
      0.9404497146606445,
      0.8854577541351318,
      0.8930761814117432,
      0.848912239074707,
      0.8312678933143616,
      0.9164074659347534,
      0.920849084854126,
      0.9249544143676758,
      0.8757558465003967,
      0.908469557762146,
      0.8611536622047424,
      0.8180790543556213,
      0.8882238864898682,
      0.8962674140930176,
      0.9400462508201599,
      0.9718514680862427,
      0.986396312713623,
      0.9857680797576904,
      0.9967866539955139,
      0.9987971782684326,
      0.9980193376541138,
      0.9978172183036804,
      0.9975883364677429,
      0.9990788102149963,
      0.9982177019119263,
      0.999036967754364,
      0.9991868138313293,
      0.9978138208389282,
      0.9979768395423889,
      0.9991559982299805,
      0.9981118440628052,
      0.9984861612319946,
      0.9963061809539795,
      0.9989275932312012,
      0.9987887144088745,
      0.9995905160903931,
      0.9995734691619873,
      0.9995420575141907,
      0.9993377923965454,
      0.9990509748458862,
      0.9986518621444702,
      0.9943917393684387,
      0.9892557859420776,
      0.9941976070404053,
      0.9832302927970886,
      0.9460289478302002,
      0.907119631767273,
      0.9213912487030029,
      0.8705312013626099,
      0.9081540107727051,
      0.8385598659515381,
      0.8624175786972046,
      0.8178220987319946,
      0.8540971279144287,
      0.8159700036048889,
      0.7939798831939697,
      0.7874161005020142,
      0.7966548204421997,
      0.837768018245697,
      0.8748959302902222,
      0.8916463851928711,
      0.9413756132125854,
      0.9539558291435242,
      0.9842947721481323,
      0.9870032072067261,
      0.9949091672897339,
      0.9945579767227173
    ],
    [
      0.3864986002445221,
      0.43139201402664185,
      0.4336887300014496,
      0.4493866264820099,
      0.4431765675544739,
      0.46494749188423157,
      0.5039713382720947,
      0.4969173073768616,
      0.4763597249984741,
      0.5064278841018677,
      0.5277076959609985,
      0.5111362934112549,
      0.49426668882369995,
      0.5166768431663513,
      0.5084301829338074,
      0.4748587906360626,
      0.46811842918395996,
      0.48378321528434753,
      0.4298381507396698,
      0.4050489068031311,
      0.4259599447250366,
      0.4198840260505676,
      0.38430535793304443,
      0.39705052971839905,
      0.39640167355537415,
      0.38557112216949463,
      0.39690205454826355,
      0.42026421427726746,
      0.419003963470459,
      0.43244224786758423,
      0.4559018313884735,
      0.47899383306503296,
      0.4793047308921814,
      0.4790022075176239,
      0.5071921944618225,
      0.5013221502304077,
      0.4963635802268982,
      0.4650501310825348,
      0.47211313247680664,
      0.4533659815788269,
      0.4085097312927246,
      0.392225980758667,
      0.39259469509124756,
      0.37191545963287354,
      0.34089338779449463,
      0.3367764353752136,
      0.35371196269989014,
      0.3447379767894745,
      0.34187254309654236,
      0.36793527007102966,
      0.3785691261291504,
      0.37818658351898193,
      0.39199328422546387,
      0.4189252555370331,
      0.42354804277420044,
      0.41666892170906067,
      0.42886510491371155,
      0.4364302158355713,
      0.4227508306503296,
      0.41698628664016724,
      0.43941155076026917,
      0.4324457049369812,
      0.4081761837005615,
      0.40995457768440247,
      0.4646170735359192,
      0.46410074830055237,
      0.9261220693588257,
      0.8648244738578796,
      0.8811277151107788,
      0.9113914966583252,
      0.9488703012466431,
      0.9785921573638916,
      0.9901365041732788,
      0.9965744018554688,
      0.9937412142753601,
      0.9782238006591797,
      0.9843884110450745,
      0.9961925745010376,
      0.9986658096313477,
      0.9994380474090576,
      0.9993723034858704,
      0.999444305896759,
      0.9995114803314209,
      0.9996368885040283,
      0.9997943639755249,
      0.9997915029525757,
      0.9994968175888062,
      0.9987913370132446,
      0.9982514381408691,
      0.9936747550964355,
      0.9956519603729248,
      0.9851588010787964,
      0.9884582161903381,
      0.994048535823822,
      0.9945461750030518,
      0.9949161410331726,
      0.9897376894950867,
      0.9789933562278748,
      0.9246501922607422,
      0.9084322452545166,
      0.8191750645637512,
      0.81683748960495,
      0.8662239909172058,
      0.8383603096008301,
      0.8789677023887634,
      0.8571103811264038,
      0.9067893028259277,
      0.866416335105896,
      0.8910702466964722,
      0.8280925750732422,
      0.7536511421203613,
      0.8386162519454956,
      0.8528167605400085,
      0.9406803250312805,
      0.939313530921936,
      0.8773147463798523,
      0.8867585062980652,
      0.8418431878089905,
      0.8235145807266235,
      0.9171810150146484,
      0.9256731271743774,
      0.9285182356834412,
      0.8762720823287964,
      0.9104025363922119,
      0.8585157990455627,
      0.8224719762802124,
      0.8891665935516357,
      0.9004085063934326,
      0.9401617050170898,
      0.9720062613487244,
      0.9862537384033203,
      0.9873118996620178,
      0.9976468682289124,
      0.999011218547821,
      0.9980634450912476,
      0.9978812336921692,
      0.9976491332054138,
      0.9992440938949585,
      0.9985208511352539,
      0.9993834495544434,
      0.9993676543235779,
      0.9979684948921204,
      0.9981830716133118,
      0.9992824792861938,
      0.9981494545936584,
      0.9985261559486389,
      0.9963533282279968,
      0.9989519715309143,
      0.9988417029380798,
      0.999626636505127,
      0.9996393918991089,
      0.9997007846832275,
      0.9996389746665955,
      0.999484658241272,
      0.9994745254516602,
      0.998357355594635,
      0.995110809803009,
      0.9966088533401489,
      0.9916563034057617,
      0.9600450992584229,
      0.9210655689239502,
      0.9276098012924194,
      0.8768545389175415,
      0.9068156480789185,
      0.8375352025032043,
      0.8614931106567383,
      0.8145443201065063,
      0.8493606448173523,
      0.8049417734146118,
      0.7890371084213257,
      0.7834295630455017,
      0.7957071661949158,
      0.8380945920944214,
      0.8835816383361816,
      0.9011980295181274,
      0.951704740524292,
      0.9666152000427246,
      0.9918076395988464,
      0.9958224892616272,
      0.9987602233886719,
      0.9984362721443176
    ],
    [
      0.4321317672729492,
      0.47197073698043823,
      0.4765533208847046,
      0.5022696256637573,
      0.49801820516586304,
      0.513726532459259,
      0.5561829805374146,
      0.5539606809616089,
      0.5367660522460938,
      0.5670921802520752,
      0.5965039730072021,
      0.5725811719894409,
      0.5599176287651062,
      0.5956560373306274,
      0.5783454179763794,
      0.537078320980072,
      0.5360691547393799,
      0.5619767904281616,
      0.5037492513656616,
      0.47642964124679565,
      0.49137014150619507,
      0.5005820393562317,
      0.45621782541275024,
      0.4401369094848633,
      0.45401978492736816,
      0.4631238579750061,
      0.4832533597946167,
      0.5134192109107971,
      0.5045258402824402,
      0.5202358961105347,
      0.549182653427124,
      0.576815128326416,
      0.5648021697998047,
      0.5653576254844666,
      0.588578999042511,
      0.5824185609817505,
      0.5691686272621155,
      0.5419617891311646,
      0.5457660555839539,
      0.5294430255889893,
      0.47961196303367615,
      0.46503111720085144,
      0.46395161747932434,
      0.44742128252983093,
      0.40715548396110535,
      0.4153801202774048,
      0.4108942747116089,
      0.41401487588882446,
      0.41627639532089233,
      0.4537050127983093,
      0.4748755097389221,
      0.46242555975914,
      0.4530826807022095,
      0.4956609010696411,
      0.504723072052002,
      0.49292048811912537,
      0.5039688944816589,
      0.5266700983047485,
      0.5032646656036377,
      0.4809298813343048,
      0.506314218044281,
      0.5043887495994568,
      0.467192143201828,
      0.4682641923427582,
      0.5200497508049011,
      0.513589084148407,
      0.9383377432823181,
      0.8791911602020264,
      0.890617847442627,
      0.9278342723846436,
      0.9613804221153259,
      0.9879086017608643,
      0.9947894215583801,
      0.9980630278587341,
      0.9970409870147705,
      0.9887464046478271,
      0.9924846887588501,
      0.9981597661972046,
      0.9993014335632324,
      0.9996670484542847,
      0.999643087387085,
      0.9996554851531982,
      0.9996915459632874,
      0.9997590184211731,
      0.9998508095741272,
      0.9998464584350586,
      0.9996203184127808,
      0.9990681409835815,
      0.9986974000930786,
      0.9958565831184387,
      0.9969457387924194,
      0.990386426448822,
      0.991352915763855,
      0.9952455163002014,
      0.9959574937820435,
      0.9964718818664551,
      0.9930623769760132,
      0.9819029569625854,
      0.9219574928283691,
      0.9109057188034058,
      0.8204562664031982,
      0.8237773776054382,
      0.8734204769134521,
      0.8472008109092712,
      0.8900924921035767,
      0.8671426773071289,
      0.9136167168617249,
      0.8748337030410767,
      0.8949378728866577,
      0.8314377665519714,
      0.7541520595550537,
      0.8409529328346252,
      0.8544639945030212,
      0.9423866271972656,
      0.9461476802825928,
      0.881079912185669,
      0.8958699107170105,
      0.8456427454948425,
      0.8250241875648499,
      0.9214019775390625,
      0.9318164587020874,
      0.9327077865600586,
      0.8805068731307983,
      0.9179000854492188,
      0.8697212934494019,
      0.8316494226455688,
      0.8949270844459534,
      0.9026780128479004,
      0.9437423944473267,
      0.9730278253555298,
      0.9868298768997192,
      0.9876548051834106,
      0.997770369052887,
      0.9990546703338623,
      0.9982090592384338,
      0.9980939030647278,
      0.9979521036148071,
      0.9993147253990173,
      0.9986473321914673,
      0.9994661211967468,
      0.9994884729385376,
      0.9981690645217896,
      0.9983171224594116,
      0.9993740320205688,
      0.9984076619148254,
      0.9987642765045166,
      0.9970679879188538,
      0.9991126656532288,
      0.9990512728691101,
      0.9996698498725891,
      0.9996814131736755,
      0.9997614622116089,
      0.9997290372848511,
      0.9996204376220703,
      0.9996230602264404,
      0.9990420937538147,
      0.9966543912887573,
      0.9974794387817383,
      0.994774580001831,
      0.9673041105270386,
      0.9326871037483215,
      0.9318079352378845,
      0.8881580829620361,
      0.9119924306869507,
      0.8481254577636719,
      0.8751625418663025,
      0.8253791332244873,
      0.8604305982589722,
      0.8172807097434998,
      0.8008493185043335,
      0.7918084263801575,
      0.8138527870178223,
      0.8558103442192078,
      0.9025288820266724,
      0.9169228076934814,
      0.96265709400177,
      0.9766883254051208,
      0.995288074016571,
      0.9981117248535156,
      0.9993314743041992,
      0.9991371035575867
    ],
    [
      0.45624661445617676,
      0.49513694643974304,
      0.5031665563583374,
      0.5314913392066956,
      0.5307286977767944,
      0.5465903282165527,
      0.5965245962142944,
      0.5958353877067566,
      0.5766339302062988,
      0.6064883470535278,
      0.6372483968734741,
      0.6114829778671265,
      0.6032915115356445,
      0.6447856426239014,
      0.6314530372619629,
      0.5923153162002563,
      0.5926907062530518,
      0.6267602443695068,
      0.5669981241226196,
      0.5429574251174927,
      0.5553302764892578,
      0.533691942691803,
      0.5048144459724426,
      0.48364201188087463,
      0.4939623475074768,
      0.5193729400634766,
      0.5527913570404053,
      0.5835728645324707,
      0.5937796831130981,
      0.5957499742507935,
      0.6249892115592957,
      0.6528888940811157,
      0.6306655406951904,
      0.6252712607383728,
      0.6432669162750244,
      0.6409977078437805,
      0.6120467185974121,
      0.5975368022918701,
      0.5996673703193665,
      0.5765155553817749,
      0.5300315618515015,
      0.5275163650512695,
      0.5131303668022156,
      0.5087481737136841,
      0.4783586263656616,
      0.4712924361228943,
      0.4639492332935333,
      0.4810086488723755,
      0.47005558013916016,
      0.5143896341323853,
      0.5256249308586121,
      0.5177195072174072,
      0.5076554417610168,
      0.5584036111831665,
      0.5598373413085938,
      0.5437058210372925,
      0.5616492033004761,
      0.5878979563713074,
      0.5603725910186768,
      0.5378724336624146,
      0.5596363544464111,
      0.553440511226654,
      0.5196880102157593,
      0.5153233408927917,
      0.5633248686790466,
      0.5554794073104858,
      0.9511557221412659,
      0.8998871445655823,
      0.9048606753349304,
      0.933238685131073,
      0.9666798710823059,
      0.9921180605888367,
      0.9964410662651062,
      0.998638391494751,
      0.9982389807701111,
      0.9937322735786438,
      0.9961201548576355,
      0.998860239982605,
      0.9994908571243286,
      0.9997450709342957,
      0.9997273683547974,
      0.9997276663780212,
      0.999755322933197,
      0.9998078942298889,
      0.9998754858970642,
      0.9998704195022583,
      0.999678373336792,
      0.9992132186889648,
      0.9989073276519775,
      0.9968098998069763,
      0.9976375102996826,
      0.9925835132598877,
      0.9935897588729858,
      0.996127724647522,
      0.9970877766609192,
      0.9974318742752075,
      0.9950979351997375,
      0.982680082321167,
      0.9216667413711548,
      0.9129068851470947,
      0.8293613195419312,
      0.8301570415496826,
      0.8825615048408508,
      0.8561164736747742,
      0.8997148275375366,
      0.8770566582679749,
      0.9231422543525696,
      0.8850040435791016,
      0.9003555774688721,
      0.8379751443862915,
      0.7618693709373474,
      0.846768319606781,
      0.8592338562011719,
      0.9453749060630798,
      0.9538387060165405,
      0.889836311340332,
      0.9028705954551697,
      0.8505545854568481,
      0.8313806056976318,
      0.9191291332244873,
      0.9319530725479126,
      0.9332847595214844,
      0.8829286694526672,
      0.9229725003242493,
      0.8754494786262512,
      0.8377158045768738,
      0.898935079574585,
      0.9026389718055725,
      0.9458668231964111,
      0.974246621131897,
      0.9876226782798767,
      0.9884324669837952,
      0.997849702835083,
      0.9990617036819458,
      0.9983006119728088,
      0.9982349872589111,
      0.9981362223625183,
      0.9993566870689392,
      0.9987425804138184,
      0.999521791934967,
      0.9995685815811157,
      0.9983352422714233,
      0.9985100030899048,
      0.9994561672210693,
      0.9986081719398499,
      0.9989069700241089,
      0.9974418878555298,
      0.9991984963417053,
      0.999171793460846,
      0.9996911883354187,
      0.9997005462646484,
      0.9997857213020325,
      0.9997701644897461,
      0.9996912479400635,
      0.9996998310089111,
      0.9993097186088562,
      0.9975443482398987,
      0.9979870319366455,
      0.9961189031600952,
      0.9719572067260742,
      0.937499463558197,
      0.9369603991508484,
      0.8991707563400269,
      0.9200611710548401,
      0.8611674308776855,
      0.8872078657150269,
      0.8365017771720886,
      0.8713663816452026,
      0.8305356502532959,
      0.8150914907455444,
      0.8090314865112305,
      0.8313344120979309,
      0.867815375328064,
      0.9104375839233398,
      0.9216564893722534,
      0.9696474671363831,
      0.9819581508636475,
      0.9967280030250549,
      0.9987738728523254,
      0.9995141625404358,
      0.9993659257888794
    ],
    [
      0.48077821731567383,
      0.5143113136291504,
      0.5341173410415649,
      0.568140983581543,
      0.568463146686554,
      0.5826857089996338,
      0.6409885883331299,
      0.6404634714126587,
      0.6098191738128662,
      0.6349524855613708,
      0.672199547290802,
      0.6396494507789612,
      0.6336384415626526,
      0.6757277250289917,
      0.6682469844818115,
      0.6303169131278992,
      0.6332155466079712,
      0.6722538471221924,
      0.6222684979438782,
      0.6052765250205994,
      0.6203562021255493,
      0.5929396748542786,
      0.5542647838592529,
      0.5498687028884888,
      0.5474768280982971,
      0.587809681892395,
      0.6154916882514954,
      0.6423894166946411,
      0.6568699479103088,
      0.6458852291107178,
      0.6629510521888733,
      0.6937739253044128,
      0.6734461784362793,
      0.6607186794281006,
      0.6796637773513794,
      0.6809262633323669,
      0.6459294557571411,
      0.6383956074714661,
      0.6467675566673279,
      0.6227791905403137,
      0.573801577091217,
      0.5843991041183472,
      0.5661647915840149,
      0.547939121723175,
      0.49634814262390137,
      0.487049400806427,
      0.4603464603424072,
      0.48277729749679565,
      0.5036907196044922,
      0.5300326943397522,
      0.543739914894104,
      0.5500507950782776,
      0.5518320798873901,
      0.6078320741653442,
      0.6035913228988647,
      0.5924112796783447,
      0.6074349880218506,
      0.6435824036598206,
      0.6091806888580322,
      0.5836660265922546,
      0.6057547330856323,
      0.6031813025474548,
      0.5578323006629944,
      0.5536410808563232,
      0.6055864691734314,
      0.5892885327339172,
      0.9618729948997498,
      0.9176223278045654,
      0.9113017320632935,
      0.9440085291862488,
      0.9729814529418945,
      0.9942837357521057,
      0.9975197911262512,
      0.9990231990814209,
      0.9989116191864014,
      0.9967549443244934,
      0.9976748824119568,
      0.9992034435272217,
      0.9995940923690796,
      0.99979168176651,
      0.9997684955596924,
      0.9997670650482178,
      0.9997894763946533,
      0.999835193157196,
      0.9998904466629028,
      0.9998855590820312,
      0.9997154474258423,
      0.9993273615837097,
      0.9990796446800232,
      0.9974895715713501,
      0.9979913830757141,
      0.9926954507827759,
      0.9944863319396973,
      0.995857298374176,
      0.9977012872695923,
      0.9978684782981873,
      0.9960672855377197,
      0.9834305644035339,
      0.9234069585800171,
      0.915241003036499,
      0.8381351232528687,
      0.8415427803993225,
      0.8912540078163147,
      0.8658385872840881,
      0.9092935919761658,
      0.8881796002388,
      0.9309507608413696,
      0.8942365646362305,
      0.9058850407600403,
      0.8425517082214355,
      0.7704371213912964,
      0.8533353209495544,
      0.8638876080513,
      0.951312780380249,
      0.95756995677948,
      0.8964848518371582,
      0.9100534915924072,
      0.8587004542350769,
      0.8387136459350586,
      0.9202326536178589,
      0.9332060813903809,
      0.9370806813240051,
      0.8895331025123596,
      0.9273824691772461,
      0.8820579051971436,
      0.8442947864532471,
      0.9050371050834656,
      0.9051001071929932,
      0.9476609826087952,
      0.9745044112205505,
      0.9885373115539551,
      0.9897370934486389,
      0.997999906539917,
      0.9990947246551514,
      0.9984073042869568,
      0.998399555683136,
      0.9983208179473877,
      0.9993994235992432,
      0.9988155961036682,
      0.9995694756507874,
      0.9996371269226074,
      0.9985195398330688,
      0.9987314343452454,
      0.9995257258415222,
      0.9987589120864868,
      0.9990130066871643,
      0.9977906346321106,
      0.9992567300796509,
      0.9992637038230896,
      0.9997134208679199,
      0.9997164607048035,
      0.9998008608818054,
      0.9997965693473816,
      0.9997433423995972,
      0.9997580051422119,
      0.9994722604751587,
      0.9982089400291443,
      0.998427152633667,
      0.9972441792488098,
      0.976112961769104,
      0.9459668397903442,
      0.9456709623336792,
      0.9106636047363281,
      0.9326992630958557,
      0.8789021968841553,
      0.9015690088272095,
      0.8509067893028259,
      0.8841886520385742,
      0.8455438613891602,
      0.8334819078445435,
      0.8294574022293091,
      0.8527660965919495,
      0.8836999535560608,
      0.923848032951355,
      0.932761549949646,
      0.9773305654525757,
      0.9859233498573303,
      0.9975977540016174,
      0.9991159439086914,
      0.9996105432510376,
      0.9994876384735107
    ],
    [
      0.4964824616909027,
      0.5277462601661682,
      0.5512135028839111,
      0.5916860103607178,
      0.5899571180343628,
      0.6015399098396301,
      0.6623883843421936,
      0.6597253084182739,
      0.6284680366516113,
      0.6491578221321106,
      0.6877978444099426,
      0.6540195941925049,
      0.6480643153190613,
      0.6887649297714233,
      0.6837029457092285,
      0.6462907791137695,
      0.6492546796798706,
      0.688969612121582,
      0.6465888023376465,
      0.6288583278656006,
      0.6429433822631836,
      0.6236522197723389,
      0.5836509466171265,
      0.5794625878334045,
      0.568230390548706,
      0.6084476113319397,
      0.6356801986694336,
      0.6640475988388062,
      0.6775181293487549,
      0.6667923331260681,
      0.687067985534668,
      0.7140287756919861,
      0.6913048028945923,
      0.6798484325408936,
      0.702755331993103,
      0.7005104422569275,
      0.6683194637298584,
      0.6673017144203186,
      0.6781641244888306,
      0.6528820991516113,
      0.6107699871063232,
      0.6278645992279053,
      0.6076914072036743,
      0.5799603462219238,
      0.5246667861938477,
      0.5070869326591492,
      0.4725990295410156,
      0.5006351470947266,
      0.5291574001312256,
      0.5576233863830566,
      0.5721508264541626,
      0.5756068825721741,
      0.5930774211883545,
      0.6585771441459656,
      0.6463362574577332,
      0.6255269646644592,
      0.6508442163467407,
      0.6872236728668213,
      0.6464519500732422,
      0.6251174807548523,
      0.6533913612365723,
      0.6449724435806274,
      0.5952750444412231,
      0.5955626964569092,
      0.6455838084220886,
      0.6168450117111206,
      0.9669446349143982,
      0.9283031225204468,
      0.9190111756324768,
      0.9499682188034058,
      0.976820707321167,
      0.9952866435050964,
      0.9981361031532288,
      0.999210774898529,
      0.9991841316223145,
      0.9976798892021179,
      0.9982823133468628,
      0.9993733167648315,
      0.9996508359909058,
      0.9998164176940918,
      0.9997914433479309,
      0.9997891187667847,
      0.9998080730438232,
      0.9998491406440735,
      0.9998989105224609,
      0.9998946189880371,
      0.9997414946556091,
      0.9994059801101685,
      0.9991976618766785,
      0.9979018568992615,
      0.9982468485832214,
      0.9930360913276672,
      0.9936801791191101,
      0.9958053827285767,
      0.9978874921798706,
      0.9980449080467224,
      0.9962722063064575,
      0.9835312962532043,
      0.9254236221313477,
      0.9148882627487183,
      0.8448746204376221,
      0.8502596616744995,
      0.8970340490341187,
      0.8727655410766602,
      0.9153921604156494,
      0.895517110824585,
      0.9367132782936096,
      0.9007553458213806,
      0.9109859466552734,
      0.8471635580062866,
      0.7774522304534912,
      0.858720064163208,
      0.8670868873596191,
      0.9548686742782593,
      0.9596429467201233,
      0.9003360867500305,
      0.9147709608078003,
      0.8611404299736023,
      0.8442775011062622,
      0.9197146892547607,
      0.9340448379516602,
      0.9400062561035156,
      0.8940412402153015,
      0.9311026334762573,
      0.8869335651397705,
      0.8480818867683411,
      0.9087676405906677,
      0.9082167148590088,
      0.9502497911453247,
      0.976405680179596,
      0.9896146655082703,
      0.9911648631095886,
      0.9982379078865051,
      0.9991741180419922,
      0.9985148310661316,
      0.9985172748565674,
      0.9984455108642578,
      0.9994367957115173,
      0.9988893270492554,
      0.9995974898338318,
      0.9996737837791443,
      0.9986392855644226,
      0.998848021030426,
      0.9995651841163635,
      0.9988605976104736,
      0.9991068243980408,
      0.998041570186615,
      0.9993184804916382,
      0.9993284940719604,
      0.9997346997261047,
      0.9997332692146301,
      0.999813973903656,
      0.9998142123222351,
      0.9997754693031311,
      0.9998005032539368,
      0.9995790123939514,
      0.9986569285392761,
      0.9987179040908813,
      0.9978883862495422,
      0.9783458709716797,
      0.9502673745155334,
      0.9522402286529541,
      0.9196696281433105,
      0.9404098987579346,
      0.8907431364059448,
      0.9102396965026855,
      0.8615367412567139,
      0.8930926322937012,
      0.8558979034423828,
      0.8453559279441833,
      0.8443363904953003,
      0.8658839464187622,
      0.8948681354522705,
      0.9321314692497253,
      0.9398053288459778,
      0.9817797541618347,
      0.9886026978492737,
      0.9981200695037842,
      0.9992970824241638,
      0.9996683597564697,
      0.9995521306991577
    ],
    [
      0.5106958150863647,
      0.5408197045326233,
      0.5677866339683533,
      0.6095644235610962,
      0.6075937747955322,
      0.6158862709999084,
      0.6768289804458618,
      0.6707208156585693,
      0.639321506023407,
      0.6597215533256531,
      0.697783350944519,
      0.6629152894020081,
      0.6569909453392029,
      0.6983920335769653,
      0.6940199732780457,
      0.6563791036605835,
      0.6602276563644409,
      0.7013017535209656,
      0.6611888408660889,
      0.6449176669120789,
      0.6591993570327759,
      0.6458494663238525,
      0.6035162806510925,
      0.600080668926239,
      0.5870646834373474,
      0.6242195963859558,
      0.6500751972198486,
      0.6787550449371338,
      0.6903051137924194,
      0.6791908740997314,
      0.7007166743278503,
      0.7252521514892578,
      0.7003334164619446,
      0.6910760402679443,
      0.712445855140686,
      0.7109498977661133,
      0.6787768602371216,
      0.6812995076179504,
      0.6907181143760681,
      0.6625614762306213,
      0.6290981769561768,
      0.6459553241729736,
      0.6272385716438293,
      0.5918886065483093,
      0.5418283343315125,
      0.5173206925392151,
      0.4794921278953552,
      0.5088744759559631,
      0.5495877265930176,
      0.5793648958206177,
      0.5974880456924438,
      0.5993599891662598,
      0.6178754568099976,
      0.6841961145401001,
      0.6734258532524109,
      0.647078275680542,
      0.6751068234443665,
      0.7110084295272827,
      0.667048990726471,
      0.6485739946365356,
      0.6817137002944946,
      0.6750057935714722,
      0.6227766871452332,
      0.6218801736831665,
      0.6688891053199768,
      0.6325265169143677,
      0.9695119857788086,
      0.9337794184684753,
      0.9240037202835083,
      0.953720211982727,
      0.9788554310798645,
      0.9957372546195984,
      0.9983981847763062,
      0.9992914199829102,
      0.9992650151252747,
      0.9980531930923462,
      0.9985373020172119,
      0.999448835849762,
      0.9996770024299622,
      0.9998281002044678,
      0.9998025894165039,
      0.9997999668121338,
      0.9998173713684082,
      0.9998555779457092,
      0.9999028444290161,
      0.9998986721038818,
      0.9997541904449463,
      0.9994428157806396,
      0.9992502927780151,
      0.998093843460083,
      0.9983795285224915,
      0.9934711456298828,
      0.9940062165260315,
      0.9959298372268677,
      0.9980089664459229,
      0.9981508255004883,
      0.9964035749435425,
      0.9836337566375732,
      0.9265502691268921,
      0.916502058506012,
      0.8494667410850525,
      0.8547508716583252,
      0.900021493434906,
      0.8766283392906189,
      0.9177860617637634,
      0.898834228515625,
      0.9392043352127075,
      0.9037736654281616,
      0.9137214422225952,
      0.8503106236457825,
      0.7806640267372131,
      0.861856997013092,
      0.8697308301925659,
      0.9565473794937134,
      0.9608523845672607,
      0.9017099142074585,
      0.9147970676422119,
      0.8643163442611694,
      0.8473536968231201,
      0.9203728437423706,
      0.9348407983779907,
      0.9420294761657715,
      0.8971174955368042,
      0.934073805809021,
      0.8906123638153076,
      0.8510200381278992,
      0.9097688794136047,
      0.9096696972846985,
      0.9515905380249023,
      0.9773179888725281,
      0.9901317954063416,
      0.9919019937515259,
      0.9983649849891663,
      0.9992141723632812,
      0.99857097864151,
      0.9986096620559692,
      0.998516857624054,
      0.9994598627090454,
      0.99894118309021,
      0.9996193051338196,
      0.9996958374977112,
      0.9987254738807678,
      0.9989214539527893,
      0.9995893239974976,
      0.9989248514175415,
      0.999153733253479,
      0.9981638789176941,
      0.9993473291397095,
      0.9993612170219421,
      0.9997440576553345,
      0.9997408986091614,
      0.999819815158844,
      0.9998224973678589,
      0.9997909665107727,
      0.9998196959495544,
      0.9996258020401001,
      0.9988368153572083,
      0.9988355040550232,
      0.9981560111045837,
      0.9793947339057922,
      0.9525231122970581,
      0.9555147886276245,
      0.9240633249282837,
      0.9437432289123535,
      0.8954368233680725,
      0.9144811630249023,
      0.8670071363449097,
      0.8973171710968018,
      0.8612131476402283,
      0.8526012897491455,
      0.8515394926071167,
      0.8743137121200562,
      0.9007968306541443,
      0.936593770980835,
      0.9430473446846008,
      0.9839026927947998,
      0.990048885345459,
      0.9983653426170349,
      0.9993787407875061,
      0.9996942281723022,
      0.9995812773704529
    ],
    [
      0.5348759889602661,
      0.5664359927177429,
      0.6100713610649109,
      0.6492199897766113,
      0.6338016390800476,
      0.6348528265953064,
      0.6923482418060303,
      0.6854744553565979,
      0.6523450016975403,
      0.6725984811782837,
      0.7116034626960754,
      0.6751665472984314,
      0.6664842367172241,
      0.7092016339302063,
      0.7067942023277283,
      0.6679734587669373,
      0.6713513731956482,
      0.7142442464828491,
      0.6778302192687988,
      0.6611558198928833,
      0.6778376698493958,
      0.6705315113067627,
      0.6284345388412476,
      0.6261019110679626,
      0.6130098104476929,
      0.6415851712226868,
      0.6648764610290527,
      0.6909393072128296,
      0.6993510723114014,
      0.6900250911712646,
      0.7099537253379822,
      0.7291420698165894,
      0.7065378427505493,
      0.6981934309005737,
      0.7160357236862183,
      0.7146841883659363,
      0.6864016056060791,
      0.6910905838012695,
      0.6980603933334351,
      0.6686111688613892,
      0.6442402601242065,
      0.6603013277053833,
      0.6445565223693848,
      0.6023008823394775,
      0.5606151819229126,
      0.5343105792999268,
      0.49229252338409424,
      0.5189710855484009,
      0.5744152069091797,
      0.6099857687950134,
      0.6322950720787048,
      0.6287691593170166,
      0.6459031105041504,
      0.708746075630188,
      0.6974900960922241,
      0.6649000644683838,
      0.6941123008728027,
      0.7316343784332275,
      0.6835501790046692,
      0.6650782227516174,
      0.7012206315994263,
      0.7021027207374573,
      0.6446841359138489,
      0.6420660018920898,
      0.6891430616378784,
      0.6487280130386353,
      0.9715433120727539,
      0.9385900497436523,
      0.9259251356124878,
      0.9560114741325378,
      0.9802471399307251,
      0.9961119294166565,
      0.998624861240387,
      0.999352216720581,
      0.9993407726287842,
      0.9983109831809998,
      0.9987066388130188,
      0.9995014071464539,
      0.9996970891952515,
      0.999839186668396,
      0.9998141527175903,
      0.9998121857643127,
      0.999829113483429,
      0.9998630285263062,
      0.9999083876609802,
      0.999903678894043,
      0.9997683167457581,
      0.9994761347770691,
      0.9992948174476624,
      0.9982534646987915,
      0.9984883069992065,
      0.9938027858734131,
      0.9942598342895508,
      0.9960465431213379,
      0.9981363415718079,
      0.9982644319534302,
      0.9965686202049255,
      0.9836861491203308,
      0.9277384877204895,
      0.9182209968566895,
      0.8545262217521667,
      0.8581668138504028,
      0.9017893671989441,
      0.8793421983718872,
      0.9192453026771545,
      0.9014408588409424,
      0.9414032697677612,
      0.906111478805542,
      0.9171261787414551,
      0.8543930649757385,
      0.7853533625602722,
      0.8669509291648865,
      0.8740282654762268,
      0.9591634273529053,
      0.9623395204544067,
      0.9053099155426025,
      0.9176461696624756,
      0.8680298328399658,
      0.8521811962127686,
      0.9216368794441223,
      0.9357378482818604,
      0.9445382952690125,
      0.9010354280471802,
      0.937269926071167,
      0.8918038606643677,
      0.8540218472480774,
      0.913524329662323,
      0.9138334393501282,
      0.9548118710517883,
      0.979538083076477,
      0.9909842610359192,
      0.9928804636001587,
      0.9985596537590027,
      0.9992966651916504,
      0.9986706376075745,
      0.9986971616744995,
      0.9985863566398621,
      0.9994924664497375,
      0.9989914298057556,
      0.9996381402015686,
      0.9997143745422363,
      0.9987844824790955,
      0.9989893436431885,
      0.9996079206466675,
      0.9989762902259827,
      0.9991934895515442,
      0.9982719421386719,
      0.9993744492530823,
      0.9994040727615356,
      0.9997571110725403,
      0.9997556209564209,
      0.9998303651809692,
      0.9998345971107483,
      0.9998074173927307,
      0.9998413324356079,
      0.99967360496521,
      0.9990249276161194,
      0.9989684224128723,
      0.9983788728713989,
      0.9809438586235046,
      0.9522279500961304,
      0.9580532312393188,
      0.9274951815605164,
      0.9457237720489502,
      0.8982704281806946,
      0.9158794283866882,
      0.8701075911521912,
      0.8989051580429077,
      0.8641048073768616,
      0.8566716313362122,
      0.8554213643074036,
      0.8807755708694458,
      0.9043285846710205,
      0.9414561986923218,
      0.9459929466247559,
      0.9854342341423035,
      0.9910074472427368,
      0.9985377788543701,
      0.9994419813156128,
      0.9997231960296631,
      0.9996063113212585
    ],
    [
      0.5527466535568237,
      0.5931100845336914,
      0.6398366689682007,
      0.6812657117843628,
      0.6560050845146179,
      0.6497498154640198,
      0.7059813737869263,
      0.6973638534545898,
      0.6674237251281738,
      0.6867360472679138,
      0.7237918376922607,
      0.6892030239105225,
      0.6761794686317444,
      0.7195854187011719,
      0.7200435400009155,
      0.6818896532058716,
      0.6847465634346008,
      0.7230959534645081,
      0.692939281463623,
      0.6770963072776794,
      0.6940975785255432,
      0.6882174611091614,
      0.6529683470726013,
      0.6528035998344421,
      0.6454834938049316,
      0.6621139049530029,
      0.6789787411689758,
      0.7033365368843079,
      0.7009654641151428,
      0.6953726410865784,
      0.7122339010238647,
      0.7300940752029419,
      0.7136307954788208,
      0.7043002843856812,
      0.7143127918243408,
      0.7140374183654785,
      0.6968564391136169,
      0.6999337077140808,
      0.7014947533607483,
      0.6728752851486206,
      0.6598427295684814,
      0.6775954961776733,
      0.6655977964401245,
      0.6172664761543274,
      0.5890392661094666,
      0.56009441614151,
      0.5054476261138916,
      0.5376192331314087,
      0.5975800156593323,
      0.6398377418518066,
      0.6616407632827759,
      0.6506862640380859,
      0.668185830116272,
      0.7268115282058716,
      0.7104716300964355,
      0.678576648235321,
      0.7056635022163391,
      0.7479205131530762,
      0.6984536647796631,
      0.6763392090797424,
      0.7148253917694092,
      0.7201449275016785,
      0.66157466173172,
      0.6562254428863525,
      0.7022653818130493,
      0.6625881195068359,
      0.9708716869354248,
      0.9328559041023254,
      0.922264575958252,
      0.9541055560112,
      0.975723385810852,
      0.9960442185401917,
      0.9986178874969482,
      0.9993535876274109,
      0.9993773698806763,
      0.9984140396118164,
      0.9987717270851135,
      0.999518871307373,
      0.999699056148529,
      0.9998437166213989,
      0.9998220801353455,
      0.9998196363449097,
      0.9998384118080139,
      0.9998726844787598,
      0.9999144673347473,
      0.9999071359634399,
      0.999779224395752,
      0.9994902014732361,
      0.9993077516555786,
      0.9982824325561523,
      0.9984731674194336,
      0.9938962459564209,
      0.9943103790283203,
      0.9960930347442627,
      0.9981793165206909,
      0.998314380645752,
      0.9965768456459045,
      0.9836602210998535,
      0.9289889335632324,
      0.9245730638504028,
      0.8615314364433289,
      0.861004650592804,
      0.9030554294586182,
      0.8817443251609802,
      0.9206205010414124,
      0.9027323722839355,
      0.9417872428894043,
      0.9090163707733154,
      0.9165672659873962,
      0.8570477962493896,
      0.7888100743293762,
      0.8677592873573303,
      0.8798100352287292,
      0.9611824154853821,
      0.9637149572372437,
      0.9085533618927002,
      0.9220440983772278,
      0.8773715496063232,
      0.8631613254547119,
      0.9300730228424072,
      0.940130889415741,
      0.9476701617240906,
      0.9059659242630005,
      0.9410018920898438,
      0.8983938694000244,
      0.8622000217437744,
      0.918316125869751,
      0.9181942939758301,
      0.9581441879272461,
      0.9812048673629761,
      0.9922095537185669,
      0.9937838315963745,
      0.9987801313400269,
      0.9993995428085327,
      0.9988055229187012,
      0.9987812042236328,
      0.9986876845359802,
      0.9995168447494507,
      0.9990476369857788,
      0.9996618032455444,
      0.9997307062149048,
      0.9988415241241455,
      0.9990631937980652,
      0.999618411064148,
      0.9989957809448242,
      0.9992103576660156,
      0.9983344078063965,
      0.9994001388549805,
      0.9994328022003174,
      0.9997759461402893,
      0.9997739791870117,
      0.9998442530632019,
      0.9998475909233093,
      0.9998180866241455,
      0.9998472929000854,
      0.9996763467788696,
      0.9990139007568359,
      0.9989074468612671,
      0.9981319904327393,
      0.9796087145805359,
      0.9512174129486084,
      0.9588868618011475,
      0.9294795393943787,
      0.9452572464942932,
      0.8939674496650696,
      0.9136879444122314,
      0.8668012022972107,
      0.8936107158660889,
      0.8617047071456909,
      0.856823205947876,
      0.8526540398597717,
      0.8814034461975098,
      0.9059916734695435,
      0.9366377592086792,
      0.9468343257904053,
      0.9841814637184143,
      0.9909019470214844,
      0.9985160827636719,
      0.9994350075721741,
      0.9997292757034302,
      0.9996107816696167
    ],
    [
      0.5839093923568726,
      0.6285977363586426,
      0.6780900955200195,
      0.7180116176605225,
      0.6884188652038574,
      0.6777708530426025,
      0.7296755909919739,
      0.7256091833114624,
      0.6986508369445801,
      0.7121219635009766,
      0.7464596033096313,
      0.7167179584503174,
      0.7056832313537598,
      0.7393680810928345,
      0.746887743473053,
      0.7174513936042786,
      0.7196152806282043,
      0.7462738156318665,
      0.7325775027275085,
      0.7276312708854675,
      0.7276855707168579,
      0.7322903871536255,
      0.7220134735107422,
      0.708634614944458,
      0.7264350056648254,
      0.7260991334915161,
      0.7315279245376587,
      0.7579448223114014,
      0.7650155425071716,
      0.7464940547943115,
      0.7566192746162415,
      0.7867316603660583,
      0.773650050163269,
      0.7446380853652954,
      0.7637258172035217,
      0.7763726711273193,
      0.7452149987220764,
      0.7326874732971191,
      0.7439517974853516,
      0.7216076850891113,
      0.7009673118591309,
      0.7113310098648071,
      0.7082363367080688,
      0.6528564095497131,
      0.6172457337379456,
      0.5871663093566895,
      0.5388033390045166,
      0.584654688835144,
      0.644627571105957,
      0.6863833665847778,
      0.7058627009391785,
      0.6921382546424866,
      0.6997241973876953,
      0.752600371837616,
      0.7371269464492798,
      0.7014140486717224,
      0.7263416051864624,
      0.7681689858436584,
      0.7214146256446838,
      0.6932809352874756,
      0.729226291179657,
      0.7417839765548706,
      0.6808966398239136,
      0.6721873879432678,
      0.717501163482666,
      0.6851298809051514,
      0.9729775786399841,
      0.9406641721725464,
      0.9352532625198364,
      0.9623327255249023,
      0.9838989973068237,
      0.9972569942474365,
      0.9991191625595093,
      0.9995118379592896,
      0.9995265007019043,
      0.9988451600074768,
      0.9990151524543762,
      0.99958735704422,
      0.999711811542511,
      0.9998537302017212,
      0.9998167157173157,
      0.9998250007629395,
      0.9998459219932556,
      0.9998812675476074,
      0.9999232292175293,
      0.9999154806137085,
      0.9998194575309753,
      0.999578058719635,
      0.9994809627532959,
      0.9988754987716675,
      0.9989627599716187,
      0.9957854151725769,
      0.9953687787055969,
      0.9966315627098083,
      0.998752236366272,
      0.998872697353363,
      0.9976419806480408,
      0.9892241954803467,
      0.9497838020324707,
      0.9452309012413025,
      0.8970285058021545,
      0.8937540054321289,
      0.9248897433280945,
      0.9055343866348267,
      0.9344550371170044,
      0.9156813025474548,
      0.9465745687484741,
      0.9147661924362183,
      0.9194605946540833,
      0.8585993647575378,
      0.7983922958374023,
      0.8773559331893921,
      0.8922221660614014,
      0.9670312404632568,
      0.970806896686554,
      0.9250885844230652,
      0.9388157725334167,
      0.9056254029273987,
      0.895726203918457,
      0.9483464956283569,
      0.9541141986846924,
      0.9571992754936218,
      0.9209970235824585,
      0.9520566463470459,
      0.9187398552894592,
      0.8784165382385254,
      0.9257965087890625,
      0.928199291229248,
      0.9654197692871094,
      0.9854869842529297,
      0.9945300817489624,
      0.9959127902984619,
      0.999169647693634,
      0.9995875954627991,
      0.9991345405578613,
      0.9991580247879028,
      0.999106764793396,
      0.9996667504310608,
      0.9994122385978699,
      0.9997751116752625,
      0.9998174905776978,
      0.9991910457611084,
      0.9994397759437561,
      0.9997396469116211,
      0.99946129322052,
      0.9995403289794922,
      0.9989383816719055,
      0.9995735883712769,
      0.9995849132537842,
      0.999832034111023,
      0.9998306035995483,
      0.9998679161071777,
      0.9998630881309509,
      0.9998382925987244,
      0.9998480677604675,
      0.9996516108512878,
      0.9986793398857117,
      0.9986916184425354,
      0.997583270072937,
      0.9768880009651184,
      0.9532240629196167,
      0.9593896865844727,
      0.9357001781463623,
      0.956410825252533,
      0.9076938629150391,
      0.9252690076828003,
      0.8904663920402527,
      0.910902738571167,
      0.8878597021102905,
      0.8870331645011902,
      0.8872424364089966,
      0.9104311466217041,
      0.9272271394729614,
      0.9452081322669983,
      0.9516738653182983,
      0.9852796196937561,
      0.9910014867782593,
      0.9985449910163879,
      0.9994608759880066,
      0.9997254014015198,
      0.9996224641799927
    ],
    [
      0.605704128742218,
      0.6526045799255371,
      0.6997171640396118,
      0.7421314120292664,
      0.7096396088600159,
      0.701990008354187,
      0.7521506547927856,
      0.7487574815750122,
      0.7285752296447754,
      0.7380861043930054,
      0.7706253528594971,
      0.7494213581085205,
      0.7382852435112,
      0.7632162570953369,
      0.7759256362915039,
      0.7543426752090454,
      0.7517170906066895,
      0.774388313293457,
      0.7767033576965332,
      0.7763792276382446,
      0.7629905939102173,
      0.7767174243927002,
      0.779911994934082,
      0.7572919726371765,
      0.7853891849517822,
      0.7727715969085693,
      0.7682916522026062,
      0.7919867634773254,
      0.8068182468414307,
      0.7823067903518677,
      0.7893195748329163,
      0.8247630000114441,
      0.8122003078460693,
      0.7768410444259644,
      0.7935250401496887,
      0.813862144947052,
      0.7818756103515625,
      0.7612237334251404,
      0.7751644253730774,
      0.759488582611084,
      0.7357434034347534,
      0.7382254600524902,
      0.7390990853309631,
      0.6857839822769165,
      0.6585167050361633,
      0.623802661895752,
      0.5815480947494507,
      0.6412105560302734,
      0.68494713306427,
      0.7291969060897827,
      0.7390772700309753,
      0.7224727869033813,
      0.7245807647705078,
      0.7740216255187988,
      0.7588579058647156,
      0.7259117960929871,
      0.7466986179351807,
      0.7858796119689941,
      0.73926842212677,
      0.7116377353668213,
      0.7452995777130127,
      0.7593863010406494,
      0.701148271560669,
      0.6958215832710266,
      0.7344914674758911,
      0.6998317837715149,
      0.976436972618103,
      0.9513329267501831,
      0.9497441053390503,
      0.9720622301101685,
      0.9893027544021606,
      0.9984147548675537,
      0.9994844794273376,
      0.9996495246887207,
      0.9996628761291504,
      0.9992249608039856,
      0.9993084073066711,
      0.9996941685676575,
      0.9997584223747253,
      0.999872624874115,
      0.9998320937156677,
      0.9998350739479065,
      0.9998524785041809,
      0.9998893737792969,
      0.9999281167984009,
      0.9999279975891113,
      0.9998599886894226,
      0.9996934533119202,
      0.9996470808982849,
      0.9993469715118408,
      0.9994101524353027,
      0.9974662661552429,
      0.9968367218971252,
      0.9976994395256042,
      0.9992204904556274,
      0.9992513060569763,
      0.998420774936676,
      0.9920288920402527,
      0.9612519145011902,
      0.9573736786842346,
      0.9177144765853882,
      0.916896402835846,
      0.9414428472518921,
      0.9230745434761047,
      0.9463376998901367,
      0.9283227920532227,
      0.9544112682342529,
      0.9230223894119263,
      0.9276999235153198,
      0.8692961931228638,
      0.8124483823776245,
      0.8876093626022339,
      0.9030300378799438,
      0.9731736183166504,
      0.9758878350257874,
      0.9344617128372192,
      0.9487465620040894,
      0.9210691452026367,
      0.9126873016357422,
      0.9582852125167847,
      0.9611135721206665,
      0.9642894864082336,
      0.9317522048950195,
      0.9629539847373962,
      0.9319776892662048,
      0.8933659791946411,
      0.9367436170578003,
      0.9394915699958801,
      0.9747788310050964,
      0.9919859766960144,
      0.9968582987785339,
      0.9976038336753845,
      0.999463677406311,
      0.9997372627258301,
      0.9993969798088074,
      0.9994014501571655,
      0.9993728995323181,
      0.9997618794441223,
      0.9996390342712402,
      0.9998287558555603,
      0.9998682141304016,
      0.9994146823883057,
      0.9996257424354553,
      0.9998143911361694,
      0.9997192621231079,
      0.9997497200965881,
      0.9993596076965332,
      0.9997441172599792,
      0.9997154474258423,
      0.9998738765716553,
      0.9998801350593567,
      0.9998893737792969,
      0.9998767375946045,
      0.9998622536659241,
      0.9998663067817688,
      0.9996787905693054,
      0.9986761212348938,
      0.9987814426422119,
      0.9977472424507141,
      0.9783130288124084,
      0.9581203460693359,
      0.9650038480758667,
      0.9458543062210083,
      0.9658946990966797,
      0.9244244694709778,
      0.9421457052230835,
      0.9131532311439514,
      0.9282841682434082,
      0.911281943321228,
      0.9138568639755249,
      0.9114184379577637,
      0.9315718412399292,
      0.9429285526275635,
      0.957054078578949,
      0.9601259231567383,
      0.9877395033836365,
      0.9927024245262146,
      0.9988686442375183,
      0.9995726943016052,
      0.9997637867927551,
      0.9996553063392639
    ],
    [
      0.6293700933456421,
      0.6705490350723267,
      0.7154008150100708,
      0.7558234333992004,
      0.7210226058959961,
      0.7173853516578674,
      0.7662084698677063,
      0.7608953714370728,
      0.7434713840484619,
      0.7521791458129883,
      0.785089910030365,
      0.7676197290420532,
      0.7549294829368591,
      0.7761739492416382,
      0.7903014421463013,
      0.7728378176689148,
      0.7677082419395447,
      0.7895346879959106,
      0.7986094355583191,
      0.7994059920310974,
      0.7812998294830322,
      0.7986177206039429,
      0.8088521957397461,
      0.7816532254219055,
      0.8125932812690735,
      0.7930207252502441,
      0.7847804427146912,
      0.805730938911438,
      0.8246710896492004,
      0.7985320091247559,
      0.8032550811767578,
      0.838611900806427,
      0.8280220627784729,
      0.7903155088424683,
      0.8045464158058167,
      0.8261783719062805,
      0.7952122688293457,
      0.7717103958129883,
      0.7847162485122681,
      0.7726908922195435,
      0.7466549873352051,
      0.7456088066101074,
      0.748039722442627,
      0.6976980566978455,
      0.6724485158920288,
      0.6368865966796875,
      0.6032175421714783,
      0.6626585721969604,
      0.7023053169250488,
      0.7473914623260498,
      0.7538149356842041,
      0.7346751689910889,
      0.7362205982208252,
      0.7837371826171875,
      0.7682719230651855,
      0.7373853325843811,
      0.7581579685211182,
      0.7955223917961121,
      0.7502709031105042,
      0.7235838174819946,
      0.7559864521026611,
      0.7697533965110779,
      0.7141590118408203,
      0.7063006162643433,
      0.7455577850341797,
      0.7102913856506348,
      0.9802797436714172,
      0.9574455618858337,
      0.9555227756500244,
      0.9756503105163574,
      0.9912943243980408,
      0.9987650513648987,
      0.9995838403701782,
      0.9996967315673828,
      0.9997065663337708,
      0.9993423223495483,
      0.999391496181488,
      0.999726414680481,
      0.9997729063034058,
      0.9998796582221985,
      0.9998436570167542,
      0.9998409152030945,
      0.9998573660850525,
      0.9998932480812073,
      0.9999317526817322,
      0.9999328851699829,
      0.9998759031295776,
      0.9997429251670837,
      0.9997180104255676,
      0.9995031952857971,
      0.9995652437210083,
      0.9980259537696838,
      0.9974087476730347,
      0.9981048107147217,
      0.999384880065918,
      0.9993736743927002,
      0.9986681938171387,
      0.9931162595748901,
      0.9659525156021118,
      0.9623550772666931,
      0.928539514541626,
      0.9259329438209534,
      0.9481592178344727,
      0.930837869644165,
      0.9515341520309448,
      0.9332555532455444,
      0.9579630494117737,
      0.9267621040344238,
      0.9311022758483887,
      0.8742882013320923,
      0.8186257481575012,
      0.8912590742111206,
      0.908347487449646,
      0.975907564163208,
      0.9784358143806458,
      0.938766598701477,
      0.9537950158119202,
      0.9279753565788269,
      0.920722246170044,
      0.9623349905014038,
      0.9650941491127014,
      0.9697932004928589,
      0.9389950633049011,
      0.9688704013824463,
      0.9388408660888672,
      0.9025352001190186,
      0.9427443742752075,
      0.9458738565444946,
      0.9791279435157776,
      0.9950858950614929,
      0.9976814389228821,
      0.9982270002365112,
      0.9995708465576172,
      0.9997904300689697,
      0.9994974732398987,
      0.9994921684265137,
      0.9995080232620239,
      0.9998006224632263,
      0.9997069239616394,
      0.9998537302017212,
      0.9998885989189148,
      0.99953693151474,
      0.999695360660553,
      0.9998437166213989,
      0.9997942447662354,
      0.999811589717865,
      0.9994922280311584,
      0.9997982382774353,
      0.9997599720954895,
      0.99989253282547,
      0.9998977780342102,
      0.9998989105224609,
      0.9998832941055298,
      0.9998724460601807,
      0.9998732209205627,
      0.9996885061264038,
      0.9986321330070496,
      0.9988012313842773,
      0.9977012276649475,
      0.9783015251159668,
      0.9595040082931519,
      0.9669860601425171,
      0.9487956762313843,
      0.9660578966140747,
      0.9302877187728882,
      0.948269248008728,
      0.9227267503738403,
      0.9368430972099304,
      0.9202315807342529,
      0.9234519004821777,
      0.9206809401512146,
      0.938001275062561,
      0.9475110173225403,
      0.960748553276062,
      0.9621205925941467,
      0.9886360168457031,
      0.9930828809738159,
      0.998923122882843,
      0.9996034502983093,
      0.9997768402099609,
      0.9996675848960876
    ],
    [
      0.6504420638084412,
      0.683395266532898,
      0.7264453768730164,
      0.7637467980384827,
      0.7275744676589966,
      0.7292329668998718,
      0.7760707139968872,
      0.7668582201004028,
      0.7524836659431458,
      0.7611520290374756,
      0.7936080694198608,
      0.775972843170166,
      0.7644728422164917,
      0.7855175733566284,
      0.7983474731445312,
      0.7841060161590576,
      0.7784594297409058,
      0.7998400926589966,
      0.8108630180358887,
      0.813302218914032,
      0.7928745746612549,
      0.8142285943031311,
      0.8269109725952148,
      0.7938158512115479,
      0.8274533152580261,
      0.8030980229377747,
      0.793651819229126,
      0.8136290311813354,
      0.833977222442627,
      0.8083209991455078,
      0.8125876188278198,
      0.8473049998283386,
      0.8381920456886292,
      0.79937344789505,
      0.8119346499443054,
      0.8343701362609863,
      0.8039879202842712,
      0.7789172530174255,
      0.7928469777107239,
      0.7818838953971863,
      0.7546055316925049,
      0.7510132789611816,
      0.755302906036377,
      0.7078129053115845,
      0.6868479251861572,
      0.6536855697631836,
      0.6259673833847046,
      0.684628963470459,
      0.7189531326293945,
      0.7630900740623474,
      0.7703402042388916,
      0.7467126846313477,
      0.7485518455505371,
      0.7932843565940857,
      0.7786494493484497,
      0.7475746870040894,
      0.7696201801300049,
      0.803979218006134,
      0.7604713439941406,
      0.7369994521141052,
      0.7656238079071045,
      0.7788453102111816,
      0.7239416837692261,
      0.7145069241523743,
      0.7513126134872437,
      0.7155396938323975,
      0.9819144010543823,
      0.9603865146636963,
      0.9586372375488281,
      0.977698564529419,
      0.9923344254493713,
      0.9989610314369202,
      0.9996445775032043,
      0.9997266530990601,
      0.9997389912605286,
      0.9994321465492249,
      0.9994566440582275,
      0.999752402305603,
      0.9997866153717041,
      0.9998860359191895,
      0.9998493194580078,
      0.9998432993888855,
      0.9998599290847778,
      0.9998959302902222,
      0.9999343156814575,
      0.9999367594718933,
      0.9998859763145447,
      0.9997748136520386,
      0.9997585415840149,
      0.9996041059494019,
      0.9996444582939148,
      0.9983031153678894,
      0.9976612329483032,
      0.9982727766036987,
      0.9994480609893799,
      0.9994364976882935,
      0.9988096356391907,
      0.9937349557876587,
      0.9686967134475708,
      0.9652664065361023,
      0.9335057735443115,
      0.9311178922653198,
      0.952383279800415,
      0.9355447292327881,
      0.954719603061676,
      0.9362088441848755,
      0.959998607635498,
      0.9293559789657593,
      0.9331272840499878,
      0.8776038885116577,
      0.8236818313598633,
      0.8944714069366455,
      0.9117608666419983,
      0.9772861003875732,
      0.9792885184288025,
      0.9410864114761353,
      0.9564868211746216,
      0.9323502779006958,
      0.9256560802459717,
      0.9649860262870789,
      0.9672057628631592,
      0.9713286757469177,
      0.9413074254989624,
      0.9709923267364502,
      0.9412235617637634,
      0.9070859551429749,
      0.9466482400894165,
      0.9455406665802002,
      0.9809703826904297,
      0.9956835508346558,
      0.9979522228240967,
      0.998466968536377,
      0.999614417552948,
      0.9998126029968262,
      0.9995473027229309,
      0.9995414614677429,
      0.9995782375335693,
      0.9998193979263306,
      0.9997460842132568,
      0.9998672008514404,
      0.9998980164527893,
      0.9995952248573303,
      0.9997308850288391,
      0.9998584389686584,
      0.9998288750648499,
      0.9998421669006348,
      0.9995632171630859,
      0.9998272061347961,
      0.9997942447662354,
      0.9999028444290161,
      0.9999070763587952,
      0.9999039173126221,
      0.9998869895935059,
      0.999879002571106,
      0.9998782277107239,
      0.9996980428695679,
      0.9986205697059631,
      0.9988252520561218,
      0.9977731704711914,
      0.9774553179740906,
      0.9606660604476929,
      0.968052089214325,
      0.9511862993240356,
      0.968783974647522,
      0.9341645836830139,
      0.9518007040023804,
      0.9283084869384766,
      0.9419177770614624,
      0.9252386689186096,
      0.9286098480224609,
      0.925583004951477,
      0.9416795969009399,
      0.9508993625640869,
      0.9636469483375549,
      0.9644919633865356,
      0.9894968867301941,
      0.9934506416320801,
      0.9990221261978149,
      0.9996358156204224,
      0.9997891783714294,
      0.9996778964996338
    ],
    [
      0.663218080997467,
      0.6941184401512146,
      0.7377285361289978,
      0.7728843688964844,
      0.736558198928833,
      0.7399603724479675,
      0.7858564853668213,
      0.7747631072998047,
      0.761902391910553,
      0.770477831363678,
      0.8015786409378052,
      0.7862294912338257,
      0.7747678160667419,
      0.7948294878005981,
      0.8072878122329712,
      0.7946237325668335,
      0.7893952131271362,
      0.8104740381240845,
      0.8256954550743103,
      0.8244509100914001,
      0.8028095364570618,
      0.8263150453567505,
      0.8426503539085388,
      0.8054547309875488,
      0.83951735496521,
      0.8114731311798096,
      0.8011298775672913,
      0.8210337162017822,
      0.8426092863082886,
      0.8167764544487,
      0.8213906288146973,
      0.854690432548523,
      0.8476003408432007,
      0.8085399270057678,
      0.8187336921691895,
      0.8423846960067749,
      0.8132143020629883,
      0.7873795032501221,
      0.8016139268875122,
      0.7920647263526917,
      0.7643532752990723,
      0.7598419189453125,
      0.7670230865478516,
      0.724940836429596,
      0.7080721259117126,
      0.6844263076782227,
      0.6597282886505127,
      0.7135106325149536,
      0.7417121529579163,
      0.7777965664863586,
      0.7834440469741821,
      0.758430004119873,
      0.7614184021949768,
      0.8030902743339539,
      0.787570059299469,
      0.7577928304672241,
      0.7799692749977112,
      0.8116313219070435,
      0.7692209482192993,
      0.7473180294036865,
      0.7737107872962952,
      0.7859655618667603,
      0.7310287952423096,
      0.72233647108078,
      0.7551249861717224,
      0.7189791798591614,
      0.9833508133888245,
      0.9631714224815369,
      0.9612922668457031,
      0.9794925451278687,
      0.9932372570037842,
      0.9991281628608704,
      0.9996951818466187,
      0.9997549057006836,
      0.9997653961181641,
      0.9995030760765076,
      0.9995132684707642,
      0.9997761249542236,
      0.9998003840446472,
      0.999891996383667,
      0.9998554587364197,
      0.9998482465744019,
      0.99986332654953,
      0.9998981356620789,
      0.9999363422393799,
      0.9999397397041321,
      0.999895453453064,
      0.9998035430908203,
      0.9997959136962891,
      0.9996880888938904,
      0.9997110366821289,
      0.9985470771789551,
      0.997947633266449,
      0.9984545707702637,
      0.9995055794715881,
      0.9994909167289734,
      0.9989238977432251,
      0.9943398833274841,
      0.9711920022964478,
      0.9680757522583008,
      0.9380437135696411,
      0.9360631704330444,
      0.9564880132675171,
      0.9405646324157715,
      0.9580507874488831,
      0.9394183158874512,
      0.962336003780365,
      0.9324425458908081,
      0.9358693361282349,
      0.8829027414321899,
      0.8307229280471802,
      0.8990557789802551,
      0.9162681102752686,
      0.9792923927307129,
      0.9808672070503235,
      0.947062611579895,
      0.9596768021583557,
      0.9372508525848389,
      0.9308289289474487,
      0.967963457107544,
      0.9716038703918457,
      0.9735261797904968,
      0.9449493885040283,
      0.9739097356796265,
      0.9445996284484863,
      0.9131731986999512,
      0.9493696689605713,
      0.9508898258209229,
      0.9843583703041077,
      0.9968512058258057,
      0.9984027147293091,
      0.9987992644309998,
      0.9996796250343323,
      0.9998448491096497,
      0.9996371269226074,
      0.9996143579483032,
      0.9996520280838013,
      0.999841034412384,
      0.9997865557670593,
      0.9998802542686462,
      0.9999112486839294,
      0.9996480941772461,
      0.999761164188385,
      0.9998711943626404,
      0.9998573660850525,
      0.999868631362915,
      0.9996275305747986,
      0.9998552203178406,
      0.9998315572738647,
      0.9999149441719055,
      0.9999184012413025,
      0.9999106526374817,
      0.9998913407325745,
      0.9998859763145447,
      0.9998839497566223,
      0.9997096657752991,
      0.9986391663551331,
      0.9988691806793213,
      0.9978344440460205,
      0.9782723188400269,
      0.9614372253417969,
      0.9699098467826843,
      0.9544093608856201,
      0.9711785316467285,
      0.9378536939620972,
      0.9552437663078308,
      0.9337023496627808,
      0.9465273022651672,
      0.9300909638404846,
      0.9330815076828003,
      0.9299713969230652,
      0.94377201795578,
      0.9549835920333862,
      0.9664121866226196,
      0.9666550159454346,
      0.9894626140594482,
      0.993864893913269,
      0.9991239905357361,
      0.9996679425239563,
      0.9998185038566589,
      0.9996888041496277
    ],
    [
      0.6773077845573425,
      0.7032572031021118,
      0.7466342449188232,
      0.7814667820930481,
      0.7460220456123352,
      0.7502466440200806,
      0.7931948900222778,
      0.7826687693595886,
      0.7712894678115845,
      0.777769148349762,
      0.8087799549102783,
      0.7969920635223389,
      0.7850786447525024,
      0.8030781149864197,
      0.8160426616668701,
      0.8048879504203796,
      0.7994650602340698,
      0.8195742964744568,
      0.8378807902336121,
      0.8340929746627808,
      0.8110734820365906,
      0.8354817628860474,
      0.8547319173812866,
      0.8138231039047241,
      0.8495475053787231,
      0.8184194564819336,
      0.8085966110229492,
      0.8293597102165222,
      0.8511015772819519,
      0.8247261643409729,
      0.8299657106399536,
      0.8615161776542664,
      0.8551689386367798,
      0.815790057182312,
      0.8251646757125854,
      0.8494426608085632,
      0.820641815662384,
      0.7939286231994629,
      0.8079282641410828,
      0.8001723885536194,
      0.771538257598877,
      0.7662465572357178,
      0.7756287455558777,
      0.7342073321342468,
      0.7222040295600891,
      0.7029281258583069,
      0.6833224296569824,
      0.7272623777389526,
      0.7545173764228821,
      0.7885596752166748,
      0.7931615710258484,
      0.7673407793045044,
      0.7705016136169434,
      0.8110388517379761,
      0.7948641180992126,
      0.7655982375144958,
      0.7880670428276062,
      0.8170925378799438,
      0.7765086889266968,
      0.755323052406311,
      0.7811667919158936,
      0.7925077676773071,
      0.7395660877227783,
      0.730040431022644,
      0.7607502937316895,
      0.7248378992080688,
      0.9847124218940735,
      0.9659141898155212,
      0.964060366153717,
      0.981088399887085,
      0.9939746260643005,
      0.9992483258247375,
      0.9997321367263794,
      0.9997756481170654,
      0.9997850656509399,
      0.9995554089546204,
      0.9995558857917786,
      0.9997932314872742,
      0.9998091459274292,
      0.9998964071273804,
      0.9998594522476196,
      0.999850869178772,
      0.999865710735321,
      0.9999001026153564,
      0.9999383687973022,
      0.9999426603317261,
      0.99990314245224,
      0.9998255372047424,
      0.9998244643211365,
      0.9997428059577942,
      0.9997598528862,
      0.998738706111908,
      0.9982209801673889,
      0.9986035227775574,
      0.9995483756065369,
      0.9995302557945251,
      0.9990097880363464,
      0.9947596788406372,
      0.973170280456543,
      0.9702975749969482,
      0.9420311450958252,
      0.9402000308036804,
      0.959943413734436,
      0.9449713230133057,
      0.961186408996582,
      0.942650318145752,
      0.9647236466407776,
      0.9353238344192505,
      0.9386491775512695,
      0.8872058987617493,
      0.8362759351730347,
      0.9028464555740356,
      0.9198286533355713,
      0.981205940246582,
      0.9823808073997498,
      0.9508075714111328,
      0.9627984762191772,
      0.9415968060493469,
      0.9353609085083008,
      0.9705272912979126,
      0.9736478328704834,
      0.9755287170410156,
      0.9487112164497375,
      0.9763349294662476,
      0.9479035139083862,
      0.9186618328094482,
      0.9540634155273438,
      0.9565647840499878,
      0.9877671599388123,
      0.9976966977119446,
      0.9988142848014832,
      0.9990484714508057,
      0.9997313618659973,
      0.9998697638511658,
      0.9997062683105469,
      0.9996780753135681,
      0.9997034072875977,
      0.9998564720153809,
      0.9998140931129456,
      0.9998894333839417,
      0.999919593334198,
      0.999690592288971,
      0.9997866153717041,
      0.9998815059661865,
      0.9998790621757507,
      0.9998884797096252,
      0.9996907711029053,
      0.9998763799667358,
      0.9998601078987122,
      0.9999247193336487,
      0.9999280571937561,
      0.9999165534973145,
      0.9998951554298401,
      0.999891996383667,
      0.9998891353607178,
      0.9997194409370422,
      0.9986903667449951,
      0.9988999962806702,
      0.997875988483429,
      0.9787681102752686,
      0.963108479976654,
      0.9714162945747375,
      0.9571437835693359,
      0.9732030034065247,
      0.9413440823554993,
      0.9582091569900513,
      0.9382678866386414,
      0.9504669904708862,
      0.9339253306388855,
      0.9370095729827881,
      0.9340921640396118,
      0.9482109546661377,
      0.9585249423980713,
      0.9686629176139832,
      0.9689849019050598,
      0.9902024865150452,
      0.9942585229873657,
      0.9991847276687622,
      0.9996887445449829,
      0.9998226165771484,
      0.9996935129165649
    ],
    [
      0.7025386095046997,
      0.7142629027366638,
      0.7568725347518921,
      0.7898716926574707,
      0.7557869553565979,
      0.7596255540847778,
      0.8004341125488281,
      0.7909055948257446,
      0.7799094915390015,
      0.7859640717506409,
      0.8154492378234863,
      0.8057759404182434,
      0.7942110896110535,
      0.8095141053199768,
      0.823258638381958,
      0.8142458200454712,
      0.8076224327087402,
      0.8265040516853333,
      0.8479335308074951,
      0.8437264561653137,
      0.8186792731285095,
      0.8426634669303894,
      0.8664032816886902,
      0.8217812776565552,
      0.857482373714447,
      0.8259912133216858,
      0.8156699538230896,
      0.8361084461212158,
      0.8586676120758057,
      0.8326625227928162,
      0.8361466526985168,
      0.8666552305221558,
      0.8618754148483276,
      0.8221463561058044,
      0.8308922648429871,
      0.8566708564758301,
      0.8285053372383118,
      0.8020588755607605,
      0.8159760236740112,
      0.8090721368789673,
      0.7804315686225891,
      0.778834342956543,
      0.7913031578063965,
      0.7533796429634094,
      0.7444841861724854,
      0.7376910448074341,
      0.7289482951164246,
      0.7469666600227356,
      0.7708072066307068,
      0.8011142611503601,
      0.8026888370513916,
      0.7768425941467285,
      0.779076337814331,
      0.8189164400100708,
      0.801939070224762,
      0.7728824019432068,
      0.7941159009933472,
      0.8226220011711121,
      0.7833203673362732,
      0.7620195150375366,
      0.7871996760368347,
      0.7980256676673889,
      0.7461968660354614,
      0.7358368635177612,
      0.7657766938209534,
      0.7284646034240723,
      0.98614901304245,
      0.969731330871582,
      0.966612696647644,
      0.9825229048728943,
      0.9946154952049255,
      0.9993546605110168,
      0.9997663497924805,
      0.9997956156730652,
      0.9998049139976501,
      0.9996094703674316,
      0.9996020197868347,
      0.9998117089271545,
      0.9998193979263306,
      0.999900758266449,
      0.9998629689216614,
      0.9998536109924316,
      0.9998677968978882,
      0.9999018907546997,
      0.9999401569366455,
      0.9999457001686096,
      0.9999104142189026,
      0.9998474717140198,
      0.9998505115509033,
      0.9997934699058533,
      0.999800443649292,
      0.9989113807678223,
      0.9984839558601379,
      0.9987479448318481,
      0.9995869398117065,
      0.9995648860931396,
      0.9991080164909363,
      0.9952738881111145,
      0.9753985404968262,
      0.9728341102600098,
      0.9465770721435547,
      0.9445589780807495,
      0.9637175798416138,
      0.9504786133766174,
      0.9648343324661255,
      0.947169303894043,
      0.96761155128479,
      0.938852071762085,
      0.9429339170455933,
      0.8936305046081543,
      0.8433787822723389,
      0.9079340100288391,
      0.9252527952194214,
      0.9833160638809204,
      0.9841606616973877,
      0.9548099040985107,
      0.9664063453674316,
      0.9471511840820312,
      0.9417388439178467,
      0.9736260771751404,
      0.9760003089904785,
      0.977637529373169,
      0.9526482820510864,
      0.9788838624954224,
      0.952088475227356,
      0.9248859882354736,
      0.9589816331863403,
      0.962175190448761,
      0.9906237721443176,
      0.9982137680053711,
      0.999110758304596,
      0.9992486834526062,
      0.9997780323028564,
      0.9998919367790222,
      0.9997663497924805,
      0.999735951423645,
      0.9997560977935791,
      0.999872624874115,
      0.9998392462730408,
      0.9998976588249207,
      0.9999268651008606,
      0.9997300505638123,
      0.9998103976249695,
      0.9998902678489685,
      0.9998970031738281,
      0.9999050498008728,
      0.9997491240501404,
      0.9998952746391296,
      0.9998846054077148,
      0.9999343156814575,
      0.9999375343322754,
      0.9999228119850159,
      0.9998990297317505,
      0.9998990893363953,
      0.9998965263366699,
      0.9997380375862122,
      0.9988078474998474,
      0.9989734888076782,
      0.9980082511901855,
      0.980083167552948,
      0.965943455696106,
      0.9738085865974426,
      0.9608532190322876,
      0.9757511615753174,
      0.9452238082885742,
      0.9613704681396484,
      0.942722737789154,
      0.9544069766998291,
      0.9378533363342285,
      0.940701961517334,
      0.9379732608795166,
      0.951146125793457,
      0.9622855186462402,
      0.9714304208755493,
      0.9709839224815369,
      0.9911576509475708,
      0.9947559237480164,
      0.9992543458938599,
      0.9997131824493408,
      0.9998324513435364,
      0.9997017979621887
    ],
    [
      0.7196259498596191,
      0.72283935546875,
      0.7656288743019104,
      0.7971332669258118,
      0.7635979652404785,
      0.7687518000602722,
      0.8069177269935608,
      0.7973871231079102,
      0.7873855829238892,
      0.793671190738678,
      0.8222665786743164,
      0.8142884373664856,
      0.8030248284339905,
      0.8171485066413879,
      0.8303495049476624,
      0.8226345777511597,
      0.815187394618988,
      0.8337547779083252,
      0.8575021028518677,
      0.8529036641120911,
      0.8264701962471008,
      0.849240779876709,
      0.877010703086853,
      0.8312246203422546,
      0.86509108543396,
      0.8343572616577148,
      0.8241266012191772,
      0.8451454639434814,
      0.866844654083252,
      0.8419004082679749,
      0.8446546196937561,
      0.8742551207542419,
      0.8689889311790466,
      0.8296230435371399,
      0.837753176689148,
      0.8642821311950684,
      0.8362692594528198,
      0.8101209402084351,
      0.8243430852890015,
      0.8184316158294678,
      0.7884068489074707,
      0.789477527141571,
      0.8037013411521912,
      0.7712795734405518,
      0.7629812955856323,
      0.7622867822647095,
      0.7599046230316162,
      0.7648192048072815,
      0.7898765802383423,
      0.8142880797386169,
      0.8173717856407166,
      0.7921430468559265,
      0.7919443845748901,
      0.8282369375228882,
      0.8109534978866577,
      0.7831742763519287,
      0.8031964302062988,
      0.8301472663879395,
      0.7927150130271912,
      0.7720000147819519,
      0.7958731651306152,
      0.8064100742340088,
      0.7577544450759888,
      0.745800256729126,
      0.7744042277336121,
      0.7367239594459534,
      0.9885517358779907,
      0.9729114770889282,
      0.9694739580154419,
      0.9841856956481934,
      0.9952276945114136,
      0.9994480609893799,
      0.9997969269752502,
      0.9998152852058411,
      0.9998239874839783,
      0.9996589422225952,
      0.9996465444564819,
      0.9998296499252319,
      0.9998303651809692,
      0.9999050498008728,
      0.9998660087585449,
      0.9998562335968018,
      0.9998697638511658,
      0.9999035000801086,
      0.9999420046806335,
      0.999948263168335,
      0.9999171495437622,
      0.9998664259910583,
      0.9998720288276672,
      0.9998330473899841,
      0.9998335242271423,
      0.9990503191947937,
      0.9986937046051025,
      0.998871386051178,
      0.9996164441108704,
      0.99959397315979,
      0.9991803765296936,
      0.9957295060157776,
      0.977587103843689,
      0.9753780364990234,
      0.9511914253234863,
      0.9497398138046265,
      0.9676245450973511,
      0.9562413692474365,
      0.9681956768035889,
      0.9513514041900635,
      0.9700918197631836,
      0.9425469040870667,
      0.9469112753868103,
      0.8995581865310669,
      0.8503268957138062,
      0.9130306839942932,
      0.9293454885482788,
      0.9849858283996582,
      0.9855466485023499,
      0.9582858681678772,
      0.9699800610542297,
      0.9536536335945129,
      0.9477558135986328,
      0.9762049913406372,
      0.9780117273330688,
      0.9794173836708069,
      0.9563053846359253,
      0.981235682964325,
      0.9563449621200562,
      0.9307374358177185,
      0.963129460811615,
      0.9667311310768127,
      0.9929463267326355,
      0.9986079335212708,
      0.9993256330490112,
      0.9993991255760193,
      0.9998140335083008,
      0.9999085664749146,
      0.9998096227645874,
      0.9997778534889221,
      0.9997913241386414,
      0.9998846650123596,
      0.9998570084571838,
      0.9999040365219116,
      0.9999327659606934,
      0.9997566342353821,
      0.9998258948326111,
      0.9998980760574341,
      0.9999109506607056,
      0.9999184012413025,
      0.9997920393943787,
      0.9999101758003235,
      0.9999027252197266,
      0.999941885471344,
      0.9999451637268066,
      0.9999282360076904,
      0.9999029636383057,
      0.999906063079834,
      0.9999043345451355,
      0.9997585415840149,
      0.9989533424377441,
      0.9990686178207397,
      0.9981770515441895,
      0.9814088344573975,
      0.968660831451416,
      0.9759451150894165,
      0.9641648530960083,
      0.978089451789856,
      0.9498904347419739,
      0.9646887183189392,
      0.948344886302948,
      0.9587906002998352,
      0.9423390626907349,
      0.9449130296707153,
      0.9421721696853638,
      0.9559028148651123,
      0.9659306406974792,
      0.9742467403411865,
      0.9735565185546875,
      0.9920685291290283,
      0.9952893853187561,
      0.9993475079536438,
      0.999740481376648,
      0.9998433589935303,
      0.9997090101242065
    ],
    [
      0.730688750743866,
      0.7295414805412292,
      0.7726863622665405,
      0.8029966354370117,
      0.7699761390686035,
      0.7756702303886414,
      0.8121846914291382,
      0.8025037050247192,
      0.7931429147720337,
      0.799897313117981,
      0.8268371224403381,
      0.8201885223388672,
      0.8084443211555481,
      0.8222924470901489,
      0.8353463411331177,
      0.8281351327896118,
      0.8202711343765259,
      0.8389915227890015,
      0.8651753664016724,
      0.8597211241722107,
      0.8325232863426208,
      0.8543282747268677,
      0.884096622467041,
      0.8370656371116638,
      0.8693931102752686,
      0.8403644561767578,
      0.8307682275772095,
      0.8515335321426392,
      0.8725696802139282,
      0.8477987051010132,
      0.8504654169082642,
      0.8792926073074341,
      0.8737161159515381,
      0.8342591524124146,
      0.8429141044616699,
      0.8690889477729797,
      0.8415489196777344,
      0.8163110017776489,
      0.8307282328605652,
      0.8250386714935303,
      0.7945355176925659,
      0.797801673412323,
      0.811597466468811,
      0.7845007181167603,
      0.7767462730407715,
      0.7798736691474915,
      0.7795267105102539,
      0.7765144109725952,
      0.8015443682670593,
      0.8231353163719177,
      0.8248315453529358,
      0.8007412552833557,
      0.8007498383522034,
      0.8346618413925171,
      0.8170669674873352,
      0.7902790904045105,
      0.8099463582038879,
      0.8357207775115967,
      0.7992585897445679,
      0.7797868251800537,
      0.8030252456665039,
      0.8125187754631042,
      0.7655413746833801,
      0.7537145018577576,
      0.7812077403068542,
      0.7429990768432617,
      0.9880296587944031,
      0.9738485813140869,
      0.9710734486579895,
      0.9851406812667847,
      0.9956250190734863,
      0.9995072484016418,
      0.9998165965080261,
      0.9998276829719543,
      0.9998369216918945,
      0.9996908903121948,
      0.9996753334999084,
      0.999841570854187,
      0.9998372793197632,
      0.9999080300331116,
      0.9998676180839539,
      0.9998579621315002,
      0.999870777130127,
      0.9999045729637146,
      0.9999433755874634,
      0.9999504089355469,
      0.9999219179153442,
      0.9998793601989746,
      0.9998865723609924,
      0.9998576641082764,
      0.9998549222946167,
      0.9991657733917236,
      0.9988386631011963,
      0.9989829063415527,
      0.9996384978294373,
      0.9996159076690674,
      0.9992480278015137,
      0.9961042404174805,
      0.9794161319732666,
      0.9774118065834045,
      0.9552897810935974,
      0.9545230865478516,
      0.9705148339271545,
      0.9604232311248779,
      0.9707179069519043,
      0.9545859098434448,
      0.9720039367675781,
      0.9454176425933838,
      0.949880838394165,
      0.9038949012756348,
      0.8553740978240967,
      0.9167565107345581,
      0.9314613342285156,
      0.9854260087013245,
      0.9866120219230652,
      0.9608191251754761,
      0.9723200798034668,
      0.9575860500335693,
      0.952048659324646,
      0.9781153798103333,
      0.979605495929718,
      0.9809179902076721,
      0.959200918674469,
      0.9828656911849976,
      0.9596987962722778,
      0.934898853302002,
      0.9662528038024902,
      0.9698067903518677,
      0.9942350387573242,
      0.9988536238670349,
      0.9994538426399231,
      0.9994946718215942,
      0.99983811378479,
      0.9999198317527771,
      0.99983811378479,
      0.9998058080673218,
      0.9998118281364441,
      0.9998931884765625,
      0.9998756051063538,
      0.9999087452888489,
      0.9999368190765381,
      0.9997798800468445,
      0.9998443126678467,
      0.9999030828475952,
      0.9999201893806458,
      0.9999273419380188,
      0.9998197555541992,
      0.9999200105667114,
      0.9999149441719055,
      0.9999471306800842,
      0.9999505877494812,
      0.9999322891235352,
      0.9999054074287415,
      0.999910831451416,
      0.9999096393585205,
      0.9997727870941162,
      0.9990401268005371,
      0.9991341829299927,
      0.998284637928009,
      0.9823917150497437,
      0.9704700708389282,
      0.9773365259170532,
      0.9662401676177979,
      0.9795510172843933,
      0.9530268311500549,
      0.9671179056167603,
      0.9525690078735352,
      0.9622425436973572,
      0.947246789932251,
      0.9488792419433594,
      0.9453961849212646,
      0.9585244059562683,
      0.9682329893112183,
      0.9759172797203064,
      0.9752367734909058,
      0.9926286935806274,
      0.9956073760986328,
      0.9993951916694641,
      0.9997568726539612,
      0.9998506307601929,
      0.9997133016586304
    ],
    [
      0.7421744465827942,
      0.7366966009140015,
      0.7805638313293457,
      0.8095613718032837,
      0.7767242193222046,
      0.783470094203949,
      0.8179743885993958,
      0.8076683282852173,
      0.7988994121551514,
      0.8061727285385132,
      0.8319053649902344,
      0.8255476951599121,
      0.8135535717010498,
      0.8284517526626587,
      0.840924084186554,
      0.8339245319366455,
      0.8275522589683533,
      0.8452954292297363,
      0.8723087310791016,
      0.8661460876464844,
      0.8397197723388672,
      0.8607494235038757,
      0.8919217586517334,
      0.844617486000061,
      0.8745967149734497,
      0.847518801689148,
      0.8384220004081726,
      0.8582700490951538,
      0.8785609602928162,
      0.8544859886169434,
      0.8565791249275208,
      0.8844746351242065,
      0.8796044588088989,
      0.8402101993560791,
      0.847971498966217,
      0.8738505244255066,
      0.8468668460845947,
      0.8221979737281799,
      0.8364465832710266,
      0.8314369916915894,
      0.8000665903091431,
      0.8044466972351074,
      0.8188916444778442,
      0.7937303185462952,
      0.787335216999054,
      0.7930448055267334,
      0.7924889922142029,
      0.7861931324005127,
      0.8109039068222046,
      0.8314291834831238,
      0.8318498134613037,
      0.8080115914344788,
      0.8084306716918945,
      0.841020405292511,
      0.8231467008590698,
      0.7968826293945312,
      0.8163196444511414,
      0.8412472009658813,
      0.8061114549636841,
      0.78743577003479,
      0.8089562058448792,
      0.8187142610549927,
      0.7739272117614746,
      0.7610135078430176,
      0.7869451642036438,
      0.7495211362838745,
      0.9886428117752075,
      0.9754095077514648,
      0.9729997515678406,
      0.9862687587738037,
      0.9960275292396545,
      0.9995598793029785,
      0.9998334646224976,
      0.9998383522033691,
      0.9998462796211243,
      0.999709963798523,
      0.9996963143348694,
      0.999851405620575,
      0.9998434782028198,
      0.9999106526374817,
      0.9998684525489807,
      0.9998621344566345,
      0.9998708367347717,
      0.9999047517776489,
      0.9999446272850037,
      0.9999513626098633,
      0.9999266862869263,
      0.9998905658721924,
      0.9998989105224609,
      0.9998791217803955,
      0.9998747110366821,
      0.9993108510971069,
      0.9989979267120361,
      0.9991084933280945,
      0.9996626973152161,
      0.9996379017829895,
      0.999313473701477,
      0.9965416193008423,
      0.9813755750656128,
      0.9794262647628784,
      0.9599012732505798,
      0.9590705037117004,
      0.973268449306488,
      0.9640334248542786,
      0.9731475114822388,
      0.9576973915100098,
      0.9739956855773926,
      0.9484658241271973,
      0.9529558420181274,
      0.9082114696502686,
      0.8607481122016907,
      0.9210917949676514,
      0.9348418712615967,
      0.9864310622215271,
      0.987769365310669,
      0.9633017778396606,
      0.97450852394104,
      0.9612070918083191,
      0.9562646746635437,
      0.9799858331680298,
      0.9810701608657837,
      0.9823540449142456,
      0.9621554017066956,
      0.985923171043396,
      0.9631989002227783,
      0.9390723705291748,
      0.9693425297737122,
      0.9734588265419006,
      0.9955425262451172,
      0.9990885257720947,
      0.9995635151863098,
      0.9995801448822021,
      0.999859631061554,
      0.999929666519165,
      0.9998612999916077,
      0.9998295903205872,
      0.9998332262039185,
      0.9999013543128967,
      0.9998871684074402,
      0.99991375207901,
      0.9999414086341858,
      0.9998037219047546,
      0.9998608231544495,
      0.9999088644981384,
      0.9999293088912964,
      0.9999359846115112,
      0.9998443722724915,
      0.9999290108680725,
      0.9999250769615173,
      0.9999513626098633,
      0.9999551773071289,
      0.9999358654022217,
      0.9999074339866638,
      0.9999150633811951,
      0.9999143481254578,
      0.9997871518135071,
      0.9991146922111511,
      0.9992046356201172,
      0.998418390750885,
      0.9834909439086914,
      0.9721677303314209,
      0.978657066822052,
      0.9683414101600647,
      0.9812196493148804,
      0.9574298858642578,
      0.969723105430603,
      0.9564415216445923,
      0.9655478000640869,
      0.9516878128051758,
      0.9528151750564575,
      0.9492599964141846,
      0.9612503051757812,
      0.9704718589782715,
      0.9775677919387817,
      0.9767166972160339,
      0.9931233525276184,
      0.9959166049957275,
      0.999459445476532,
      0.9997720718383789,
      0.9998572468757629,
      0.999716579914093
    ],
    [
      0.7504549622535706,
      0.7430096864700317,
      0.7877258658409119,
      0.8156144618988037,
      0.7834779024124146,
      0.7904370427131653,
      0.8234527111053467,
      0.8124193549156189,
      0.8038121461868286,
      0.8121703863143921,
      0.8370173573493958,
      0.8306114077568054,
      0.8193822503089905,
      0.8346658945083618,
      0.8467358946800232,
      0.8395144939422607,
      0.8340432643890381,
      0.8516789674758911,
      0.879575252532959,
      0.8731616735458374,
      0.8473868370056152,
      0.867067813873291,
      0.8997687101364136,
      0.852668821811676,
      0.8800665736198425,
      0.8553365468978882,
      0.847173810005188,
      0.865795373916626,
      0.8848254680633545,
      0.8613154292106628,
      0.8635381460189819,
      0.8903630971908569,
      0.8851013779640198,
      0.8465902209281921,
      0.8541300296783447,
      0.8790248036384583,
      0.8522416949272156,
      0.8283948302268982,
      0.8427800536155701,
      0.8371642827987671,
      0.8059300184249878,
      0.8112268447875977,
      0.8257584571838379,
      0.8010762929916382,
      0.7971259355545044,
      0.8046680688858032,
      0.8043475151062012,
      0.7958592176437378,
      0.8205674290657043,
      0.8395308256149292,
      0.8392177224159241,
      0.8156460523605347,
      0.8169071674346924,
      0.8475823402404785,
      0.8295782804489136,
      0.8043217062950134,
      0.8235152959823608,
      0.8471536636352539,
      0.813339352607727,
      0.7962256669998169,
      0.8161696791648865,
      0.8252860903739929,
      0.7824990749359131,
      0.7697306275367737,
      0.7929141521453857,
      0.7565962672233582,
      0.989199161529541,
      0.9769198894500732,
      0.9748246669769287,
      0.9872696399688721,
      0.9963602423667908,
      0.9996010661125183,
      0.999846875667572,
      0.9998475313186646,
      0.9998543858528137,
      0.9997309446334839,
      0.9997151494026184,
      0.999859094619751,
      0.9998484253883362,
      0.9999127984046936,
      0.9998694062232971,
      0.9998627305030823,
      0.9998714327812195,
      0.9999052286148071,
      0.9999454617500305,
      0.9999529719352722,
      0.9999299645423889,
      0.9998988509178162,
      0.9999085664749146,
      0.9998953938484192,
      0.9998906850814819,
      0.9994263052940369,
      0.9991394281387329,
      0.9992242455482483,
      0.9996848702430725,
      0.999657928943634,
      0.9993679523468018,
      0.9968842267990112,
      0.9831066131591797,
      0.9813838005065918,
      0.9641615748405457,
      0.9633662104606628,
      0.9758301973342896,
      0.9674558043479919,
      0.9753425121307373,
      0.960460901260376,
      0.9756813049316406,
      0.9511516690254211,
      0.9556754231452942,
      0.9121628999710083,
      0.8663063049316406,
      0.9251394867897034,
      0.9379643201828003,
      0.9875707626342773,
      0.9887409210205078,
      0.9653449058532715,
      0.9765174388885498,
      0.964583158493042,
      0.9600218534469604,
      0.9816380739212036,
      0.9824622273445129,
      0.983617901802063,
      0.9646282196044922,
      0.9867905378341675,
      0.9662144184112549,
      0.942680835723877,
      0.9720585942268372,
      0.9769359827041626,
      0.9967015981674194,
      0.9992943406105042,
      0.9996475577354431,
      0.999647855758667,
      0.9998766779899597,
      0.999937891960144,
      0.9998803734779358,
      0.9998496770858765,
      0.9998523592948914,
      0.9999088048934937,
      0.9998972415924072,
      0.9999184012413025,
      0.9999451041221619,
      0.999826192855835,
      0.9998747706413269,
      0.9999145269393921,
      0.9999373555183411,
      0.9999430179595947,
      0.9998642802238464,
      0.9999365210533142,
      0.9999333620071411,
      0.9999552369117737,
      0.9999591708183289,
      0.9999387860298157,
      0.9999089241027832,
      0.9999186992645264,
      0.9999185800552368,
      0.9997994303703308,
      0.9992000460624695,
      0.999283492565155,
      0.9985644221305847,
      0.9846082925796509,
      0.9738548994064331,
      0.9799473285675049,
      0.970169186592102,
      0.9825560450553894,
      0.9603148698806763,
      0.972103476524353,
      0.9601367115974426,
      0.9687778353691101,
      0.9557859897613525,
      0.9564011693000793,
      0.9528639912605286,
      0.9629964828491211,
      0.9723210334777832,
      0.9789669513702393,
      0.9780334234237671,
      0.9935691952705383,
      0.9962140917778015,
      0.9995077848434448,
      0.9997854828834534,
      0.9998630285263062,
      0.9997193813323975
    ],
    [
      0.7595697641372681,
      0.7496343851089478,
      0.7952001690864563,
      0.8215498924255371,
      0.790296196937561,
      0.7976933717727661,
      0.8289015889167786,
      0.8178159594535828,
      0.8094478249549866,
      0.818943977355957,
      0.842147707939148,
      0.8357547521591187,
      0.8258521556854248,
      0.8410716652870178,
      0.852378785610199,
      0.844887375831604,
      0.8410770893096924,
      0.8578710556030273,
      0.886426568031311,
      0.8799270987510681,
      0.855148434638977,
      0.8732753992080688,
      0.9057026505470276,
      0.8587695360183716,
      0.885360062122345,
      0.8628796935081482,
      0.8555505275726318,
      0.8731943368911743,
      0.8905676007270813,
      0.8680146336555481,
      0.8702985048294067,
      0.8953688144683838,
      0.8905614018440247,
      0.8534135222434998,
      0.860741376876831,
      0.8845261335372925,
      0.8580381870269775,
      0.8353140950202942,
      0.8495060801506042,
      0.8433696031570435,
      0.8123921155929565,
      0.8185888528823853,
      0.8329639434814453,
      0.8091886043548584,
      0.807388961315155,
      0.8143984079360962,
      0.8136844635009766,
      0.8043199777603149,
      0.8293036222457886,
      0.8469488024711609,
      0.8449793457984924,
      0.8228893280029297,
      0.8252447247505188,
      0.8541038632392883,
      0.8357491493225098,
      0.8125088214874268,
      0.831416666507721,
      0.8533403873443604,
      0.8209182024002075,
      0.8062704801559448,
      0.8247637748718262,
      0.8320178985595703,
      0.7910561561584473,
      0.7783302068710327,
      0.7999888062477112,
      0.7634604573249817,
      0.9896152019500732,
      0.9780770540237427,
      0.9764420390129089,
      0.988189160823822,
      0.9966411590576172,
      0.999636173248291,
      0.9998578429222107,
      0.9998559355735779,
      0.9998622536659241,
      0.9997485876083374,
      0.9997320771217346,
      0.9998661279678345,
      0.9998526573181152,
      0.9999148845672607,
      0.999870777130127,
      0.9998641610145569,
      0.9998725056648254,
      0.999906063079834,
      0.999946653842926,
      0.9999548196792603,
      0.9999337792396545,
      0.9999061226844788,
      0.9999169707298279,
      0.9999085664749146,
      0.9999032020568848,
      0.9995162487030029,
      0.9992510080337524,
      0.9993165135383606,
      0.9997032880783081,
      0.9996752142906189,
      0.9994171261787415,
      0.9972649812698364,
      0.9844772815704346,
      0.9828981161117554,
      0.9672407507896423,
      0.9664523601531982,
      0.9777430295944214,
      0.9699556231498718,
      0.9771862030029297,
      0.9628413915634155,
      0.9771829843521118,
      0.9535926580429077,
      0.9581551551818848,
      0.9158679842948914,
      0.8714039325714111,
      0.9285204410552979,
      0.9405789375305176,
      0.9885146617889404,
      0.9895761609077454,
      0.9663199186325073,
      0.9780773520469666,
      0.9671504497528076,
      0.9627797603607178,
      0.9828993082046509,
      0.9835114479064941,
      0.9845694303512573,
      0.9664623141288757,
      0.987737774848938,
      0.9685069918632507,
      0.9453461766242981,
      0.9739336371421814,
      0.9790399670600891,
      0.9971906542778015,
      0.9994112849235535,
      0.9996916651725769,
      0.9996910095214844,
      0.9998883008956909,
      0.9999440312385559,
      0.9998949766159058,
      0.9998645186424255,
      0.999864935874939,
      0.999914288520813,
      0.9999049305915833,
      0.9999215602874756,
      0.9999478459358215,
      0.9998431205749512,
      0.9998847246170044,
      0.9999191164970398,
      0.9999437928199768,
      0.9999487400054932,
      0.9998798966407776,
      0.9999426007270813,
      0.9999402165412903,
      0.9999586343765259,
      0.9999626278877258,
      0.9999414086341858,
      0.9999110102653503,
      0.9999222755432129,
      0.9999226927757263,
      0.9998102784156799,
      0.9992676973342896,
      0.9993640780448914,
      0.9986706376075745,
      0.9856523275375366,
      0.9754852652549744,
      0.9811550974845886,
      0.9717980623245239,
      0.9837175607681274,
      0.9628990888595581,
      0.9740338325500488,
      0.9631186127662659,
      0.9714386463165283,
      0.9592010378837585,
      0.9593658447265625,
      0.9559296369552612,
      0.9651073217391968,
      0.9739000797271729,
      0.9802175760269165,
      0.9792056679725647,
      0.9939270615577698,
      0.9964431524276733,
      0.9995306730270386,
      0.9997952580451965,
      0.9998680353164673,
      0.9997219443321228
    ],
    [
      0.7669225335121155,
      0.7571426630020142,
      0.8019598722457886,
      0.8274585008621216,
      0.7972012162208557,
      0.8045114278793335,
      0.8342138528823853,
      0.8232016563415527,
      0.8151329755783081,
      0.8260290026664734,
      0.8474404811859131,
      0.840961217880249,
      0.8326236009597778,
      0.8473974466323853,
      0.8577245473861694,
      0.8503890037536621,
      0.8481588363647461,
      0.8636696338653564,
      0.8926282525062561,
      0.8860415816307068,
      0.8624959588050842,
      0.879717230796814,
      0.9118208885192871,
      0.8662842512130737,
      0.8903582096099854,
      0.8698028326034546,
      0.863203763961792,
      0.879355251789093,
      0.8959826827049255,
      0.8745136857032776,
      0.8760432004928589,
      0.8997111320495605,
      0.8958529233932495,
      0.8597195148468018,
      0.8667970895767212,
      0.8898971080780029,
      0.8639990091323853,
      0.8423879146575928,
      0.8562845587730408,
      0.8500303030014038,
      0.8188474178314209,
      0.8255850076675415,
      0.8406015634536743,
      0.8178871273994446,
      0.817549467086792,
      0.8227546215057373,
      0.8219963908195496,
      0.8126975297927856,
      0.8380686044692993,
      0.8538179397583008,
      0.850875198841095,
      0.83014976978302,
      0.8324112892150879,
      0.8594270348548889,
      0.8422436714172363,
      0.820345401763916,
      0.8386991620063782,
      0.8599259853363037,
      0.8288243412971497,
      0.8151706457138062,
      0.8323503732681274,
      0.8388025164604187,
      0.7993950247764587,
      0.7858056426048279,
      0.8067554235458374,
      0.7700379490852356,
      0.9901963472366333,
      0.9794542193412781,
      0.9779981374740601,
      0.9890745282173157,
      0.9969066977500916,
      0.9996682405471802,
      0.9998682141304016,
      0.9998635649681091,
      0.9998692870140076,
      0.9997658729553223,
      0.9997471570968628,
      0.9998723864555359,
      0.9998566508293152,
      0.9999166131019592,
      0.9998719096183777,
      0.9998652935028076,
      0.9998732209205627,
      0.9999064207077026,
      0.9999474287033081,
      0.9999560117721558,
      0.9999369978904724,
      0.9999123215675354,
      0.9999244213104248,
      0.9999196529388428,
      0.9999144077301025,
      0.9995916485786438,
      0.9993478059768677,
      0.9993923306465149,
      0.9997193813323975,
      0.9996901750564575,
      0.9994570016860962,
      0.9976059794425964,
      0.9858245849609375,
      0.9843877553939819,
      0.9703053832054138,
      0.969539999961853,
      0.9794996976852417,
      0.972059428691864,
      0.9788838028907776,
      0.9650483131408691,
      0.9786242246627808,
      0.9559453725814819,
      0.9606537818908691,
      0.9196196794509888,
      0.8765512704849243,
      0.9319533705711365,
      0.9438135623931885,
      0.9893651008605957,
      0.990394115447998,
      0.9681458473205566,
      0.9794800281524658,
      0.9694753885269165,
      0.9655677080154419,
      0.984092116355896,
      0.9845139980316162,
      0.9854900240898132,
      0.9683088064193726,
      0.9889476895332336,
      0.9705057144165039,
      0.9476961493492126,
      0.9756544232368469,
      0.9807695150375366,
      0.997577428817749,
      0.9995013475418091,
      0.9997408986091614,
      0.999728798866272,
      0.9998990297317505,
      0.9999493360519409,
      0.9999079704284668,
      0.9998762607574463,
      0.9998782277107239,
      0.9999192357063293,
      0.9999076128005981,
      0.9999245405197144,
      0.999950110912323,
      0.9998558163642883,
      0.9998937249183655,
      0.9999229907989502,
      0.999949038028717,
      0.9999536275863647,
      0.9998945593833923,
      0.9999479055404663,
      0.9999459981918335,
      0.9999614953994751,
      0.999965488910675,
      0.999943733215332,
      0.9999125599861145,
      0.9999252557754517,
      0.9999262094497681,
      0.9998198747634888,
      0.99932461977005,
      0.9994280934333801,
      0.9987847805023193,
      0.9866926074028015,
      0.9771124720573425,
      0.9822882413864136,
      0.973479688167572,
      0.9848127961158752,
      0.9652876853942871,
      0.9758341908454895,
      0.9656798243522644,
      0.9738801121711731,
      0.9623037576675415,
      0.9620693325996399,
      0.9589546918869019,
      0.9671885967254639,
      0.9754723906517029,
      0.9815508127212524,
      0.9804539680480957,
      0.9942969083786011,
      0.9966753721237183,
      0.9995579123497009,
      0.9998055100440979,
      0.9998727440834045,
      0.9997245073318481
    ],
    [
      0.7760788798332214,
      0.7664998173713684,
      0.8087668418884277,
      0.8334412574768066,
      0.8047762513160706,
      0.8117606043815613,
      0.8396303653717041,
      0.828885555267334,
      0.8209978938102722,
      0.8329538106918335,
      0.8533024787902832,
      0.8466988801956177,
      0.8397939205169678,
      0.8539456129074097,
      0.8638566732406616,
      0.855968713760376,
      0.8557315468788147,
      0.8700903654098511,
      0.8986606597900391,
      0.8926252722740173,
      0.8698678016662598,
      0.886416494846344,
      0.9173669815063477,
      0.8746606707572937,
      0.8953733444213867,
      0.8760707378387451,
      0.8695904016494751,
      0.8839462995529175,
      0.900431215763092,
      0.8796570301055908,
      0.8807051777839661,
      0.9036602973937988,
      0.9008051156997681,
      0.8661032915115356,
      0.8722567558288574,
      0.8949452638626099,
      0.8697705268859863,
      0.8488311767578125,
      0.8625768423080444,
      0.855979323387146,
      0.8253660798072815,
      0.8321987390518188,
      0.8476632833480835,
      0.8262205123901367,
      0.8264492750167847,
      0.8300082087516785,
      0.8286934494972229,
      0.8206825852394104,
      0.8461670279502869,
      0.8601173758506775,
      0.8566216230392456,
      0.8371248245239258,
      0.8394920825958252,
      0.8650275468826294,
      0.848743736743927,
      0.827713131904602,
      0.8457082509994507,
      0.8663827180862427,
      0.836767315864563,
      0.8238983750343323,
      0.8396786451339722,
      0.845718264579773,
      0.808104932308197,
      0.7919797897338867,
      0.8132083415985107,
      0.7770100831985474,
      0.9916665554046631,
      0.9814143776893616,
      0.9795519113540649,
      0.9898767471313477,
      0.9971376657485962,
      0.9996965527534485,
      0.9998775720596313,
      0.9998711347579956,
      0.9998762011528015,
      0.9997811317443848,
      0.9997619390487671,
      0.9998786449432373,
      0.9998611211776733,
      0.9999185800552368,
      0.999873161315918,
      0.9998670220375061,
      0.9998741149902344,
      0.9999074935913086,
      0.9999483823776245,
      0.9999575018882751,
      0.9999402761459351,
      0.9999192357063293,
      0.9999315142631531,
      0.9999297261238098,
      0.9999240636825562,
      0.9996503591537476,
      0.9994251728057861,
      0.9994611144065857,
      0.9997358918190002,
      0.9997074604034424,
      0.999501645565033,
      0.997937023639679,
      0.9871110320091248,
      0.9858216047286987,
      0.9731140732765198,
      0.9723122715950012,
      0.9812270402908325,
      0.9741774797439575,
      0.980575442314148,
      0.9673457145690918,
      0.9800996780395508,
      0.9585219621658325,
      0.963283360004425,
      0.9236387014389038,
      0.8822596669197083,
      0.9356695413589478,
      0.9475523233413696,
      0.990530252456665,
      0.9913249611854553,
      0.970206081867218,
      0.9810003042221069,
      0.9720298647880554,
      0.9684628248214722,
      0.985398530960083,
      0.9856497049331665,
      0.9865792989730835,
      0.9705964922904968,
      0.9904133081436157,
      0.9730226993560791,
      0.9505506157875061,
      0.9779329895973206,
      0.9831092357635498,
      0.9980197548866272,
      0.9995924830436707,
      0.9997845888137817,
      0.9997671842575073,
      0.9999098181724548,
      0.9999547004699707,
      0.9999194145202637,
      0.9998887181282043,
      0.9998893141746521,
      0.999923586845398,
      0.9999123215675354,
      0.999927282333374,
      0.9999526739120483,
      0.9998716711997986,
      0.9999024868011475,
      0.9999274015426636,
      0.9999533295631409,
      0.9999580383300781,
      0.9999078512191772,
      0.9999528527259827,
      0.9999514818191528,
      0.9999639987945557,
      0.9999679923057556,
      0.9999460577964783,
      0.9999142289161682,
      0.9999284148216248,
      0.9999300837516785,
      0.9998310208320618,
      0.9993966817855835,
      0.9994914531707764,
      0.9989120960235596,
      0.9877283573150635,
      0.978634238243103,
      0.9835796356201172,
      0.9765044450759888,
      0.9859267473220825,
      0.9675555229187012,
      0.9776555299758911,
      0.9680141806602478,
      0.9760726094245911,
      0.9648913145065308,
      0.9644606709480286,
      0.9612993001937866,
      0.9689555168151855,
      0.9769097566604614,
      0.9827961921691895,
      0.9816867113113403,
      0.9946620464324951,
      0.9969164133071899,
      0.9995976686477661,
      0.9998167157173157,
      0.9998778700828552,
      0.9997280240058899
    ],
    [
      0.7839594483375549,
      0.7767626047134399,
      0.8159234523773193,
      0.8398035764694214,
      0.8125400543212891,
      0.8195515275001526,
      0.8469652533531189,
      0.8350310921669006,
      0.8278765678405762,
      0.8405365347862244,
      0.8600378632545471,
      0.8532629609107971,
      0.8478418588638306,
      0.8611598610877991,
      0.8707897663116455,
      0.8627001047134399,
      0.8638136386871338,
      0.8772633075714111,
      0.9052752256393433,
      0.8997272253036499,
      0.8780065774917603,
      0.8931034803390503,
      0.9238378405570984,
      0.8843862414360046,
      0.9011456966400146,
      0.8826568126678467,
      0.876350998878479,
      0.8900465965270996,
      0.9060614109039307,
      0.8859722018241882,
      0.8870282173156738,
      0.9082057476043701,
      0.9062727093696594,
      0.87272709608078,
      0.8778880834579468,
      0.9000343084335327,
      0.8760092258453369,
      0.8550735116004944,
      0.8686038255691528,
      0.8620630502700806,
      0.8315672874450684,
      0.8383001685142517,
      0.8544959425926208,
      0.8338574767112732,
      0.834769606590271,
      0.8373175859451294,
      0.8362734913825989,
      0.8291133642196655,
      0.8545293211936951,
      0.8668919801712036,
      0.8639833927154541,
      0.8449013233184814,
      0.8476210832595825,
      0.8714408278465271,
      0.8560842871665955,
      0.8360841870307922,
      0.8530797958374023,
      0.8730033040046692,
      0.8451799750328064,
      0.8334618806838989,
      0.8469410538673401,
      0.8537087440490723,
      0.8185373544692993,
      0.7995313405990601,
      0.8192220330238342,
      0.7852026224136353,
      0.9921295046806335,
      0.9817865490913391,
      0.9808796644210815,
      0.9906330108642578,
      0.9973927140235901,
      0.9997254014015198,
      0.9998863935470581,
      0.9998774528503418,
      0.9998824596405029,
      0.9997982382774353,
      0.9997775554656982,
      0.999885618686676,
      0.9998661279678345,
      0.9999209642410278,
      0.9998749494552612,
      0.9998692870140076,
      0.999875545501709,
      0.9999085068702698,
      0.99994957447052,
      0.9999591112136841,
      0.9999436736106873,
      0.9999260306358337,
      0.9999383091926575,
      0.9999392032623291,
      0.9999331831932068,
      0.9997032284736633,
      0.9995023012161255,
      0.9995341897010803,
      0.9997537732124329,
      0.9997239112854004,
      0.999548077583313,
      0.9982750415802002,
      0.9884533286094666,
      0.9873465895652771,
      0.9758679270744324,
      0.9752429723739624,
      0.9831398725509644,
      0.9764506220817566,
      0.9824178218841553,
      0.9699133634567261,
      0.9816012382507324,
      0.9610891938209534,
      0.9657379984855652,
      0.9274209141731262,
      0.8883715867996216,
      0.9392650127410889,
      0.9511663913726807,
      0.9914034605026245,
      0.9921521544456482,
      0.9724043607711792,
      0.9826213121414185,
      0.974747896194458,
      0.9714515209197998,
      0.9867826700210571,
      0.9869625568389893,
      0.9876401424407959,
      0.9728609323501587,
      0.991181492805481,
      0.9760184288024902,
      0.9539003968238831,
      0.9801329374313354,
      0.9851387739181519,
      0.9983636140823364,
      0.9996595978736877,
      0.9998171925544739,
      0.9997959136962891,
      0.9999181628227234,
      0.9999589323997498,
      0.9999289512634277,
      0.9998986124992371,
      0.9998993277549744,
      0.9999279379844666,
      0.9999189376831055,
      0.9999303221702576,
      0.9999552965164185,
      0.9998843669891357,
      0.9999117851257324,
      0.999932050704956,
      0.9999591708183289,
      0.9999626874923706,
      0.9999199509620667,
      0.9999575018882751,
      0.9999563097953796,
      0.9999664425849915,
      0.9999702572822571,
      0.9999480247497559,
      0.999915599822998,
      0.9999316930770874,
      0.9999340772628784,
      0.999841570854187,
      0.9994593858718872,
      0.9995445013046265,
      0.9990522265434265,
      0.9887267351150513,
      0.9801760911941528,
      0.9847362041473389,
      0.9781279563903809,
      0.9870915412902832,
      0.9697916507720947,
      0.9795999526977539,
      0.9705356359481812,
      0.9783515930175781,
      0.9676940441131592,
      0.9668778777122498,
      0.963911235332489,
      0.9709327220916748,
      0.9784292578697205,
      0.9840410947799683,
      0.9829427599906921,
      0.9950705170631409,
      0.9971726536750793,
      0.9996377229690552,
      0.9998279809951782,
      0.9998831152915955,
      0.999731183052063
    ],
    [
      0.792879581451416,
      0.7885520458221436,
      0.8241689801216125,
      0.8467100858688354,
      0.8211902976036072,
      0.8283565044403076,
      0.8539390563964844,
      0.8422316312789917,
      0.835379958152771,
      0.8488373756408691,
      0.8678524494171143,
      0.8606991767883301,
      0.8565901517868042,
      0.8691922426223755,
      0.878425657749176,
      0.8702292442321777,
      0.8725847005844116,
      0.8845143914222717,
      0.9118533134460449,
      0.9065601825714111,
      0.8862781524658203,
      0.900547444820404,
      0.9298420548439026,
      0.8930348753929138,
      0.9065396189689636,
      0.8882961273193359,
      0.8828790187835693,
      0.8955098390579224,
      0.9115943908691406,
      0.8925092220306396,
      0.8935877084732056,
      0.9129503965377808,
      0.9120261669158936,
      0.8807571530342102,
      0.8838359713554382,
      0.9054551124572754,
      0.8830320239067078,
      0.862350344657898,
      0.8747490048408508,
      0.8692147731781006,
      0.8385636806488037,
      0.8443467020988464,
      0.861003041267395,
      0.8414067029953003,
      0.8425794243812561,
      0.8434702157974243,
      0.8417707681655884,
      0.8369841575622559,
      0.8620377779006958,
      0.8736481666564941,
      0.8717504143714905,
      0.8537784218788147,
      0.8560886383056641,
      0.8783958554267883,
      0.8640512228012085,
      0.8446559906005859,
      0.8609835505485535,
      0.8799364566802979,
      0.8537322282791138,
      0.8443095684051514,
      0.8546615839004517,
      0.8620905876159668,
      0.8293706178665161,
      0.8076280951499939,
      0.8248474597930908,
      0.7934873104095459,
      0.9925399422645569,
      0.9828193187713623,
      0.9822062253952026,
      0.991368293762207,
      0.9976522922515869,
      0.9997519254684448,
      0.9998946189880371,
      0.9998832941055298,
      0.9998879432678223,
      0.9998114705085754,
      0.9997900724411011,
      0.9998910427093506,
      0.9998701810836792,
      0.9999228715896606,
      0.9998763203620911,
      0.9998704791069031,
      0.9998794198036194,
      0.9999092817306519,
      0.9999502897262573,
      0.9999603033065796,
      0.9999462366104126,
      0.9999311566352844,
      0.9999440908432007,
      0.999947190284729,
      0.9999408721923828,
      0.9997472167015076,
      0.9995635747909546,
      0.999591588973999,
      0.999769389629364,
      0.9997391104698181,
      0.9995880722999573,
      0.998530924320221,
      0.9895230531692505,
      0.9886071085929871,
      0.9781026840209961,
      0.9776138067245483,
      0.9847916960716248,
      0.9786071181297302,
      0.9841623902320862,
      0.9722312688827515,
      0.9830743074417114,
      0.96359783411026,
      0.9681311845779419,
      0.9312028288841248,
      0.8945910930633545,
      0.9431555271148682,
      0.9547336101531982,
      0.9923036694526672,
      0.9929674863815308,
      0.9747158288955688,
      0.9842647314071655,
      0.9773146510124207,
      0.9743501543998718,
      0.9880591034889221,
      0.9882359504699707,
      0.9886419773101807,
      0.9749420881271362,
      0.9917654991149902,
      0.9779167175292969,
      0.957205593585968,
      0.9822392463684082,
      0.9870911836624146,
      0.9986609220504761,
      0.9997170567512512,
      0.9998422265052795,
      0.9998216032981873,
      0.9999251365661621,
      0.9999626874923706,
      0.9999369382858276,
      0.9999067783355713,
      0.999907374382019,
      0.9999319911003113,
      0.9999262690544128,
      0.9999335408210754,
      0.999957799911499,
      0.9998952150344849,
      0.9999194741249084,
      0.9999357461929321,
      0.999963641166687,
      0.9999662637710571,
      0.9999298453330994,
      0.9999615550041199,
      0.9999601244926453,
      0.9999683499336243,
      0.9999719858169556,
      0.9999497532844543,
      0.9999169111251831,
      0.9999339580535889,
      0.999936580657959,
      0.9998486042022705,
      0.999503493309021,
      0.9995821714401245,
      0.9991257786750793,
      0.9895131587982178,
      0.9814587831497192,
      0.9857475757598877,
      0.9795458316802979,
      0.9880222082138062,
      0.9720442891120911,
      0.9814417362213135,
      0.9728171229362488,
      0.9803678393363953,
      0.9702452421188354,
      0.9692410826683044,
      0.966429591178894,
      0.9728487730026245,
      0.9797729253768921,
      0.9851541519165039,
      0.9840036034584045,
      0.9954473376274109,
      0.9974100589752197,
      0.9996708035469055,
      0.9998372197151184,
      0.9998874664306641,
      0.999733030796051
    ],
    [
      0.8024913668632507,
      0.7988892793655396,
      0.8320147395133972,
      0.8539403676986694,
      0.8308009505271912,
      0.8371580243110657,
      0.8615623116493225,
      0.8514522314071655,
      0.8432940244674683,
      0.8572971820831299,
      0.8756707906723022,
      0.8675815463066101,
      0.8642207384109497,
      0.8765247464179993,
      0.8856096267700195,
      0.8773680925369263,
      0.8807100057601929,
      0.8911838531494141,
      0.9184799790382385,
      0.9130735397338867,
      0.8934932947158813,
      0.9078582525253296,
      0.9358583688735962,
      0.9032493829727173,
      0.9111855030059814,
      0.8928065299987793,
      0.8884284496307373,
      0.9003846645355225,
      0.9162658452987671,
      0.8979241847991943,
      0.8993524312973022,
      0.916907787322998,
      0.9171334505081177,
      0.8875432014465332,
      0.8894377946853638,
      0.9110127091407776,
      0.8908917903900146,
      0.8703408241271973,
      0.881093442440033,
      0.877372145652771,
      0.8474937677383423,
      0.8516329526901245,
      0.8686472773551941,
      0.8502152562141418,
      0.8510260581970215,
      0.8493651151657104,
      0.8469967842102051,
      0.843497633934021,
      0.8683932423591614,
      0.8800920248031616,
      0.8781211376190186,
      0.861787736415863,
      0.8639649152755737,
      0.8846137523651123,
      0.8710435628890991,
      0.852904736995697,
      0.8688502311706543,
      0.8864408731460571,
      0.8614174127578735,
      0.8535714745521545,
      0.8618997931480408,
      0.8693228960037231,
      0.8386983871459961,
      0.814006507396698,
      0.8299819827079773,
      0.8016215562820435,
      0.9929155111312866,
      0.9837361574172974,
      0.9833294153213501,
      0.9920147061347961,
      0.9978750944137573,
      0.9997740983963013,
      0.9999017119407654,
      0.9998880624771118,
      0.9998922348022461,
      0.9998223185539246,
      0.9998001456260681,
      0.9998959302902222,
      0.9998745322227478,
      0.9999262690544128,
      0.9998781681060791,
      0.999872088432312,
      0.9998799562454224,
      0.9999102354049683,
      0.9999509453773499,
      0.9999615550041199,
      0.9999485015869141,
      0.9999353289604187,
      0.9999487996101379,
      0.9999533891677856,
      0.9999465346336365,
      0.9997810125350952,
      0.9996097087860107,
      0.9996354579925537,
      0.9997808933258057,
      0.9997496008872986,
      0.9996281266212463,
      0.9987326264381409,
      0.9905029535293579,
      0.9898052215576172,
      0.9802466034889221,
      0.9799051880836487,
      0.9863818287849426,
      0.9805424213409424,
      0.9857782125473022,
      0.9744001030921936,
      0.984431803226471,
      0.9661427140235901,
      0.9706909656524658,
      0.9355615377426147,
      0.9015395045280457,
      0.9479246139526367,
      0.9582919478416443,
      0.9930487871170044,
      0.9933075904846191,
      0.9769983291625977,
      0.9859158396720886,
      0.9799001216888428,
      0.9773334860801697,
      0.9893015027046204,
      0.989400327205658,
      0.989590048789978,
      0.9770179986953735,
      0.9924102425575256,
      0.9796896576881409,
      0.9603068232536316,
      0.9840856790542603,
      0.988702654838562,
      0.9988830089569092,
      0.9997603297233582,
      0.9998629093170166,
      0.9998396635055542,
      0.9999305009841919,
      0.999965488910675,
      0.99994295835495,
      0.9999131560325623,
      0.9999139904975891,
      0.9999352097511292,
      0.9999310374259949,
      0.9999359250068665,
      0.9999597668647766,
      0.9999051094055176,
      0.9999260306358337,
      0.99993896484375,
      0.9999669194221497,
      0.999969482421875,
      0.9999371767044067,
      0.9999645948410034,
      0.9999630451202393,
      0.999969482421875,
      0.9999733567237854,
      0.9999511241912842,
      0.9999179840087891,
      0.9999359250068665,
      0.9999387860298157,
      0.9998551607131958,
      0.9995449781417847,
      0.9996206760406494,
      0.9992066621780396,
      0.9902666807174683,
      0.9827561974525452,
      0.9868044257164001,
      0.9808943867683411,
      0.9889295697212219,
      0.9743064045906067,
      0.9831385612487793,
      0.9748666286468506,
      0.9821790456771851,
      0.9725404977798462,
      0.9713472127914429,
      0.9687104225158691,
      0.9748342633247375,
      0.9812180995941162,
      0.9863045811653137,
      0.9850486516952515,
      0.9957674145698547,
      0.997619092464447,
      0.9996954798698425,
      0.9998450875282288,
      0.9998912811279297,
      0.9997353553771973
    ],
    [
      0.8107587695121765,
      0.8070321083068848,
      0.8387082815170288,
      0.8597085475921631,
      0.8378453254699707,
      0.8440198302268982,
      0.8674660921096802,
      0.8576376438140869,
      0.849393367767334,
      0.8634606003761292,
      0.8816503286361694,
      0.8732119798660278,
      0.8705683946609497,
      0.8827498555183411,
      0.8917993903160095,
      0.8837454319000244,
      0.8879473209381104,
      0.8973572850227356,
      0.9243454337120056,
      0.918961763381958,
      0.9009501934051514,
      0.9160904288291931,
      0.9425469636917114,
      0.9147990345954895,
      0.9170148372650146,
      0.8978703618049622,
      0.8941211700439453,
      0.905186653137207,
      0.9214248061180115,
      0.9029161930084229,
      0.9044877290725708,
      0.9209688901901245,
      0.9216809272766113,
      0.8933031558990479,
      0.8938988447189331,
      0.9152945876121521,
      0.8970509767532349,
      0.8767204880714417,
      0.8860178589820862,
      0.8843224048614502,
      0.8551552295684814,
      0.8572559356689453,
      0.8748743534088135,
      0.8578943014144897,
      0.8576375246047974,
      0.8537413477897644,
      0.8523861169815063,
      0.8486326932907104,
      0.873931348323822,
      0.88570237159729,
      0.8834637999534607,
      0.8683506846427917,
      0.8704248070716858,
      0.8894753456115723,
      0.8766747117042542,
      0.8593565821647644,
      0.8752223253250122,
      0.891777515411377,
      0.8677264451980591,
      0.860893964767456,
      0.8677403926849365,
      0.8758798837661743,
      0.8475337028503418,
      0.8203505873680115,
      0.8349299430847168,
      0.8096135854721069,
      0.9932966232299805,
      0.9847257137298584,
      0.9844828844070435,
      0.9926462769508362,
      0.9980806708335876,
      0.999792754650116,
      0.9999080300331116,
      0.9998920559883118,
      0.9998958110809326,
      0.9998313784599304,
      0.9998089671134949,
      0.9999000430107117,
      0.9998772144317627,
      0.9999286532402039,
      0.9998787045478821,
      0.9998733997344971,
      0.9998812675476074,
      0.999911367893219,
      0.9999520182609558,
      0.9999626874923706,
      0.999950647354126,
      0.9999392032623291,
      0.9999521970748901,
      0.9999583959579468,
      0.9999515414237976,
      0.9998121857643127,
      0.9996566772460938,
      0.9996813535690308,
      0.9997913241386414,
      0.9997602701187134,
      0.9996588826179504,
      0.9988465905189514,
      0.9915679097175598,
      0.9909920692443848,
      0.9826106429100037,
      0.9821236729621887,
      0.9879302978515625,
      0.9823282957077026,
      0.987267792224884,
      0.9763868451118469,
      0.9856224060058594,
      0.9685289859771729,
      0.9727328419685364,
      0.939183235168457,
      0.9073178768157959,
      0.9515306949615479,
      0.9613433480262756,
      0.9936862587928772,
      0.9939495921134949,
      0.979019820690155,
      0.987544596195221,
      0.9822462201118469,
      0.9802957773208618,
      0.9905279278755188,
      0.9904388189315796,
      0.9904283881187439,
      0.9789237976074219,
      0.9929919838905334,
      0.981117308139801,
      0.9633956551551819,
      0.9855467081069946,
      0.9899125099182129,
      0.9990516901016235,
      0.9997919797897339,
      0.9998787641525269,
      0.9998539090156555,
      0.9999347925186157,
      0.9999678730964661,
      0.999948263168335,
      0.9999191164970398,
      0.9999199509620667,
      0.9999380707740784,
      0.9999349117279053,
      0.9999375343322754,
      0.999961256980896,
      0.9999128580093384,
      0.9999309778213501,
      0.9999414682388306,
      0.9999696016311646,
      0.9999717473983765,
      0.9999423027038574,
      0.9999672770500183,
      0.999964714050293,
      0.9999702572822571,
      0.9999747276306152,
      0.9999527335166931,
      0.9999193549156189,
      0.9999381303787231,
      0.9999411702156067,
      0.9998618960380554,
      0.9995831847190857,
      0.9996559619903564,
      0.9992825388908386,
      0.9910135269165039,
      0.9839149713516235,
      0.9878222346305847,
      0.9821125268936157,
      0.989734411239624,
      0.9762917160987854,
      0.9847413301467896,
      0.9769316911697388,
      0.983940601348877,
      0.9748373627662659,
      0.973563551902771,
      0.9708348512649536,
      0.9766578674316406,
      0.9824918508529663,
      0.9872636795043945,
      0.9859894514083862,
      0.9960722327232361,
      0.9978200197219849,
      0.9997180700302124,
      0.999851405620575,
      0.9998946785926819,
      0.9997377991676331
    ],
    [
      0.8196694850921631,
      0.8158289194107056,
      0.8454293012619019,
      0.8660507202148438,
      0.8450365662574768,
      0.8518259525299072,
      0.8736499547958374,
      0.8639609217643738,
      0.8562841415405273,
      0.8704469799995422,
      0.887875497341156,
      0.8793686032295227,
      0.8773506283760071,
      0.8887094259262085,
      0.8971612453460693,
      0.8892542123794556,
      0.8942036628723145,
      0.9024673104286194,
      0.9291054010391235,
      0.9236116409301758,
      0.9070982336997986,
      0.9222753047943115,
      0.9469286203384399,
      0.9227403998374939,
      0.9220288991928101,
      0.9022449851036072,
      0.899333119392395,
      0.9091439247131348,
      0.9258899688720703,
      0.9077154397964478,
      0.909354567527771,
      0.9252487421035767,
      0.9257931709289551,
      0.8991421461105347,
      0.8987257480621338,
      0.9195773601531982,
      0.9030901789665222,
      0.8831957578659058,
      0.8911982178688049,
      0.8909661173820496,
      0.8626604080200195,
      0.8625960350036621,
      0.8806018829345703,
      0.8646829128265381,
      0.8636155128479004,
      0.8586928844451904,
      0.8582509756088257,
      0.8547002673149109,
      0.8797695636749268,
      0.8914236426353455,
      0.8899025917053223,
      0.8758573532104492,
      0.8773335218429565,
      0.8949750065803528,
      0.8834530115127563,
      0.8669321537017822,
      0.882737398147583,
      0.8975759744644165,
      0.8750120997428894,
      0.8689788579940796,
      0.8742660284042358,
      0.8822495937347412,
      0.8560328483581543,
      0.8261996507644653,
      0.8390462398529053,
      0.8159279823303223,
      0.9935727715492249,
      0.9855701923370361,
      0.9855055809020996,
      0.9931672811508179,
      0.9982505440711975,
      0.9998077750205994,
      0.9999126195907593,
      0.9998950958251953,
      0.999898374080658,
      0.9998376965522766,
      0.9998162984848022,
      0.9999037384986877,
      0.9998802542686462,
      0.9999287724494934,
      0.9998802542686462,
      0.9998751878738403,
      0.9998822808265686,
      0.9999125599861145,
      0.9999526739120483,
      0.9999634027481079,
      0.999951958656311,
      0.999941349029541,
      0.9999545216560364,
      0.9999621510505676,
      0.9999555945396423,
      0.9998348951339722,
      0.9996916651725769,
      0.999715268611908,
      0.9997995495796204,
      0.9997662901878357,
      0.9996769428253174,
      0.9989604353904724,
      0.9923985600471497,
      0.992071807384491,
      0.9845512509346008,
      0.9837283492088318,
      0.9889858961105347,
      0.9836844205856323,
      0.9884442090988159,
      0.9779778718948364,
      0.9865735769271851,
      0.9702884554862976,
      0.9741801023483276,
      0.941818118095398,
      0.9118167757987976,
      0.9541552662849426,
      0.9635766744613647,
      0.9941347241401672,
      0.9944591522216797,
      0.9805600643157959,
      0.988699197769165,
      0.9838082194328308,
      0.9824217557907104,
      0.9914166927337646,
      0.9911796450614929,
      0.9910563230514526,
      0.9804561734199524,
      0.9935052990913391,
      0.9824502468109131,
      0.966152548789978,
      0.9866151809692383,
      0.9907230138778687,
      0.9991406798362732,
      0.9998115301132202,
      0.9998892545700073,
      0.999863862991333,
      0.9999381899833679,
      0.9999697208404541,
      0.9999518394470215,
      0.9999233484268188,
      0.9999231696128845,
      0.9999403953552246,
      0.9999385476112366,
      0.9999398589134216,
      0.9999629259109497,
      0.9999194741249084,
      0.9999359250068665,
      0.9999441504478455,
      0.9999718070030212,
      0.9999738335609436,
      0.9999465942382812,
      0.9999690055847168,
      0.9999663233757019,
      0.9999712109565735,
      0.9999756217002869,
      0.9999537467956543,
      0.9999204874038696,
      0.9999396204948425,
      0.999943196773529,
      0.9998670816421509,
      0.9996146559715271,
      0.9996845722198486,
      0.9993449449539185,
      0.9916022419929504,
      0.9848286509513855,
      0.9885928630828857,
      0.9831352233886719,
      0.9903669953346252,
      0.9779045581817627,
      0.9860159754753113,
      0.9785524010658264,
      0.9852635860443115,
      0.9766031503677368,
      0.9753860235214233,
      0.9726685881614685,
      0.977941632270813,
      0.9836089611053467,
      0.9881293773651123,
      0.986836314201355,
      0.9963284730911255,
      0.9979646801948547,
      0.9997339844703674,
      0.9998573064804077,
      0.9998978972434998,
      0.9997416734695435
    ],
    [
      0.8266089558601379,
      0.8236556053161621,
      0.8524297475814819,
      0.8720709085464478,
      0.852112889289856,
      0.8592872023582458,
      0.8801734447479248,
      0.8702375292778015,
      0.864007830619812,
      0.8777343034744263,
      0.8940342664718628,
      0.8858847618103027,
      0.8840281963348389,
      0.8947845697402954,
      0.9031176567077637,
      0.8955219388008118,
      0.9008738398551941,
      0.908042311668396,
      0.9345213174819946,
      0.9289302229881287,
      0.9134688377380371,
      0.9290204644203186,
      0.9517123699188232,
      0.9307010769844055,
      0.9270881414413452,
      0.9072341918945312,
      0.9051669836044312,
      0.9141614437103271,
      0.9299572110176086,
      0.91266268491745,
      0.9147218465805054,
      0.9292986989021301,
      0.92984539270401,
      0.9046859741210938,
      0.9038289189338684,
      0.9240481853485107,
      0.909095048904419,
      0.8900206685066223,
      0.8965404033660889,
      0.8974366188049316,
      0.8707265853881836,
      0.8686009645462036,
      0.8865333795547485,
      0.8714533448219299,
      0.8696056008338928,
      0.8638778328895569,
      0.8637286424636841,
      0.860094428062439,
      0.8850820064544678,
      0.8968604803085327,
      0.8952692747116089,
      0.8824241757392883,
      0.8845483064651489,
      0.9002835750579834,
      0.889961302280426,
      0.8743355870246887,
      0.8902372121810913,
      0.9029113054275513,
      0.8823829889297485,
      0.877608060836792,
      0.8811720013618469,
      0.8882470726966858,
      0.8645622730255127,
      0.8327212929725647,
      0.8434374332427979,
      0.8218863010406494,
      0.9930752515792847,
      0.9857238531112671,
      0.9863330125808716,
      0.9936447739601135,
      0.998397707939148,
      0.9998204112052917,
      0.9999163150787354,
      0.9998974204063416,
      0.9999004602432251,
      0.9998430013656616,
      0.9998224973678589,
      0.9999064207077026,
      0.999882161617279,
      0.9999314546585083,
      0.9998809099197388,
      0.9998764395713806,
      0.9998828172683716,
      0.9999131560325623,
      0.9999532103538513,
      0.9999642372131348,
      0.9999533295631409,
      0.9999434947967529,
      0.9999568462371826,
      0.9999650120735168,
      0.9999588131904602,
      0.9998558163642883,
      0.9997236728668213,
      0.999750018119812,
      0.9998090863227844,
      0.9997783303260803,
      0.9997068047523499,
      0.9991452097892761,
      0.993450403213501,
      0.9932941198348999,
      0.9865231513977051,
      0.9855027794837952,
      0.9901580214500427,
      0.9850485324859619,
      0.9896841049194336,
      0.9796826839447021,
      0.9874942898750305,
      0.9721575975418091,
      0.9757554531097412,
      0.9454002380371094,
      0.9169017672538757,
      0.9569829702377319,
      0.9659465551376343,
      0.994663417339325,
      0.9950736165046692,
      0.9822346568107605,
      0.9899423122406006,
      0.9854015707969666,
      0.9844537377357483,
      0.9923268556594849,
      0.9919617772102356,
      0.9917919635772705,
      0.9821140766143799,
      0.9940541386604309,
      0.9838616847991943,
      0.9687020778656006,
      0.9877169728279114,
      0.9916191101074219,
      0.9992465376853943,
      0.999830424785614,
      0.9998993873596191,
      0.999873161315918,
      0.9999411106109619,
      0.9999712705612183,
      0.9999552369117737,
      0.9999279379844666,
      0.9999280571937561,
      0.999942421913147,
      0.9999414682388306,
      0.9999409914016724,
      0.9999639987945557,
      0.9999249577522278,
      0.9999405145645142,
      0.9999460577964783,
      0.9999735951423645,
      0.9999752044677734,
      0.9999495148658752,
      0.9999704360961914,
      0.9999685883522034,
      0.9999736547470093,
      0.9999764561653137,
      0.999954879283905,
      0.9999213814735413,
      0.9999411106109619,
      0.9999450445175171,
      0.9998728632926941,
      0.9996445775032043,
      0.9997133016586304,
      0.9994037747383118,
      0.9921703934669495,
      0.985801100730896,
      0.9893289804458618,
      0.9834195971488953,
      0.9909915328025818,
      0.979670524597168,
      0.9874149560928345,
      0.9801884889602661,
      0.9867079854011536,
      0.9784315228462219,
      0.9771971702575684,
      0.9742038249969482,
      0.9794917702674866,
      0.9845950603485107,
      0.9889286756515503,
      0.9876406788825989,
      0.9965369701385498,
      0.9980909824371338,
      0.9997469186782837,
      0.9998618960380554,
      0.9999005198478699,
      0.9997442960739136
    ],
    [
      0.8345876932144165,
      0.832911491394043,
      0.8605754375457764,
      0.878638744354248,
      0.8612870573997498,
      0.8684180974960327,
      0.8879457116127014,
      0.8783203959465027,
      0.8737938404083252,
      0.8862539529800415,
      0.9009751081466675,
      0.8932507038116455,
      0.8916752934455872,
      0.9015293121337891,
      0.9092696905136108,
      0.9023264646530151,
      0.907714307308197,
      0.91379314661026,
      0.9397571086883545,
      0.9343328475952148,
      0.91941899061203,
      0.9349356889724731,
      0.9556834697723389,
      0.9363679885864258,
      0.9315095543861389,
      0.912153959274292,
      0.9108648300170898,
      0.91905677318573,
      0.9341027736663818,
      0.9178281426429749,
      0.9204747676849365,
      0.9336395263671875,
      0.9341309070587158,
      0.9109938144683838,
      0.9096035361289978,
      0.9285807609558105,
      0.9151455163955688,
      0.8975940942764282,
      0.9022645950317383,
      0.9046033024787903,
      0.8795371055603027,
      0.8757532238960266,
      0.8929336071014404,
      0.8791384696960449,
      0.8764243125915527,
      0.8693076372146606,
      0.8694802522659302,
      0.866112470626831,
      0.8912026286125183,
      0.9029069542884827,
      0.9017404913902283,
      0.8900070190429688,
      0.8926492929458618,
      0.9060519933700562,
      0.8974061012268066,
      0.8833420872688293,
      0.8982616662979126,
      0.9088239073753357,
      0.8910830020904541,
      0.887192964553833,
      0.8892516493797302,
      0.8947029709815979,
      0.8738687038421631,
      0.8402173519134521,
      0.8487820625305176,
      0.8281019926071167,
      0.9936156272888184,
      0.9865633249282837,
      0.9872236847877502,
      0.9940680265426636,
      0.9985135197639465,
      0.9998314380645752,
      0.9999199509620667,
      0.9999001622200012,
      0.9999033212661743,
      0.9998499155044556,
      0.9998292922973633,
      0.999909520149231,
      0.9998841285705566,
      0.9999306797981262,
      0.9998824596405029,
      0.9998782277107239,
      0.9998810887336731,
      0.9999142289161682,
      0.9999539256095886,
      0.9999650716781616,
      0.9999544620513916,
      0.9999454617500305,
      0.9999584555625916,
      0.9999673366546631,
      0.9999614357948303,
      0.9998714923858643,
      0.99974524974823,
      0.9997755289077759,
      0.9998160600662231,
      0.9997860193252563,
      0.9997252225875854,
      0.9992595314979553,
      0.9941632151603699,
      0.9941321015357971,
      0.9878761172294617,
      0.9868085384368896,
      0.9912179112434387,
      0.9862579703330994,
      0.9907325506210327,
      0.9813985228538513,
      0.9883987307548523,
      0.9740809798240662,
      0.9773073196411133,
      0.9488763809204102,
      0.9219346046447754,
      0.9594296216964722,
      0.9675048589706421,
      0.9951049089431763,
      0.9955894351005554,
      0.9836145043373108,
      0.9909893870353699,
      0.9867294430732727,
      0.9862147569656372,
      0.9930907487869263,
      0.9927830100059509,
      0.9925482273101807,
      0.9836668968200684,
      0.9946001172065735,
      0.9851800203323364,
      0.9712297916412354,
      0.9887369275093079,
      0.9923442006111145,
      0.9993301033973694,
      0.9998473525047302,
      0.9999080896377563,
      0.9998824000358582,
      0.9999441504478455,
      0.999972939491272,
      0.9999583959579468,
      0.9999316930770874,
      0.9999306201934814,
      0.9999427795410156,
      0.9999440908432007,
      0.9999423623085022,
      0.9999651312828064,
      0.9999300837516785,
      0.9999448657035828,
      0.9999479651451111,
      0.9999751448631287,
      0.9999764561653137,
      0.9999520182609558,
      0.9999716281890869,
      0.999970018863678,
      0.9999746680259705,
      0.9999774694442749,
      0.9999558329582214,
      0.9999223947525024,
      0.9999430775642395,
      0.9999472498893738,
      0.9998787045478821,
      0.9996732473373413,
      0.9997398257255554,
      0.9994568824768066,
      0.992716372013092,
      0.9867466688156128,
      0.9900679588317871,
      0.9844058156013489,
      0.9916010499000549,
      0.9811618328094482,
      0.9886035323143005,
      0.9817537665367126,
      0.9879847764968872,
      0.9801406860351562,
      0.9789543747901917,
      0.9760552048683167,
      0.9809008836746216,
      0.9855303168296814,
      0.9897264838218689,
      0.9884268045425415,
      0.9967414736747742,
      0.9982270002365112,
      0.9997609257698059,
      0.999866783618927,
      0.999903678894043,
      0.9997470378875732
    ],
    [
      0.8428266644477844,
      0.8422789573669434,
      0.8691112995147705,
      0.8851961493492126,
      0.869857907295227,
      0.8774045705795288,
      0.8961580991744995,
      0.886650562286377,
      0.883564829826355,
      0.8953069448471069,
      0.9083022475242615,
      0.9010298252105713,
      0.9002946615219116,
      0.9091062545776367,
      0.915899395942688,
      0.909809947013855,
      0.9152533411979675,
      0.9197322130203247,
      0.9447155594825745,
      0.9394629597663879,
      0.9253307580947876,
      0.9407446384429932,
      0.9597880244255066,
      0.9421844482421875,
      0.936176598072052,
      0.9177459478378296,
      0.9169338941574097,
      0.9238379597663879,
      0.9386201500892639,
      0.9235248565673828,
      0.926350474357605,
      0.9382142424583435,
      0.9391264319419861,
      0.9183340072631836,
      0.9161546230316162,
      0.9336425065994263,
      0.9214632511138916,
      0.9055744409561157,
      0.9081582427024841,
      0.9120330214500427,
      0.888843297958374,
      0.8837686777114868,
      0.8993982076644897,
      0.8882606029510498,
      0.8830114603042603,
      0.8751770257949829,
      0.8760555982589722,
      0.8722373247146606,
      0.897514820098877,
      0.9087502360343933,
      0.9080601930618286,
      0.8973085880279541,
      0.9011039733886719,
      0.9123589992523193,
      0.9047374725341797,
      0.8930457234382629,
      0.9063317179679871,
      0.9148086309432983,
      0.900170087814331,
      0.8975631594657898,
      0.8980989456176758,
      0.9018365740776062,
      0.8844766020774841,
      0.8491551876068115,
      0.855014443397522,
      0.8348977565765381,
      0.9939264059066772,
      0.987510085105896,
      0.9882383346557617,
      0.9946413636207581,
      0.9986491203308105,
      0.9998418092727661,
      0.9999238848686218,
      0.999902606010437,
      0.9999057054519653,
      0.9998549222946167,
      0.9998349547386169,
      0.9999126195907593,
      0.9998863935470581,
      0.9999319911003113,
      0.9998834729194641,
      0.9998800754547119,
      0.9998822212219238,
      0.9999153017997742,
      0.9999547004699707,
      0.999966025352478,
      0.9999557733535767,
      0.9999470114707947,
      0.9999603033065796,
      0.9999682903289795,
      0.9999640583992004,
      0.9998860359191895,
      0.9997744560241699,
      0.9998064637184143,
      0.9998183846473694,
      0.9997959136962891,
      0.9997444152832031,
      0.999363362789154,
      0.9948183298110962,
      0.9948840141296387,
      0.9890372157096863,
      0.9879483580589294,
      0.9921277165412903,
      0.9874683618545532,
      0.9917341470718384,
      0.9829964637756348,
      0.9892362356185913,
      0.9760655760765076,
      0.9789502620697021,
      0.9525222182273865,
      0.9270581007003784,
      0.9621964693069458,
      0.9697625041007996,
      0.9953652620315552,
      0.9956693053245544,
      0.9849351048469543,
      0.9918961524963379,
      0.987929105758667,
      0.9877040386199951,
      0.9937737584114075,
      0.9935259819030762,
      0.9931793808937073,
      0.9850562810897827,
      0.9949347376823425,
      0.9860970973968506,
      0.9736489057540894,
      0.9895008206367493,
      0.9928911328315735,
      0.9993849396705627,
      0.9998576045036316,
      0.9999118447303772,
      0.999886691570282,
      0.9999459385871887,
      0.9999738335609436,
      0.99996018409729,
      0.9999337196350098,
      0.9999337792396545,
      0.9999452233314514,
      0.9999464750289917,
      0.9999439716339111,
      0.9999661445617676,
      0.9999374747276306,
      0.9999485611915588,
      0.9999496340751648,
      0.9999765157699585,
      0.9999776482582092,
      0.9999540448188782,
      0.9999727010726929,
      0.9999710321426392,
      0.9999749660491943,
      0.9999780058860779,
      0.9999569058418274,
      0.9999235272407532,
      0.9999449253082275,
      0.9999493956565857,
      0.9998853206634521,
      0.9997124075889587,
      0.9997696876525879,
      0.9994979500770569,
      0.9933083653450012,
      0.9877541065216064,
      0.990739107131958,
      0.98541259765625,
      0.9921127557754517,
      0.9826393127441406,
      0.9897352457046509,
      0.9831351637840271,
      0.9890878796577454,
      0.9816995859146118,
      0.9806201457977295,
      0.9778320789337158,
      0.9825268983840942,
      0.9866542220115662,
      0.9906133413314819,
      0.9891573190689087,
      0.9969181418418884,
      0.9983344078063965,
      0.9997721314430237,
      0.9998714923858643,
      0.9999068379402161,
      0.9997496008872986
    ],
    [
      0.8527312874794006,
      0.8533879518508911,
      0.8792132139205933,
      0.8922021389007568,
      0.879150927066803,
      0.8878703713417053,
      0.904670238494873,
      0.8953312635421753,
      0.8936615586280823,
      0.9045361876487732,
      0.915544867515564,
      0.9091582894325256,
      0.9093682765960693,
      0.9167428016662598,
      0.9236193895339966,
      0.9183511734008789,
      0.9233212471008301,
      0.926146924495697,
      0.9498122930526733,
      0.9449798464775085,
      0.9317319393157959,
      0.9460917711257935,
      0.963701069355011,
      0.947140634059906,
      0.9406548738479614,
      0.9232343435287476,
      0.9237215518951416,
      0.9301435947418213,
      0.9435423612594604,
      0.9300262928009033,
      0.9330046772956848,
      0.9443475604057312,
      0.9448622465133667,
      0.9268109798431396,
      0.9236403107643127,
      0.9393750429153442,
      0.9284083247184753,
      0.9141026139259338,
      0.914532482624054,
      0.9199401140213013,
      0.8987365961074829,
      0.8928049802780151,
      0.9061805009841919,
      0.8975061774253845,
      0.8908601999282837,
      0.8837805986404419,
      0.8839607238769531,
      0.8804328441619873,
      0.9049035310745239,
      0.9154856204986572,
      0.9162383079528809,
      0.9053376913070679,
      0.9092985391616821,
      0.9187673330307007,
      0.913009524345398,
      0.9033490419387817,
      0.9146360754966736,
      0.9218525886535645,
      0.9098852276802063,
      0.9086408615112305,
      0.9077048301696777,
      0.9095544219017029,
      0.8962157964706421,
      0.8614717721939087,
      0.8637501001358032,
      0.8435145020484924,
      0.9943394064903259,
      0.9886048436164856,
      0.9893687963485718,
      0.9953046441078186,
      0.9988002777099609,
      0.9998519420623779,
      0.9999272227287292,
      0.9999047517776489,
      0.9999074339866638,
      0.9998592138290405,
      0.9998401403427124,
      0.9999154210090637,
      0.9998885989189148,
      0.9999337792396545,
      0.9998852610588074,
      0.9998798966407776,
      0.9998836517333984,
      0.9999166131019592,
      0.9999553561210632,
      0.9999666810035706,
      0.9999567866325378,
      0.9999479055404663,
      0.999961256980896,
      0.999968945980072,
      0.9999662041664124,
      0.9998990297317505,
      0.9997979998588562,
      0.9998257160186768,
      0.9998303651809692,
      0.999801754951477,
      0.9997552037239075,
      0.9994222521781921,
      0.9952957630157471,
      0.9954491853713989,
      0.989974856376648,
      0.9888837337493896,
      0.9929111003875732,
      0.9885787963867188,
      0.9925659894943237,
      0.9846290349960327,
      0.9900851249694824,
      0.9777768850326538,
      0.9802700281143188,
      0.9553741216659546,
      0.9314844608306885,
      0.9647015929222107,
      0.9717794060707092,
      0.9951221942901611,
      0.9960940480232239,
      0.986344575881958,
      0.9927003979682922,
      0.9890427589416504,
      0.9890346527099609,
      0.9943456053733826,
      0.994139552116394,
      0.9937266111373901,
      0.9864334464073181,
      0.9952450394630432,
      0.9870776534080505,
      0.9759148359298706,
      0.9901865720748901,
      0.9932184815406799,
      0.9994223117828369,
      0.9998692274093628,
      0.9999198317527771,
      0.999893307685852,
      0.9999482035636902,
      0.9999747276306152,
      0.9999621510505676,
      0.9999358057975769,
      0.9999359250068665,
      0.9999472498893738,
      0.9999489188194275,
      0.9999460577964783,
      0.9999673962593079,
      0.9999400973320007,
      0.9999514222145081,
      0.9999514818191528,
      0.9999777674674988,
      0.99997878074646,
      0.9999553561210632,
      0.999973475933075,
      0.9999715685844421,
      0.9999755620956421,
      0.9999786615371704,
      0.9999571442604065,
      0.9999178647994995,
      0.9999462366104126,
      0.9999516010284424,
      0.9998919367790222,
      0.9997506141662598,
      0.9998003840446472,
      0.999547004699707,
      0.9938492774963379,
      0.988591730594635,
      0.9912869334220886,
      0.9862399101257324,
      0.9927117824554443,
      0.9840981364250183,
      0.9907970428466797,
      0.98445725440979,
      0.99006187915802,
      0.983094334602356,
      0.9822973608970642,
      0.9796691536903381,
      0.9847402572631836,
      0.9877727627754211,
      0.9915226101875305,
      0.9898784160614014,
      0.9970829486846924,
      0.9983885288238525,
      0.9997740983963013,
      0.999875545501709,
      0.9999095797538757,
      0.9997506141662598
    ],
    [
      0.8651401400566101,
      0.8678993582725525,
      0.8908591270446777,
      0.9006005525588989,
      0.8902485370635986,
      0.8996438980102539,
      0.9136395454406738,
      0.90498948097229,
      0.9045997262001038,
      0.9148204922676086,
      0.9234142303466797,
      0.9184694290161133,
      0.9193460941314697,
      0.9243868589401245,
      0.9317142963409424,
      0.9271992444992065,
      0.9313814640045166,
      0.9327989816665649,
      0.9548275470733643,
      0.9506577253341675,
      0.938796877861023,
      0.9506251811981201,
      0.9675931334495544,
      0.951092541217804,
      0.945220947265625,
      0.9297158718109131,
      0.93108069896698,
      0.9359641671180725,
      0.9490412473678589,
      0.9377080798149109,
      0.9397904872894287,
      0.9513843059539795,
      0.950626015663147,
      0.935552716255188,
      0.9320062398910522,
      0.9453840255737305,
      0.9359475374221802,
      0.922773003578186,
      0.922163724899292,
      0.9289276599884033,
      0.9096338748931885,
      0.9038576483726501,
      0.9151552319526672,
      0.9096461534500122,
      0.9006065130233765,
      0.8962551355361938,
      0.8941048979759216,
      0.8912831544876099,
      0.914276123046875,
      0.9234341382980347,
      0.9247430562973022,
      0.9143145084381104,
      0.9182252883911133,
      0.926054835319519,
      0.921980619430542,
      0.9143663048744202,
      0.9239117503166199,
      0.9302994608879089,
      0.9203161001205444,
      0.9198989868164062,
      0.9180597066879272,
      0.9179481267929077,
      0.9089093804359436,
      0.8771207928657532,
      0.8757007718086243,
      0.8542256951332092,
      0.9947078227996826,
      0.9895766377449036,
      0.9903905987739563,
      0.995807945728302,
      0.9989004731178284,
      0.9998607635498047,
      0.9999304413795471,
      0.9999071955680847,
      0.9999095797538757,
      0.99986332654953,
      0.9998453855514526,
      0.9999183416366577,
      0.9998912215232849,
      0.9999354481697083,
      0.9998869299888611,
      0.9998818635940552,
      0.9998849034309387,
      0.9999181032180786,
      0.9999565482139587,
      0.9999678134918213,
      0.9999580383300781,
      0.9999488592147827,
      0.9999620318412781,
      0.9999702572822571,
      0.9999678134918213,
      0.999908983707428,
      0.9998154640197754,
      0.9998409748077393,
      0.9998365044593811,
      0.9998086094856262,
      0.9997696876525879,
      0.9994968771934509,
      0.9958718419075012,
      0.9959996342658997,
      0.9908266663551331,
      0.9898326396942139,
      0.9938270449638367,
      0.9896275997161865,
      0.9934182167053223,
      0.9861400127410889,
      0.9910041093826294,
      0.979640007019043,
      0.9818587899208069,
      0.9587739706039429,
      0.9370107650756836,
      0.9677698016166687,
      0.9742645025253296,
      0.9953862428665161,
      0.9962852597236633,
      0.9877305626869202,
      0.9933956861495972,
      0.9900833964347839,
      0.9902383089065552,
      0.9948394894599915,
      0.9946388006210327,
      0.9941781759262085,
      0.987770676612854,
      0.9953426122665405,
      0.9881290197372437,
      0.9785192608833313,
      0.9909731149673462,
      0.9936274290084839,
      0.9994556307792664,
      0.9998778700828552,
      0.9999260306358337,
      0.9998975396156311,
      0.9999499320983887,
      0.9999757409095764,
      0.9999637603759766,
      0.999937117099762,
      0.9999368190765381,
      0.9999487400054932,
      0.9999513626098633,
      0.9999477863311768,
      0.9999684691429138,
      0.9999438524246216,
      0.9999536871910095,
      0.9999529123306274,
      0.9999789595603943,
      0.9999796152114868,
      0.9999562501907349,
      0.9999740123748779,
      0.999971866607666,
      0.9999749064445496,
      0.9999791979789734,
      0.9999582767486572,
      0.9999191761016846,
      0.9999475479125977,
      0.9999498128890991,
      0.9998970031738281,
      0.9997934699058533,
      0.9998290538787842,
      0.9995768666267395,
      0.9944940209388733,
      0.9895538687705994,
      0.9919511079788208,
      0.9872632622718811,
      0.9933008551597595,
      0.9854755997657776,
      0.9917746782302856,
      0.9856275320053101,
      0.9909838438034058,
      0.9846528172492981,
      0.9837425947189331,
      0.9814110398292542,
      0.9860502481460571,
      0.9890948534011841,
      0.9924087524414062,
      0.9906866550445557,
      0.9972721934318542,
      0.9984695315361023,
      0.9997864961624146,
      0.9998801946640015,
      0.9999127388000488,
      0.9997532367706299
    ],
    [
      0.879007875919342,
      0.8862128257751465,
      0.9045953154563904,
      0.9111002087593079,
      0.9038697481155396,
      0.9140379428863525,
      0.9238064289093018,
      0.9167946577072144,
      0.9177452921867371,
      0.9269166588783264,
      0.9323611259460449,
      0.9294451475143433,
      0.9309857487678528,
      0.9337194561958313,
      0.9411824345588684,
      0.9381266236305237,
      0.9414440989494324,
      0.9412829875946045,
      0.9615805149078369,
      0.9573537707328796,
      0.9478091597557068,
      0.9561259746551514,
      0.9722572565078735,
      0.9566004872322083,
      0.9516346454620361,
      0.9388312101364136,
      0.9412087202072144,
      0.9448117017745972,
      0.9563637375831604,
      0.9473934173583984,
      0.9486596584320068,
      0.959557294845581,
      0.9578236937522888,
      0.9453178644180298,
      0.9421417713165283,
      0.9529772996902466,
      0.9446581602096558,
      0.9325039386749268,
      0.931403398513794,
      0.9387151002883911,
      0.9212941527366638,
      0.9163135290145874,
      0.9253265261650085,
      0.9215890169143677,
      0.9127310514450073,
      0.9084315299987793,
      0.9067310094833374,
      0.9055969715118408,
      0.9256449937820435,
      0.9333562254905701,
      0.9341050386428833,
      0.9252381324768066,
      0.9288153648376465,
      0.9352439641952515,
      0.932529091835022,
      0.9266538619995117,
      0.9345439672470093,
      0.9402010440826416,
      0.9316259622573853,
      0.9320281744003296,
      0.9301939010620117,
      0.9287763833999634,
      0.9232218861579895,
      0.8980088829994202,
      0.8917592763900757,
      0.8697919845581055,
      0.9953636527061462,
      0.9910245537757874,
      0.9916447997093201,
      0.9963386058807373,
      0.9990154504776001,
      0.9998692870140076,
      0.9999337792396545,
      0.9999102354049683,
      0.9999122619628906,
      0.9998681545257568,
      0.999851405620575,
      0.9999217987060547,
      0.999894917011261,
      0.9999376535415649,
      0.9998893737792969,
      0.9998853802680969,
      0.9998877048492432,
      0.9999199509620667,
      0.9999580383300781,
      0.9999690055847168,
      0.9999594688415527,
      0.9999504089355469,
      0.9999632239341736,
      0.9999715685844421,
      0.9999694228172302,
      0.9999176859855652,
      0.9998337626457214,
      0.9998541474342346,
      0.9998409748077393,
      0.9998180270195007,
      0.9997860193252563,
      0.999573290348053,
      0.9965153932571411,
      0.9966241717338562,
      0.9920302629470825,
      0.9910630583763123,
      0.9948833584785461,
      0.9909243583679199,
      0.9944090247154236,
      0.987946093082428,
      0.9920510053634644,
      0.9818402528762817,
      0.9834412932395935,
      0.962354302406311,
      0.9430530071258545,
      0.9709277153015137,
      0.9772231578826904,
      0.9957025051116943,
      0.9967314004898071,
      0.9893606901168823,
      0.9942649006843567,
      0.9912172555923462,
      0.9915496706962585,
      0.9954195022583008,
      0.9952331185340881,
      0.9948045015335083,
      0.9896807074546814,
      0.9957626461982727,
      0.9897065758705139,
      0.9817308187484741,
      0.9919998645782471,
      0.994324266910553,
      0.9994978308677673,
      0.9998858571052551,
      0.9999304413795471,
      0.9999028444290161,
      0.9999518394470215,
      0.9999766945838928,
      0.999964714050293,
      0.9999387860298157,
      0.9999372959136963,
      0.9999497532844543,
      0.9999502301216125,
      0.9999492168426514,
      0.999969482421875,
      0.9999479651451111,
      0.9999566674232483,
      0.9999547600746155,
      0.999980092048645,
      0.9999805092811584,
      0.9999572038650513,
      0.9999746084213257,
      0.999972403049469,
      0.9999754428863525,
      0.9999796152114868,
      0.9999595880508423,
      0.9999212622642517,
      0.9999496936798096,
      0.9999520778656006,
      0.9999038577079773,
      0.9998108148574829,
      0.9998483061790466,
      0.9995927810668945,
      0.9950261116027832,
      0.990401029586792,
      0.992565393447876,
      0.9878897070884705,
      0.9939775466918945,
      0.9870145916938782,
      0.9928827881813049,
      0.9870972633361816,
      0.9920902848243713,
      0.9867078065872192,
      0.9853605031967163,
      0.9834959506988525,
      0.9874641299247742,
      0.9902818202972412,
      0.9932050108909607,
      0.9914919137954712,
      0.9974968433380127,
      0.9985744953155518,
      0.9998143315315247,
      0.9998854398727417,
      0.999916136264801,
      0.9997602701187134
    ],
    [
      0.898077130317688,
      0.9106746912002563,
      0.9218558073043823,
      0.9244383573532104,
      0.9219244718551636,
      0.9324979782104492,
      0.9375166893005371,
      0.9322625398635864,
      0.9337783455848694,
      0.9419817924499512,
      0.9439859390258789,
      0.9436985850334167,
      0.944801390171051,
      0.9454038143157959,
      0.9536459445953369,
      0.9512162208557129,
      0.9532895088195801,
      0.9530019164085388,
      0.9693974256515503,
      0.9646077156066895,
      0.9569422006607056,
      0.962729275226593,
      0.977114737033844,
      0.9639127850532532,
      0.9594463109970093,
      0.9498342275619507,
      0.9530754685401917,
      0.9558110237121582,
      0.9659227132797241,
      0.958837628364563,
      0.9591305255889893,
      0.9688549041748047,
      0.9665012359619141,
      0.9566714763641357,
      0.9550744891166687,
      0.9637374877929688,
      0.955304741859436,
      0.9450823068618774,
      0.9440659284591675,
      0.9504984617233276,
      0.9354947805404663,
      0.9321073293685913,
      0.9389408826828003,
      0.935822606086731,
      0.9287114143371582,
      0.9240047931671143,
      0.9238227605819702,
      0.92472243309021,
      0.9403817057609558,
      0.9466753005981445,
      0.9464758634567261,
      0.9400262236595154,
      0.942711353302002,
      0.9483765363693237,
      0.9461612701416016,
      0.9413264989852905,
      0.9478354454040527,
      0.9531842470169067,
      0.9452182054519653,
      0.9455945491790771,
      0.9441483020782471,
      0.9427039623260498,
      0.9383405447006226,
      0.9231042265892029,
      0.9117352366447449,
      0.8909116983413696,
      0.9957234263420105,
      0.9924842119216919,
      0.993083119392395,
      0.9970139861106873,
      0.9992160797119141,
      0.9998788237571716,
      0.9999305009841919,
      0.9999127388000488,
      0.9999150633811951,
      0.9998738765716553,
      0.9998521208763123,
      0.9999263286590576,
      0.9998984932899475,
      0.9999398589134216,
      0.9998910427093506,
      0.9998878836631775,
      0.999889612197876,
      0.9999199509620667,
      0.9999590516090393,
      0.999970018863678,
      0.9999603629112244,
      0.9999517798423767,
      0.9999642372131348,
      0.9999736547470093,
      0.9999712109565735,
      0.9999272227287292,
      0.9998539686203003,
      0.9998741149902344,
      0.9998505115509033,
      0.9998273253440857,
      0.9997988939285278,
      0.9996432065963745,
      0.997270941734314,
      0.9974810481071472,
      0.993760347366333,
      0.9927984476089478,
      0.9960077404975891,
      0.9925875067710876,
      0.9953984618186951,
      0.9900059700012207,
      0.9934642314910889,
      0.9849320650100708,
      0.9855501055717468,
      0.9676864147186279,
      0.9506279230117798,
      0.9749287962913513,
      0.9808202981948853,
      0.9963856339454651,
      0.9973008632659912,
      0.9912384152412415,
      0.9951047897338867,
      0.9926935434341431,
      0.9932319521903992,
      0.9962154030799866,
      0.9959412813186646,
      0.9955498576164246,
      0.9914023876190186,
      0.9960635304450989,
      0.9911279678344727,
      0.984849214553833,
      0.9930874705314636,
      0.9951860904693604,
      0.9995550513267517,
      0.999897837638855,
      0.999936580657959,
      0.9999091625213623,
      0.9999538660049438,
      0.9999776482582092,
      0.999967098236084,
      0.9999392628669739,
      0.9999354481697083,
      0.9999504685401917,
      0.9999520778656006,
      0.9999500513076782,
      0.9999704957008362,
      0.9999514222145081,
      0.9999592304229736,
      0.9999562501907349,
      0.9999812841415405,
      0.999981164932251,
      0.9999569654464722,
      0.9999736547470093,
      0.9999725818634033,
      0.9999756813049316,
      0.999980092048645,
      0.9999604821205139,
      0.999922513961792,
      0.9999511241912842,
      0.9999539852142334,
      0.9999095797538757,
      0.9998367428779602,
      0.9998655915260315,
      0.9996379613876343,
      0.9958677291870117,
      0.9919414520263672,
      0.9936797022819519,
      0.9895252585411072,
      0.9948371052742004,
      0.9890042543411255,
      0.9941273331642151,
      0.9890687465667725,
      0.9932920932769775,
      0.9888458847999573,
      0.9873027801513672,
      0.9861552715301514,
      0.9894348382949829,
      0.9918802976608276,
      0.9942712783813477,
      0.9927850365638733,
      0.9978896975517273,
      0.9987859725952148,
      0.9998422861099243,
      0.9998917579650879,
      0.9999117851257324,
      0.9997701048851013
    ],
    [
      0.9184057116508484,
      0.9354298114776611,
      0.9392920732498169,
      0.9393507242202759,
      0.9412692189216614,
      0.95029616355896,
      0.9524799585342407,
      0.9490885734558105,
      0.9504638910293579,
      0.9575914144515991,
      0.9572131633758545,
      0.9585889577865601,
      0.9596326351165771,
      0.9588918685913086,
      0.9662424921989441,
      0.9646962881088257,
      0.9661526083946228,
      0.9655761122703552,
      0.9774700999259949,
      0.9727766513824463,
      0.9668842554092407,
      0.9707443118095398,
      0.9822669625282288,
      0.9714161157608032,
      0.9681811928749084,
      0.961654782295227,
      0.9644395112991333,
      0.9673248529434204,
      0.9756486415863037,
      0.9706525206565857,
      0.9704263806343079,
      0.9776358008384705,
      0.9770257472991943,
      0.9693188667297363,
      0.968551516532898,
      0.9747684001922607,
      0.966916561126709,
      0.9589881896972656,
      0.9584294557571411,
      0.9624027609825134,
      0.9510584473609924,
      0.9492852687835693,
      0.953677773475647,
      0.9508032202720642,
      0.9452450275421143,
      0.9412710666656494,
      0.9403837323188782,
      0.943745493888855,
      0.9545800089836121,
      0.961535632610321,
      0.9615870118141174,
      0.9557461738586426,
      0.9576140642166138,
      0.9639649987220764,
      0.9611243009567261,
      0.9561911225318909,
      0.9618837833404541,
      0.966658890247345,
      0.9594738483428955,
      0.9590213298797607,
      0.9596099853515625,
      0.9588938355445862,
      0.9542036056518555,
      0.9454636573791504,
      0.9360543489456177,
      0.9144159555435181,
      0.9962785243988037,
      0.9940686821937561,
      0.9946596622467041,
      0.9979226589202881,
      0.9994088411331177,
      0.999891996383667,
      0.9999363422393799,
      0.9999151229858398,
      0.9999151825904846,
      0.9998798370361328,
      0.999860405921936,
      0.9999303221702576,
      0.9999022483825684,
      0.9999424815177917,
      0.9998939037322998,
      0.9998921155929565,
      0.9998932480812073,
      0.9999220371246338,
      0.9999605417251587,
      0.9999712109565735,
      0.999961793422699,
      0.9999532103538513,
      0.9999650120735168,
      0.999975860118866,
      0.9999729990959167,
      0.9999364018440247,
      0.9998723864555359,
      0.9998940229415894,
      0.9998593330383301,
      0.9998376965522766,
      0.9998137950897217,
      0.9997276663780212,
      0.9981610178947449,
      0.9984390139579773,
      0.9961128234863281,
      0.9951168298721313,
      0.9973628520965576,
      0.9950783252716064,
      0.9966789484024048,
      0.9924665093421936,
      0.9950667023658752,
      0.988743245601654,
      0.9884846806526184,
      0.9752216339111328,
      0.959667980670929,
      0.9799689054489136,
      0.9852135181427002,
      0.9971145391464233,
      0.9979816675186157,
      0.993743360042572,
      0.9964638948440552,
      0.9946127533912659,
      0.9950597882270813,
      0.997134804725647,
      0.9967507123947144,
      0.9966093301773071,
      0.9934589862823486,
      0.9968460202217102,
      0.9928529858589172,
      0.9882531762123108,
      0.9944168925285339,
      0.9963138699531555,
      0.9996351003646851,
      0.9999068975448608,
      0.9999380707740784,
      0.999912679195404,
      0.9999553561210632,
      0.9999783635139465,
      0.999968945980072,
      0.9999420642852783,
      0.9999381899833679,
      0.9999517202377319,
      0.9999540448188782,
      0.9999523162841797,
      0.9999710321426392,
      0.9999563694000244,
      0.9999628663063049,
      0.9999580383300781,
      0.9999822974205017,
      0.9999817609786987,
      0.9999581575393677,
      0.9999741911888123,
      0.9999732971191406,
      0.999975860118866,
      0.9999804496765137,
      0.9999616742134094,
      0.9999247193336487,
      0.9999533295631409,
      0.9999567270278931,
      0.9999164342880249,
      0.9998603463172913,
      0.9998880624771118,
      0.9997116327285767,
      0.9969918131828308,
      0.9942585229873657,
      0.9955978989601135,
      0.9924394488334656,
      0.9962904453277588,
      0.9913647174835205,
      0.9956197142601013,
      0.991519570350647,
      0.9947565197944641,
      0.9910854697227478,
      0.989619255065918,
      0.9892122149467468,
      0.9917327761650085,
      0.9937826991081238,
      0.9955989122390747,
      0.9944089651107788,
      0.9984022378921509,
      0.9990780353546143,
      0.9998807907104492,
      0.9999021887779236,
      0.9999170303344727,
      0.9997785687446594
    ],
    [
      0.937439501285553,
      0.9550368785858154,
      0.9563189744949341,
      0.9557722806930542,
      0.959503710269928,
      0.9660598039627075,
      0.9687590599060059,
      0.9662498831748962,
      0.9667391777038574,
      0.9735970497131348,
      0.9725708365440369,
      0.9727182388305664,
      0.974457323551178,
      0.9743711948394775,
      0.9778162837028503,
      0.976372241973877,
      0.9783132672309875,
      0.9775190949440002,
      0.9842093586921692,
      0.9810342788696289,
      0.9767670035362244,
      0.9784801006317139,
      0.9867451786994934,
      0.9789280891418457,
      0.9768187403678894,
      0.9720933437347412,
      0.9753866791725159,
      0.978213369846344,
      0.9830424785614014,
      0.9804840087890625,
      0.9807305335998535,
      0.9851205945014954,
      0.9849339127540588,
      0.9806990623474121,
      0.9804317951202393,
      0.9837725758552551,
      0.9792687892913818,
      0.97449791431427,
      0.9732872843742371,
      0.9752005338668823,
      0.9669976234436035,
      0.9655086994171143,
      0.9668328762054443,
      0.9650963544845581,
      0.9612575769424438,
      0.9581881165504456,
      0.9567697048187256,
      0.9609225392341614,
      0.9685744047164917,
      0.9750444889068604,
      0.9751651287078857,
      0.9715591073036194,
      0.9730219841003418,
      0.9780950546264648,
      0.9761436581611633,
      0.9718009829521179,
      0.9761291742324829,
      0.9796000719070435,
      0.9745113253593445,
      0.9731231331825256,
      0.9749529361724854,
      0.9743269681930542,
      0.968288779258728,
      0.9624107480049133,
      0.9576607346534729,
      0.9359248876571655,
      0.996772050857544,
      0.9953869581222534,
      0.9960098266601562,
      0.9986118078231812,
      0.9995951056480408,
      0.9999055862426758,
      0.999941885471344,
      0.9999175071716309,
      0.9999188780784607,
      0.9998922348022461,
      0.9998736381530762,
      0.9999350905418396,
      0.9999047517776489,
      0.9999437928199768,
      0.9998953938484192,
      0.9998953342437744,
      0.9998964071273804,
      0.9999244213104248,
      0.9999619126319885,
      0.9999712109565735,
      0.9999622702598572,
      0.9999547004699707,
      0.9999656081199646,
      0.9999770522117615,
      0.9999749660491943,
      0.9999473690986633,
      0.9998871684074402,
      0.9999127984046936,
      0.9998673796653748,
      0.9998476505279541,
      0.9998292326927185,
      0.9997984170913696,
      0.998890221118927,
      0.9990838170051575,
      0.9977525472640991,
      0.9969411492347717,
      0.9984299540519714,
      0.9972484111785889,
      0.998065710067749,
      0.9950023889541626,
      0.9966529607772827,
      0.9923081994056702,
      0.9918075799942017,
      0.9828734397888184,
      0.9708917140960693,
      0.9861850738525391,
      0.9901382327079773,
      0.9982258677482605,
      0.9987256526947021,
      0.9960055947303772,
      0.9978190064430237,
      0.9966325759887695,
      0.9966626763343811,
      0.9979827404022217,
      0.9976583123207092,
      0.997672438621521,
      0.9954199194908142,
      0.9978857636451721,
      0.9945154190063477,
      0.9914480447769165,
      0.9960134029388428,
      0.9974862933158875,
      0.9997168183326721,
      0.9999182224273682,
      0.9999439716339111,
      0.999919056892395,
      0.9999575614929199,
      0.9999794363975525,
      0.9999709129333496,
      0.9999447464942932,
      0.9999396800994873,
      0.9999524354934692,
      0.9999551773071289,
      0.9999538660049438,
      0.9999721050262451,
      0.9999609589576721,
      0.9999664425849915,
      0.9999601244926453,
      0.9999839067459106,
      0.9999822974205017,
      0.9999592304229736,
      0.9999738335609436,
      0.9999735951423645,
      0.9999760389328003,
      0.9999807476997375,
      0.9999626874923706,
      0.9999274015426636,
      0.9999552965164185,
      0.9999591112136841,
      0.9999216794967651,
      0.999879777431488,
      0.9999074935913086,
      0.9997816681861877,
      0.998039960861206,
      0.9966439008712769,
      0.9975131154060364,
      0.9955227375030518,
      0.9977641105651855,
      0.9945123195648193,
      0.997551679611206,
      0.9947246313095093,
      0.9967004060745239,
      0.9933890104293823,
      0.9922820329666138,
      0.9925257563591003,
      0.9947148561477661,
      0.9960237145423889,
      0.9972970485687256,
      0.9965716004371643,
      0.9990130662918091,
      0.9993670582771301,
      0.9999017119407654,
      0.9999105334281921,
      0.9999182224273682,
      0.9997677803039551
    ],
    [
      0.9541326761245728,
      0.9692586660385132,
      0.9715312719345093,
      0.9712793231010437,
      0.9744698405265808,
      0.9791839718818665,
      0.981826663017273,
      0.9812616109848022,
      0.9803575873374939,
      0.9844207167625427,
      0.9838263392448425,
      0.9838728904724121,
      0.9840463399887085,
      0.9840188026428223,
      0.987004280090332,
      0.9858649969100952,
      0.9857454299926758,
      0.9851526618003845,
      0.9894796013832092,
      0.9871686697006226,
      0.983283281326294,
      0.9842250943183899,
      0.9907616972923279,
      0.985518753528595,
      0.9840227961540222,
      0.9800523519515991,
      0.9827674627304077,
      0.9849506616592407,
      0.9883923530578613,
      0.9867545366287231,
      0.9867159724235535,
      0.9897585511207581,
      0.9901823997497559,
      0.9870391488075256,
      0.9871997833251953,
      0.989617109298706,
      0.9873349070549011,
      0.984978973865509,
      0.9842087626457214,
      0.9848652482032776,
      0.9796317219734192,
      0.97857266664505,
      0.978378415107727,
      0.9764004349708557,
      0.9736604690551758,
      0.9709808826446533,
      0.9695793390274048,
      0.9747295379638672,
      0.9800602197647095,
      0.9841150045394897,
      0.9840781092643738,
      0.9820420742034912,
      0.9833497405052185,
      0.9864240288734436,
      0.9855846762657166,
      0.9828369617462158,
      0.9852268099784851,
      0.98683762550354,
      0.9839746952056885,
      0.9823746681213379,
      0.9833167195320129,
      0.9831176996231079,
      0.978766143321991,
      0.9733752608299255,
      0.9696733951568604,
      0.9517552852630615,
      0.9972222447395325,
      0.9965959191322327,
      0.9974090456962585,
      0.9991881847381592,
      0.9997423887252808,
      0.9999195337295532,
      0.9999486207962036,
      0.9999202489852905,
      0.9999228119850159,
      0.9999057054519653,
      0.9998891949653625,
      0.9999418258666992,
      0.9999104142189026,
      0.9999464750289917,
      0.9998974800109863,
      0.9998987913131714,
      0.9998996257781982,
      0.9999269247055054,
      0.9999631643295288,
      0.9999722838401794,
      0.9999626874923706,
      0.9999564290046692,
      0.999966025352478,
      0.9999788999557495,
      0.999976634979248,
      0.9999580979347229,
      0.9999072551727295,
      0.9999279975891113,
      0.9998746514320374,
      0.999856173992157,
      0.9998475313186646,
      0.9998530149459839,
      0.9993422627449036,
      0.999489426612854,
      0.9987837076187134,
      0.9982444643974304,
      0.9991661310195923,
      0.998650848865509,
      0.9990820288658142,
      0.9977541565895081,
      0.9984379410743713,
      0.9959481954574585,
      0.9949299693107605,
      0.9886924028396606,
      0.98065185546875,
      0.991462230682373,
      0.9940873980522156,
      0.9990612864494324,
      0.999278724193573,
      0.997930645942688,
      0.998828113079071,
      0.9981039762496948,
      0.9978640675544739,
      0.9986677765846252,
      0.9985926151275635,
      0.998603105545044,
      0.9973085522651672,
      0.998790979385376,
      0.9966826438903809,
      0.994580090045929,
      0.9976112842559814,
      0.9984343647956848,
      0.9997872114181519,
      0.9999289512634277,
      0.9999508857727051,
      0.9999257326126099,
      0.9999600052833557,
      0.9999807476997375,
      0.9999731183052063,
      0.9999475479125977,
      0.9999407529830933,
      0.9999528527259827,
      0.9999571442604065,
      0.9999549388885498,
      0.9999730587005615,
      0.999964714050293,
      0.999969482421875,
      0.9999619722366333,
      0.9999851584434509,
      0.9999825358390808,
      0.9999606609344482,
      0.9999734163284302,
      0.9999743700027466,
      0.9999762177467346,
      0.9999812841415405,
      0.9999638199806213,
      0.9999298453330994,
      0.9999560713768005,
      0.9999619722366333,
      0.9999278783798218,
      0.9999005198478699,
      0.9999279379844666,
      0.9998518228530884,
      0.99881911277771,
      0.9981801509857178,
      0.9987417459487915,
      0.9977469444274902,
      0.9988628029823303,
      0.997524082660675,
      0.9988479018211365,
      0.9973515868186951,
      0.9982282519340515,
      0.9958571791648865,
      0.9954594969749451,
      0.9960794448852539,
      0.9971503019332886,
      0.9977056384086609,
      0.9985119700431824,
      0.9981358647346497,
      0.9994893670082092,
      0.9996484518051147,
      0.9999259114265442,
      0.9999225735664368,
      0.9999265074729919,
      0.9997764825820923
    ],
    [
      0.9682906866073608,
      0.9802091121673584,
      0.981793999671936,
      0.9812684655189514,
      0.9845758676528931,
      0.9869115948677063,
      0.9884605407714844,
      0.9888989925384521,
      0.9881845116615295,
      0.9901561737060547,
      0.9896683096885681,
      0.9901511073112488,
      0.9894692897796631,
      0.9893841743469238,
      0.9916776418685913,
      0.9909442067146301,
      0.9900635480880737,
      0.989571750164032,
      0.9929212927818298,
      0.9909993410110474,
      0.9876287579536438,
      0.9893192648887634,
      0.9938957095146179,
      0.9902910590171814,
      0.9887824058532715,
      0.9860103130340576,
      0.9874116778373718,
      0.9890861511230469,
      0.9920068979263306,
      0.9907229542732239,
      0.9905449151992798,
      0.9930756092071533,
      0.9937657117843628,
      0.9912746548652649,
      0.9915079474449158,
      0.9935256838798523,
      0.9919030666351318,
      0.9902634620666504,
      0.9896794557571411,
      0.9901688098907471,
      0.9874841570854187,
      0.9864670038223267,
      0.9862067699432373,
      0.985327959060669,
      0.9828182458877563,
      0.9798861742019653,
      0.9780330657958984,
      0.9823924899101257,
      0.9861723184585571,
      0.9887037873268127,
      0.9887006282806396,
      0.9876863360404968,
      0.9889179468154907,
      0.9907793998718262,
      0.9904205799102783,
      0.9888930916786194,
      0.9900248050689697,
      0.9908947348594666,
      0.9893811345100403,
      0.9880104660987854,
      0.9884576797485352,
      0.9881948828697205,
      0.9852889776229858,
      0.9818781614303589,
      0.9786702394485474,
      0.9640648365020752,
      0.997672438621521,
      0.9976720809936523,
      0.9985634684562683,
      0.999528706073761,
      0.9998410940170288,
      0.9999327659606934,
      0.999954104423523,
      0.9999228119850159,
      0.9999263882637024,
      0.9999166131019592,
      0.9999017715454102,
      0.9999467730522156,
      0.9999141097068787,
      0.9999483823776245,
      0.9998990297317505,
      0.9999018311500549,
      0.9999018907546997,
      0.9999284148216248,
      0.9999639987945557,
      0.9999728798866272,
      0.9999627470970154,
      0.9999581575393677,
      0.9999666213989258,
      0.9999809861183167,
      0.9999783635139465,
      0.9999662041664124,
      0.9999186396598816,
      0.9999368190765381,
      0.9998793601989746,
      0.999862551689148,
      0.9998576045036316,
      0.9998877048492432,
      0.9995854496955872,
      0.999704897403717,
      0.99931800365448,
      0.9990052580833435,
      0.9995403289794922,
      0.9992361664772034,
      0.9995430111885071,
      0.9990432262420654,
      0.9992976188659668,
      0.9982712268829346,
      0.9975041151046753,
      0.9927375912666321,
      0.9871072173118591,
      0.9947633743286133,
      0.9966207146644592,
      0.9995089173316956,
      0.9996038675308228,
      0.9990336894989014,
      0.9993844628334045,
      0.9989252686500549,
      0.9987019300460815,
      0.9991705417633057,
      0.9991858601570129,
      0.9991980195045471,
      0.998550295829773,
      0.9994080066680908,
      0.9982738494873047,
      0.9970883131027222,
      0.9988383054733276,
      0.9991436004638672,
      0.9998452067375183,
      0.9999396204948425,
      0.9999576210975647,
      0.9999331831932068,
      0.9999622106552124,
      0.999981701374054,
      0.9999749064445496,
      0.9999498724937439,
      0.9999405741691589,
      0.9999530911445618,
      0.9999589920043945,
      0.9999557733535767,
      0.9999736547470093,
      0.9999672770500183,
      0.9999719858169556,
      0.9999632239341736,
      0.9999860525131226,
      0.9999829530715942,
      0.9999616146087646,
      0.9999730587005615,
      0.9999752044677734,
      0.9999760985374451,
      0.9999816417694092,
      0.999963641166687,
      0.9999318718910217,
      0.9999582767486572,
      0.9999644160270691,
      0.9999340772628784,
      0.9999180436134338,
      0.9999446272850037,
      0.9998945593833923,
      0.9992714524269104,
      0.9991431832313538,
      0.9994230270385742,
      0.9987530708312988,
      0.999408483505249,
      0.9988617897033691,
      0.9994315505027771,
      0.9986608028411865,
      0.9990150332450867,
      0.9974974393844604,
      0.997604489326477,
      0.9981188178062439,
      0.9983963370323181,
      0.998560905456543,
      0.9991233348846436,
      0.9989410042762756,
      0.9997336864471436,
      0.9997926950454712,
      0.999943196773529,
      0.9999310970306396,
      0.9999313354492188,
      0.9997814893722534
    ],
    [
      0.9772548079490662,
      0.9859911203384399,
      0.9868103265762329,
      0.986455500125885,
      0.9896818995475769,
      0.990964412689209,
      0.9919710755348206,
      0.9923934936523438,
      0.9921267032623291,
      0.9931315779685974,
      0.992655873298645,
      0.9933347105979919,
      0.9927543997764587,
      0.9923622608184814,
      0.9943104386329651,
      0.9943209290504456,
      0.9931430816650391,
      0.992432177066803,
      0.9954286813735962,
      0.9939635396003723,
      0.9907810688018799,
      0.9926431775093079,
      0.9961580038070679,
      0.9932630062103271,
      0.9919921159744263,
      0.9900678992271423,
      0.9905573129653931,
      0.9918273687362671,
      0.9945583343505859,
      0.993905246257782,
      0.9935628771781921,
      0.9957205653190613,
      0.9964341521263123,
      0.9945991039276123,
      0.9945792555809021,
      0.9962325096130371,
      0.9952812790870667,
      0.993532121181488,
      0.9929280877113342,
      0.9937189221382141,
      0.9919017553329468,
      0.9906556606292725,
      0.9902424812316895,
      0.9907991886138916,
      0.9891999959945679,
      0.9859551787376404,
      0.9845939874649048,
      0.9873732328414917,
      0.9899577498435974,
      0.9913896322250366,
      0.9911577701568604,
      0.990939736366272,
      0.9920175075531006,
      0.993101954460144,
      0.9930408000946045,
      0.9923388957977295,
      0.9928438663482666,
      0.9931262135505676,
      0.9923965930938721,
      0.9914451837539673,
      0.9915674924850464,
      0.9911027550697327,
      0.9891838431358337,
      0.9868028163909912,
      0.9838231205940247,
      0.9719167947769165,
      0.9980878829956055,
      0.998386561870575,
      0.9992040395736694,
      0.9997215270996094,
      0.9998914003372192,
      0.9999399781227112,
      0.9999585747718811,
      0.9999251365661621,
      0.9999293088912964,
      0.9999251365661621,
      0.9999103546142578,
      0.9999499320983887,
      0.9999158978462219,
      0.9999498128890991,
      0.9999002814292908,
      0.9999042749404907,
      0.9999035596847534,
      0.999929666519165,
      0.9999646544456482,
      0.9999733567237854,
      0.9999626278877258,
      0.9999593496322632,
      0.9999671578407288,
      0.9999825358390808,
      0.999979555606842,
      0.999971330165863,
      0.999925971031189,
      0.9999439716339111,
      0.999884843826294,
      0.9998682141304016,
      0.9998689293861389,
      0.9999094605445862,
      0.9997111558914185,
      0.9998102784156799,
      0.9995764493942261,
      0.9994571805000305,
      0.9997328519821167,
      0.9995349645614624,
      0.9997400045394897,
      0.9995021820068359,
      0.999647319316864,
      0.9992396831512451,
      0.9987959265708923,
      0.9961535334587097,
      0.9924079179763794,
      0.9973583817481995,
      0.9984718561172485,
      0.9997761845588684,
      0.9997771382331848,
      0.9994996786117554,
      0.9996382594108582,
      0.999348521232605,
      0.9992154836654663,
      0.9994796514511108,
      0.999464750289917,
      0.9995092749595642,
      0.9991260170936584,
      0.9996387362480164,
      0.9989928603172302,
      0.9986006021499634,
      0.9994363784790039,
      0.9995195865631104,
      0.9998770952224731,
      0.9999473690986633,
      0.9999626874923706,
      0.9999379515647888,
      0.9999632835388184,
      0.9999820590019226,
      0.9999760389328003,
      0.9999507665634155,
      0.9999418258666992,
      0.999953031539917,
      0.9999599456787109,
      0.999956488609314,
      0.9999743103981018,
      0.9999690651893616,
      0.9999740123748779,
      0.9999644756317139,
      0.9999868273735046,
      0.9999831914901733,
      0.9999632239341736,
      0.999972939491272,
      0.9999757409095764,
      0.9999756813049316,
      0.999981701374054,
      0.9999649524688721,
      0.999933123588562,
      0.9999598264694214,
      0.9999661445617676,
      0.9999383091926575,
      0.9999324083328247,
      0.9999552369117737,
      0.9999186396598816,
      0.9995578527450562,
      0.9995721578598022,
      0.9997276067733765,
      0.9992544651031494,
      0.9996985793113708,
      0.9993948340415955,
      0.9996532201766968,
      0.9992069005966187,
      0.999397873878479,
      0.9984550476074219,
      0.9988830089569092,
      0.999176025390625,
      0.9990113973617554,
      0.9991380572319031,
      0.9994443655014038,
      0.9993652105331421,
      0.999841034412384,
      0.9998612999916077,
      0.9999564290046692,
      0.999935507774353,
      0.999934196472168,
      0.9997845888137817
    ],
    [
      0.9827110767364502,
      0.989814043045044,
      0.9898751378059387,
      0.9897623658180237,
      0.9924726486206055,
      0.9935097098350525,
      0.9940791130065918,
      0.9947881698608398,
      0.9948213696479797,
      0.9953727722167969,
      0.9949370622634888,
      0.9956561923027039,
      0.9953491687774658,
      0.9947437644004822,
      0.9962319135665894,
      0.9965662956237793,
      0.9953579902648926,
      0.9944620728492737,
      0.9969043731689453,
      0.995794415473938,
      0.9927706718444824,
      0.9945257306098938,
      0.9974441528320312,
      0.994971752166748,
      0.9940755367279053,
      0.99267578125,
      0.9925613403320312,
      0.9938929080963135,
      0.9962146878242493,
      0.9959349632263184,
      0.9956129789352417,
      0.997381865978241,
      0.9977858662605286,
      0.9965589642524719,
      0.9963977336883545,
      0.997536301612854,
      0.9970364570617676,
      0.9956424832344055,
      0.9948907494544983,
      0.9957188963890076,
      0.9943549036979675,
      0.993171215057373,
      0.9925598502159119,
      0.9939073324203491,
      0.9924008250236511,
      0.9897062182426453,
      0.9885632991790771,
      0.9914743900299072,
      0.9929431080818176,
      0.9938130974769592,
      0.993488073348999,
      0.9939682483673096,
      0.9943507313728333,
      0.994992733001709,
      0.9956815242767334,
      0.9950387477874756,
      0.994960367679596,
      0.9948895573616028,
      0.9948309063911438,
      0.9940623044967651,
      0.9937683343887329,
      0.9931620359420776,
      0.9921395778656006,
      0.990006685256958,
      0.9871194362640381,
      0.9777765274047852,
      0.9984055757522583,
      0.998918354511261,
      0.9995321035385132,
      0.9998161792755127,
      0.9999151229858398,
      0.9999448657035828,
      0.999961793422699,
      0.9999269247055054,
      0.9999313354492188,
      0.999931275844574,
      0.999916672706604,
      0.999951958656311,
      0.9999171495437622,
      0.9999504089355469,
      0.9999006986618042,
      0.9999053478240967,
      0.9999045729637146,
      0.9999305009841919,
      0.9999651908874512,
      0.9999735951423645,
      0.9999628067016602,
      0.9999606609344482,
      0.9999679327011108,
      0.9999836087226868,
      0.9999805092811584,
      0.9999748468399048,
      0.9999332427978516,
      0.9999484419822693,
      0.9998842477798462,
      0.9998676180839539,
      0.9998723864555359,
      0.9999228715896606,
      0.9997833371162415,
      0.9998714327812195,
      0.9997137784957886,
      0.9996686577796936,
      0.9998304843902588,
      0.999680757522583,
      0.9998133778572083,
      0.9996693134307861,
      0.9997866749763489,
      0.9995984435081482,
      0.9993460178375244,
      0.997773289680481,
      0.9955093264579773,
      0.9986264109611511,
      0.9991918802261353,
      0.9998795390129089,
      0.99985271692276,
      0.9996867179870605,
      0.9997444748878479,
      0.9995641708374023,
      0.9994757175445557,
      0.9996461868286133,
      0.9996238946914673,
      0.99966961145401,
      0.9994771480560303,
      0.9997636079788208,
      0.9993367195129395,
      0.9993067979812622,
      0.9996705651283264,
      0.9997589588165283,
      0.9998980164527893,
      0.9999525547027588,
      0.9999659657478333,
      0.999941349029541,
      0.999963641166687,
      0.999982476234436,
      0.9999769330024719,
      0.9999513030052185,
      0.9999416470527649,
      0.999953031539917,
      0.9999626874923706,
      0.9999572038650513,
      0.9999748468399048,
      0.999970555305481,
      0.9999758005142212,
      0.9999659061431885,
      0.9999879002571106,
      0.9999836683273315,
      0.9999653100967407,
      0.9999731183052063,
      0.9999764561653137,
      0.9999755024909973,
      0.9999819397926331,
      0.9999653100967407,
      0.9999341368675232,
      0.9999609589576721,
      0.999967098236084,
      0.9999406933784485,
      0.9999439120292664,
      0.999961793422699,
      0.9999327659606934,
      0.9997146725654602,
      0.9997484683990479,
      0.9998396039009094,
      0.999552309513092,
      0.99982750415802,
      0.9996187090873718,
      0.9997555017471313,
      0.9994907379150391,
      0.9996024370193481,
      0.9990471601486206,
      0.9994131326675415,
      0.999566912651062,
      0.9993951916694641,
      0.9994452595710754,
      0.999610185623169,
      0.9996126890182495,
      0.999891996383667,
      0.9998955130577087,
      0.9999625086784363,
      0.9999377131462097,
      0.999936044216156,
      0.999785304069519
    ]
  ],
  "rfd_device": "NVIDIA A30",
  "rfd_time": 50,
  "rfd_con_ref_pdb_idx": [],
  "rfd_con_hal_pdb_idx": [],
  "rfd_con_ref_idx0": [],
  "rfd_con_hal_idx0": [],
  "rfd_complex_con_ref_pdb_idx": "[('A', 17), ('A', 18), ('A', 19), ('A', 20), ('A', 21), ('A', 22), ('A', 23), ('A', 24), ('A', 25), ('A', 26), ('A', 27), ('A', 28), ('A', 29), ('A', 30), ('A', 31), ('A', 32), ('A', 33), ('A', 34), ('A', 35), ('A', 36), ('A', 37), ('A', 38), ('A', 39), ('A', 40), ('A', 41), ('A', 42), ('A', 43), ('A', 44), ('A', 45), ('A', 46), ('A', 47), ('A', 48), ('A', 49), ('A', 50), ('A', 51), ('A', 52), ('A', 53), ('A', 54), ('A', 55), ('A', 56), ('A', 57), ('A', 58), ('A', 59), ('A', 60), ('A', 61), ('A', 62), ('A', 63), ('A', 64), ('A', 65), ('A', 66), ('A', 67), ('A', 68), ('A', 69), ('A', 70), ('A', 71), ('A', 72), ('A', 73), ('A', 74), ('A', 75), ('A', 76), ('A', 77), ('A', 78), ('A', 79), ('A', 80), ('A', 81), ('A', 82), ('A', 83), ('A', 84), ('A', 85), ('A', 86), ('A', 87), ('A', 88), ('A', 89), ('A', 90), ('A', 91), ('A', 92), ('A', 93), ('A', 94), ('A', 95), ('A', 96), ('A', 97), ('A', 98), ('A', 99), ('A', 100), ('A', 101), ('A', 102), ('A', 103), ('A', 104), ('A', 105), ('A', 106), ('A', 107), ('A', 108), ('A', 109), ('A', 110), ('A', 111), ('A', 112), ('A', 113), ('A', 114), ('A', 115), ('A', 116), ('A', 117), ('A', 118), ('A', 119), ('A', 120), ('A', 121), ('A', 122), ('A', 123), ('A', 124), ('A', 125), ('A', 126), ('A', 127), ('A', 128), ('A', 129), ('A', 130), ('A', 131)]",
  "rfd_complex_con_hal_pdb_idx": "[('B', 67), ('B', 68), ('B', 69), ('B', 70), ('B', 71), ('B', 72), ('B', 73), ('B', 74), ('B', 75), ('B', 76), ('B', 77), ('B', 78), ('B', 79), ('B', 80), ('B', 81), ('B', 82), ('B', 83), ('B', 84), ('B', 85), ('B', 86), ('B', 87), ('B', 88), ('B', 89), ('B', 90), ('B', 91), ('B', 92), ('B', 93), ('B', 94), ('B', 95), ('B', 96), ('B', 97), ('B', 98), ('B', 99), ('B', 100), ('B', 101), ('B', 102), ('B', 103), ('B', 104), ('B', 105), ('B', 106), ('B', 107), ('B', 108), ('B', 109), ('B', 110), ('B', 111), ('B', 112), ('B', 113), ('B', 114), ('B', 115), ('B', 116), ('B', 117), ('B', 118), ('B', 119), ('B', 120), ('B', 121), ('B', 122), ('B', 123), ('B', 124), ('B', 125), ('B', 126), ('B', 127), ('B', 128), ('B', 129), ('B', 130), ('B', 131), ('B', 132), ('B', 133), ('B', 134), ('B', 135), ('B', 136), ('B', 137), ('B', 138), ('B', 139), ('B', 140), ('B', 141), ('B', 142), ('B', 143), ('B', 144), ('B', 145), ('B', 146), ('B', 147), ('B', 148), ('B', 149), ('B', 150), ('B', 151), ('B', 152), ('B', 153), ('B', 154), ('B', 155), ('B', 156), ('B', 157), ('B', 158), ('B', 159), ('B', 160), ('B', 161), ('B', 162), ('B', 163), ('B', 164), ('B', 165), ('B', 166), ('B', 167), ('B', 168), ('B', 169), ('B', 170), ('B', 171), ('B', 172), ('B', 173), ('B', 174), ('B', 175), ('B', 176), ('B', 177), ('B', 178), ('B', 179), ('B', 180), ('B', 181)]",
  "rfd_receptor_con_ref_pdb_idx": "[('A', 17), ('A', 18), ('A', 19), ('A', 20), ('A', 21), ('A', 22), ('A', 23), ('A', 24), ('A', 25), ('A', 26), ('A', 27), ('A', 28), ('A', 29), ('A', 30), ('A', 31), ('A', 32), ('A', 33), ('A', 34), ('A', 35), ('A', 36), ('A', 37), ('A', 38), ('A', 39), ('A', 40), ('A', 41), ('A', 42), ('A', 43), ('A', 44), ('A', 45), ('A', 46), ('A', 47), ('A', 48), ('A', 49), ('A', 50), ('A', 51), ('A', 52), ('A', 53), ('A', 54), ('A', 55), ('A', 56), ('A', 57), ('A', 58), ('A', 59), ('A', 60), ('A', 61), ('A', 62), ('A', 63), ('A', 64), ('A', 65), ('A', 66), ('A', 67), ('A', 68), ('A', 69), ('A', 70), ('A', 71), ('A', 72), ('A', 73), ('A', 74), ('A', 75), ('A', 76), ('A', 77), ('A', 78), ('A', 79), ('A', 80), ('A', 81), ('A', 82), ('A', 83), ('A', 84), ('A', 85), ('A', 86), ('A', 87), ('A', 88), ('A', 89), ('A', 90), ('A', 91), ('A', 92), ('A', 93), ('A', 94), ('A', 95), ('A', 96), ('A', 97), ('A', 98), ('A', 99), ('A', 100), ('A', 101), ('A', 102), ('A', 103), ('A', 104), ('A', 105), ('A', 106), ('A', 107), ('A', 108), ('A', 109), ('A', 110), ('A', 111), ('A', 112), ('A', 113), ('A', 114), ('A', 115), ('A', 116), ('A', 117), ('A', 118), ('A', 119), ('A', 120), ('A', 121), ('A', 122), ('A', 123), ('A', 124), ('A', 125), ('A', 126), ('A', 127), ('A', 128), ('A', 129), ('A', 130), ('A', 131)]",
  "rfd_receptor_con_hal_pdb_idx": "[('B', 67), ('B', 68), ('B', 69), ('B', 70), ('B', 71), ('B', 72), ('B', 73), ('B', 74), ('B', 75), ('B', 76), ('B', 77), ('B', 78), ('B', 79), ('B', 80), ('B', 81), ('B', 82), ('B', 83), ('B', 84), ('B', 85), ('B', 86), ('B', 87), ('B', 88), ('B', 89), ('B', 90), ('B', 91), ('B', 92), ('B', 93), ('B', 94), ('B', 95), ('B', 96), ('B', 97), ('B', 98), ('B', 99), ('B', 100), ('B', 101), ('B', 102), ('B', 103), ('B', 104), ('B', 105), ('B', 106), ('B', 107), ('B', 108), ('B', 109), ('B', 110), ('B', 111), ('B', 112), ('B', 113), ('B', 114), ('B', 115), ('B', 116), ('B', 117), ('B', 118), ('B', 119), ('B', 120), ('B', 121), ('B', 122), ('B', 123), ('B', 124), ('B', 125), ('B', 126), ('B', 127), ('B', 128), ('B', 129), ('B', 130), ('B', 131), ('B', 132), ('B', 133), ('B', 134), ('B', 135), ('B', 136), ('B', 137), ('B', 138), ('B', 139), ('B', 140), ('B', 141), ('B', 142), ('B', 143), ('B', 144), ('B', 145), ('B', 146), ('B', 147), ('B', 148), ('B', 149), ('B', 150), ('B', 151), ('B', 152), ('B', 153), ('B', 154), ('B', 155), ('B', 156), ('B', 157), ('B', 158), ('B', 159), ('B', 160), ('B', 161), ('B', 162), ('B', 163), ('B', 164), ('B', 165), ('B', 166), ('B', 167), ('B', 168), ('B', 169), ('B', 170), ('B', 171), ('B', 172), ('B', 173), ('B', 174), ('B', 175), ('B', 176), ('B', 177), ('B', 178), ('B', 179), ('B', 180), ('B', 181)]",
  "rfd_complex_con_ref_idx0": [
    0,
    1,
    2,
    3,
    4,
    5,
    6,
    7,
    8,
    9,
    10,
    11,
    12,
    13,
    14,
    15,
    16,
    17,
    18,
    19,
    20,
    21,
    22,
    23,
    24,
    25,
    26,
    27,
    28,
    29,
    30,
    31,
    32,
    33,
    34,
    35,
    36,
    37,
    38,
    39,
    40,
    41,
    42,
    43,
    44,
    45,
    46,
    47,
    48,
    49,
    50,
    51,
    52,
    53,
    54,
    55,
    56,
    57,
    58,
    59,
    60,
    61,
    62,
    63,
    64,
    65,
    66,
    67,
    68,
    69,
    70,
    71,
    72,
    73,
    74,
    75,
    76,
    77,
    78,
    79,
    80,
    81,
    82,
    83,
    84,
    85,
    86,
    87,
    88,
    89,
    90,
    91,
    92,
    93,
    94,
    95,
    96,
    97,
    98,
    99,
    100,
    101,
    102,
    103,
    104,
    105,
    106,
    107,
    108,
    109,
    110,
    111,
    112,
    113,
    114
  ],
  "rfd_complex_con_hal_idx0": [
    66,
    67,
    68,
    69,
    70,
    71,
    72,
    73,
    74,
    75,
    76,
    77,
    78,
    79,
    80,
    81,
    82,
    83,
    84,
    85,
    86,
    87,
    88,
    89,
    90,
    91,
    92,
    93,
    94,
    95,
    96,
    97,
    98,
    99,
    100,
    101,
    102,
    103,
    104,
    105,
    106,
    107,
    108,
    109,
    110,
    111,
    112,
    113,
    114,
    115,
    116,
    117,
    118,
    119,
    120,
    121,
    122,
    123,
    124,
    125,
    126,
    127,
    128,
    129,
    130,
    131,
    132,
    133,
    134,
    135,
    136,
    137,
    138,
    139,
    140,
    141,
    142,
    143,
    144,
    145,
    146,
    147,
    148,
    149,
    150,
    151,
    152,
    153,
    154,
    155,
    156,
    157,
    158,
    159,
    160,
    161,
    162,
    163,
    164,
    165,
    166,
    167,
    168,
    169,
    170,
    171,
    172,
    173,
    174,
    175,
    176,
    177,
    178,
    179,
    180
  ],
  "rfd_receptor_con_ref_idx0": [
    0,
    1,
    2,
    3,
    4,
    5,
    6,
    7,
    8,
    9,
    10,
    11,
    12,
    13,
    14,
    15,
    16,
    17,
    18,
    19,
    20,
    21,
    22,
    23,
    24,
    25,
    26,
    27,
    28,
    29,
    30,
    31,
    32,
    33,
    34,
    35,
    36,
    37,
    38,
    39,
    40,
    41,
    42,
    43,
    44,
    45,
    46,
    47,
    48,
    49,
    50,
    51,
    52,
    53,
    54,
    55,
    56,
    57,
    58,
    59,
    60,
    61,
    62,
    63,
    64,
    65,
    66,
    67,
    68,
    69,
    70,
    71,
    72,
    73,
    74,
    75,
    76,
    77,
    78,
    79,
    80,
    81,
    82,
    83,
    84,
    85,
    86,
    87,
    88,
    89,
    90,
    91,
    92,
    93,
    94,
    95,
    96,
    97,
    98,
    99,
    100,
    101,
    102,
    103,
    104,
    105,
    106,
    107,
    108,
    109,
    110,
    111,
    112,
    113,
    114
  ],
  "rfd_receptor_con_hal_idx0": [
    0,
    1,
    2,
    3,
    4,
    5,
    6,
    7,
    8,
    9,
    10,
    11,
    12,
    13,
    14,
    15,
    16,
    17,
    18,
    19,
    20,
    21,
    22,
    23,
    24,
    25,
    26,
    27,
    28,
    29,
    30,
    31,
    32,
    33,
    34,
    35,
    36,
    37,
    38,
    39,
    40,
    41,
    42,
    43,
    44,
    45,
    46,
    47,
    48,
    49,
    50,
    51,
    52,
    53,
    54,
    55,
    56,
    57,
    58,
    59,
    60,
    61,
    62,
    63,
    64,
    65,
    66,
    67,
    68,
    69,
    70,
    71,
    72,
    73,
    74,
    75,
    76,
    77,
    78,
    79,
    80,
    81,
    82,
    83,
    84,
    85,
    86,
    87,
    88,
    89,
    90,
    91,
    92,
    93,
    94,
    95,
    96,
    97,
    98,
    99,
    100,
    101,
    102,
    103,
    104,
    105,
    106,
    107,
    108,
    109,
    110,
    111,
    112,
    113,
    114
  ],
  "rfd_inpaint_str": [
    false,
    false,
    false,
    false,
    false,
    false,
    false,
    false,
    false,
    false,
    false,
    false,
    false,
    false,
    false,
    false,
    false,
    false,
    false,
    false,
    false,
    false,
    false,
    false,
    false,
    false,
    false,
    false,
    false,
    false,
    false,
    false,
    false,
    false,
    false,
    false,
    false,
    false,
    false,
    false,
    false,
    false,
    false,
    false,
    false,
    false,
    false,
    false,
    false,
    false,
    false,
    false,
    false,
    false,
    false,
    false,
    false,
    false,
    false,
    false,
    false,
    false,
    false,
    false,
    false,
    false,
    true,
    true,
    true,
    true,
    true,
    true,
    true,
    true,
    true,
    true,
    true,
    true,
    true,
    true,
    true,
    true,
    true,
    true,
    true,
    true,
    true,
    true,
    true,
    true,
    true,
    true,
    true,
    true,
    true,
    true,
    true,
    true,
    true,
    true,
    true,
    true,
    true,
    true,
    true,
    true,
    true,
    true,
    true,
    true,
    true,
    true,
    true,
    true,
    true,
    true,
    true,
    true,
    true,
    true,
    true,
    true,
    true,
    true,
    true,
    true,
    true,
    true,
    true,
    true,
    true,
    true,
    true,
    true,
    true,
    true,
    true,
    true,
    true,
    true,
    true,
    true,
    true,
    true,
    true,
    true,
    true,
    true,
    true,
    true,
    true,
    true,
    true,
    true,
    true,
    true,
    true,
    true,
    true,
    true,
    true,
    true,
    true,
    true,
    true,
    true,
    true,
    true,
    true,
    true,
    true,
    true,
    true,
    true,
    true,
    true,
    true,
    true,
    true,
    true,
    true
  ],
  "rfd_inpaint_seq": [
    false,
    false,
    false,
    false,
    false,
    false,
    false,
    false,
    false,
    false,
    false,
    false,
    false,
    false,
    false,
    false,
    false,
    false,
    false,
    false,
    false,
    false,
    false,
    false,
    false,
    false,
    false,
    false,
    false,
    false,
    false,
    false,
    false,
    false,
    false,
    false,
    false,
    false,
    false,
    false,
    false,
    false,
    false,
    false,
    false,
    false,
    false,
    false,
    false,
    false,
    false,
    false,
    false,
    false,
    false,
    false,
    false,
    false,
    false,
    false,
    false,
    false,
    false,
    false,
    false,
    false,
    true,
    true,
    true,
    true,
    true,
    true,
    true,
    true,
    true,
    true,
    true,
    true,
    true,
    true,
    true,
    true,
    true,
    true,
    true,
    true,
    true,
    true,
    true,
    true,
    true,
    true,
    true,
    true,
    true,
    true,
    true,
    true,
    true,
    true,
    true,
    true,
    true,
    true,
    true,
    true,
    true,
    true,
    true,
    true,
    true,
    true,
    true,
    true,
    true,
    true,
    true,
    true,
    true,
    true,
    true,
    true,
    true,
    true,
    true,
    true,
    true,
    true,
    true,
    true,
    true,
    true,
    true,
    true,
    true,
    true,
    true,
    true,
    true,
    true,
    true,
    true,
    true,
    true,
    true,
    true,
    true,
    true,
    true,
    true,
    true,
    true,
    true,
    true,
    true,
    true,
    true,
    true,
    true,
    true,
    true,
    true,
    true,
    true,
    true,
    true,
    true,
    true,
    true,
    true,
    true,
    true,
    true,
    true,
    true,
    true,
    true,
    true,
    true,
    true,
    true
  ],
  "rfd_sampled_mask": [
    "A17-131/0",
    "66-66"
  ],
  "rfd_mask_1d": [
    false,
    false,
    false,
    false,
    false,
    false,
    false,
    false,
    false,
    false,
    false,
    false,
    false,
    false,
    false,
    false,
    false,
    false,
    false,
    false,
    false,
    false,
    false,
    false,
    false,
    false,
    false,
    false,
    false,
    false,
    false,
    false,
    false,
    false,
    false,
    false,
    false,
    false,
    false,
    false,
    false,
    false,
    false,
    false,
    false,
    false,
    false,
    false,
    false,
    false,
    false,
    false,
    false,
    false,
    false,
    false,
    false,
    false,
    false,
    false,
    false,
    false,
    false,
    false,
    false,
    false,
    true,
    true,
    true,
    true,
    true,
    true,
    true,
    true,
    true,
    true,
    true,
    true,
    true,
    true,
    true,
    true,
    true,
    true,
    true,
    true,
    true,
    true,
    true,
    true,
    true,
    true,
    true,
    true,
    true,
    true,
    true,
    true,
    true,
    true,
    true,
    true,
    true,
    true,
    true,
    true,
    true,
    true,
    true,
    true,
    true,
    true,
    true,
    true,
    true,
    true,
    true,
    true,
    true,
    true,
    true,
    true,
    true,
    true,
    true,
    true,
    true,
    true,
    true,
    true,
    true,
    true,
    true,
    true,
    true,
    true,
    true,
    true,
    true,
    true,
    true,
    true,
    true,
    true,
    true,
    true,
    true,
    true,
    true,
    true,
    true,
    true,
    true,
    true,
    true,
    true,
    true,
    true,
    true,
    true,
    true,
    true,
    true,
    true,
    true,
    true,
    true,
    true,
    true,
    true,
    true,
    true,
    true,
    true,
    true,
    true,
    true,
    true,
    true,
    true,
    true
  ]
}
```
