## Supplementary File 1 for "ProteinDJ: a high-performance and modular protein design pipeline": fold_60.json

```
{
  "fold_id": 60,
  "rfd_config": {
    "inference": {
      "input_pdb": "5o45_pd-l1.pdb",
      "num_designs": 25,
      "design_startnum": 50,
      "ckpt_override_path": null,
      "symmetry": null,
      "recenter": true,
      "radius": 10.0,
      "model_only_neighbors": false,
      "output_prefix": "./rfd_results/fold",
      "write_trajectory": false,
      "scaffold_guided": false,
      "model_runner": "SelfConditioning",
      "cautious": true,
      "align_motif": true,
      "symmetric_self_cond": true,
      "final_step": 1,
      "deterministic": false,
      "trb_save_ckpt_path": "/app/RFdiffusion/models/Complex_base_ckpt.pt",
      "schedule_directory_path": "/app/RFdiffusion/schedules",
      "model_directory_path": "/app/RFdiffusion/models"
    },
    "contigmap": {
      "contigs": [
        "A17-131/0 50-100"
      ],
      "inpaint_seq": null,
      "inpaint_str": null,
      "inpaint_str_helix": null,
      "inpaint_str_strand": null,
      "inpaint_str_loop": null,
      "provide_seq": null,
      "length": null
    },
    "model": {
      "n_extra_block": 4,
      "n_main_block": 32,
      "n_ref_block": 4,
      "d_msa": 256,
      "d_msa_full": 64,
      "d_pair": 128,
      "d_templ": 64,
      "n_head_msa": 8,
      "n_head_pair": 4,
      "n_head_templ": 4,
      "d_hidden": 32,
      "d_hidden_templ": 32,
      "p_drop": 0.15,
      "SE3_param_full": {
        "num_layers": 1,
        "num_channels": 32,
        "num_degrees": 2,
        "n_heads": 4,
        "div": 4,
        "l0_in_features": 8,
        "l0_out_features": 8,
        "l1_in_features": 3,
        "l1_out_features": 2,
        "num_edge_features": 32
      },
      "SE3_param_topk": {
        "num_layers": 1,
        "num_channels": 32,
        "num_degrees": 2,
        "n_heads": 4,
        "div": 4,
        "l0_in_features": 64,
        "l0_out_features": 64,
        "l1_in_features": 3,
        "l1_out_features": 2,
        "num_edge_features": 64
      },
      "freeze_track_motif": false,
      "use_motif_timestep": true
    },
    "diffuser": {
      "T": 50,
      "b_0": 0.01,
      "b_T": 0.07,
      "schedule_type": "linear",
      "so3_type": "igso3",
      "crd_scale": 0.25,
      "partial_T": null,
      "so3_schedule_type": "linear",
      "min_b": 1.5,
      "max_b": 2.5,
      "min_sigma": 0.02,
      "max_sigma": 1.5
    },
    "denoiser": {
      "noise_scale_ca": 0,
      "final_noise_scale_ca": 1,
      "ca_noise_schedule_type": "constant",
      "noise_scale_frame": 0,
      "final_noise_scale_frame": 1,
      "frame_noise_schedule_type": "constant"
    },
    "ppi": {
      "hotspot_res": [
        "A56",
        "A115",
        "A123"
      ]
    },
    "potentials": {
      "guiding_potentials": null,
      "guide_scale": 10,
      "guide_decay": "constant",
      "olig_inter_all": null,
      "olig_intra_all": null,
      "olig_custom_contact": null,
      "substrate": null
    },
    "contig_settings": {
      "ref_idx": null,
      "hal_idx": null,
      "idx_rf": null,
      "inpaint_seq_tensor": null
    },
    "preprocess": {
      "sidechain_input": false,
      "motif_sidechain_input": true,
      "d_t1d": 24,
      "d_t2d": 44,
      "prob_self_cond": 0.5,
      "str_self_cond": true,
      "predict_previous": false
    },
    "logging": {
      "inputs": false
    },
    "scaffoldguided": {
      "scaffoldguided": false,
      "target_pdb": false,
      "target_path": null,
      "scaffold_list": null,
      "scaffold_dir": null,
      "sampled_insertion": 0,
      "sampled_N": 0,
      "sampled_C": 0,
      "ss_mask": 0,
      "systematic": false,
      "target_ss": null,
      "target_adj": null,
      "mask_loops": true,
      "contig_crop": null
    }
  },
  "rfd_plddt": [
    [
      0.116010881960392,
      0.11955507099628448,
      0.11185422539710999,
      0.1078847199678421,
      0.1010667085647583,
      0.0921909287571907,
      0.09066355228424072,
      0.0826113373041153,
      0.0802735909819603,
      0.07805436104536057,
      0.07504097372293472,
      0.07373727858066559,
      0.07486424595117569,
      0.07565130293369293,
      0.0730733722448349,
      0.07695198059082031,
      0.07779514044523239,
      0.07582071423530579,
      0.07724925875663757,
      0.08009457588195801,
      0.08253054320812225,
      0.08321762830018997,
      0.0809825211763382,
      0.08083036541938782,
      0.08117079734802246,
      0.07554014027118683,
      0.0802784115076065,
      0.08655749261379242,
      0.08574865758419037,
      0.08831404149532318,
      0.0893796980381012,
      0.09172580391168594,
      0.07510542124509811,
      0.0726427510380745,
      0.07492657005786896,
      0.07049953192472458,
      0.06375885009765625,
      0.06208186596632004,
      0.06256604194641113,
      0.06041494011878967,
      0.05878853425383568,
      0.06398765742778778,
      0.06899499148130417,
      0.06311167031526566,
      0.06244613230228424,
      0.07152580469846725,
      0.0721544474363327,
      0.06872450560331345,
      0.0714385062456131,
      0.078854039311409,
      0.0769682452082634,
      0.07322560995817184,
      0.07737544924020767,
      0.07880208641290665,
      0.07711921632289886,
      0.07947663217782974,
      0.08345603197813034,
      0.08433563262224197,
      0.0858272984623909,
      0.08664567768573761,
      0.09129542857408524,
      0.09990346431732178,
      0.10367812216281891,
      0.11013559997081757,
      0.11778014898300171,
      0.12303012609481812,
      0.9250979423522949,
      0.876939594745636,
      0.8968536853790283,
      0.9212421178817749,
      0.9562892913818359,
      0.9804418087005615,
      0.9878919124603271,
      0.9925854206085205,
      0.9814661145210266,
      0.9585539698600769,
      0.9565128684043884,
      0.9759868383407593,
      0.9701845049858093,
      0.9793880581855774,
      0.9765361547470093,
      0.9824264645576477,
      0.9878457188606262,
      0.9931381940841675,
      0.9979684352874756,
      0.9986591339111328,
      0.9992313385009766,
      0.9987204670906067,
      0.9985775351524353,
      0.9963675737380981,
      0.9972476959228516,
      0.9928708076477051,
      0.9937422871589661,
      0.9969255328178406,
      0.9958982467651367,
      0.9944826364517212,
      0.9940229654312134,
      0.988999605178833,
      0.9626801013946533,
      0.9449925422668457,
      0.8666394948959351,
      0.8690351843833923,
      0.9200185537338257,
      0.8972107768058777,
      0.9327503442764282,
      0.9178392887115479,
      0.9400545358657837,
      0.9115824699401855,
      0.9191761612892151,
      0.8638341426849365,
      0.8401912450790405,
      0.8846414089202881,
      0.8892896175384521,
      0.9508470296859741,
      0.9513235688209534,
      0.910138726234436,
      0.9163164496421814,
      0.8773025274276733,
      0.8523566126823425,
      0.9269645810127258,
      0.9270771741867065,
      0.925458550453186,
      0.8826131820678711,
      0.9027519822120667,
      0.8624835014343262,
      0.8442792296409607,
      0.8939758539199829,
      0.9161984920501709,
      0.9488691687583923,
      0.9797123074531555,
      0.9917254447937012,
      0.9886386394500732,
      0.9960024952888489,
      0.9983008503913879,
      0.9981769323348999,
      0.9983884692192078,
      0.9981529712677002,
      0.999014139175415,
      0.9976383447647095,
      0.9986729621887207,
      0.9990261197090149,
      0.9981792569160461,
      0.9984546303749084,
      0.9991772174835205,
      0.9987558126449585,
      0.9988576173782349,
      0.9977681040763855,
      0.999155580997467,
      0.9990415573120117,
      0.9995418190956116,
      0.9992325305938721,
      0.9985840320587158,
      0.9952908754348755,
      0.9914536476135254,
      0.9849638938903809,
      0.9648690819740295,
      0.9695113897323608,
      0.9825291037559509,
      0.9633357524871826,
      0.9288818836212158,
      0.9040398597717285,
      0.9261364936828613,
      0.8990841507911682,
      0.9330494403839111,
      0.9052600860595703,
      0.9303052425384521,
      0.8842777013778687,
      0.9159424304962158,
      0.8793882131576538,
      0.8550173044204712,
      0.8628338575363159,
      0.8736785650253296,
      0.885028600692749,
      0.8956912159919739,
      0.9015340805053711,
      0.9447360038757324,
      0.9421999454498291,
      0.9700495600700378,
      0.9542666077613831,
      0.9625604152679443,
      0.9549846649169922
    ],
    [
      0.13584977388381958,
      0.15168996155261993,
      0.13714361190795898,
      0.12874990701675415,
      0.12056156247854233,
      0.12007109820842743,
      0.1175287663936615,
      0.10505945235490799,
      0.09974457323551178,
      0.1001996099948883,
      0.0965692400932312,
      0.09173990786075592,
      0.09187588095664978,
      0.0943039059638977,
      0.09048756211996078,
      0.09401687234640121,
      0.09640572965145111,
      0.09485142678022385,
      0.09358870983123779,
      0.09548976272344589,
      0.10034406930208206,
      0.09734846651554108,
      0.09361092001199722,
      0.09548434615135193,
      0.09542915225028992,
      0.08857869356870651,
      0.08567077666521072,
      0.09148877114057541,
      0.09175197035074234,
      0.08752119541168213,
      0.08721402287483215,
      0.09535948932170868,
      0.08892381191253662,
      0.08538184314966202,
      0.08982889354228973,
      0.09029883146286011,
      0.08326399326324463,
      0.08076126128435135,
      0.09196773171424866,
      0.09020417928695679,
      0.08466407656669617,
      0.08579635620117188,
      0.09147059172391891,
      0.08618267625570297,
      0.08101645112037659,
      0.08797848224639893,
      0.09070140868425369,
      0.08247295022010803,
      0.08167113363742828,
      0.09167355298995972,
      0.0905526727437973,
      0.08242011815309525,
      0.087039053440094,
      0.09000012278556824,
      0.08861187845468521,
      0.08924324065446854,
      0.09115689247846603,
      0.09559156745672226,
      0.09651728719472885,
      0.09873021394014359,
      0.1043614000082016,
      0.10917097330093384,
      0.11347968131303787,
      0.11975473165512085,
      0.13033008575439453,
      0.13146130740642548,
      0.9029772281646729,
      0.8531161546707153,
      0.8863283395767212,
      0.9124435186386108,
      0.9515741467475891,
      0.971438467502594,
      0.9804370403289795,
      0.9873825907707214,
      0.972245454788208,
      0.9442397356033325,
      0.9421553611755371,
      0.9692489504814148,
      0.9670480489730835,
      0.9801605939865112,
      0.9797553420066833,
      0.9857019186019897,
      0.9903166890144348,
      0.9942404627799988,
      0.9979758858680725,
      0.9986312389373779,
      0.999045193195343,
      0.9985015988349915,
      0.9983958601951599,
      0.996333658695221,
      0.997015118598938,
      0.9924269914627075,
      0.9922859072685242,
      0.9957631230354309,
      0.9934287071228027,
      0.9900256991386414,
      0.9878551363945007,
      0.9826222062110901,
      0.954301118850708,
      0.933319091796875,
      0.8482133746147156,
      0.8634845614433289,
      0.9201368689537048,
      0.9041488170623779,
      0.9426038265228271,
      0.9252092838287354,
      0.946298360824585,
      0.9122802019119263,
      0.9142111539840698,
      0.8547059297561646,
      0.8320135474205017,
      0.8803342580795288,
      0.8903763294219971,
      0.954499363899231,
      0.9570030570030212,
      0.9148412942886353,
      0.9202550649642944,
      0.8774030208587646,
      0.8394017219543457,
      0.9150857925415039,
      0.9217994213104248,
      0.9245057702064514,
      0.8787763118743896,
      0.8981451392173767,
      0.857246458530426,
      0.8402864336967468,
      0.8907599449157715,
      0.9106086492538452,
      0.9436381459236145,
      0.9754358530044556,
      0.9897763729095459,
      0.9849032163619995,
      0.9939423203468323,
      0.9978358745574951,
      0.9980810880661011,
      0.9981791377067566,
      0.9980527758598328,
      0.9985008239746094,
      0.9962323307991028,
      0.9968001246452332,
      0.99838787317276,
      0.9977046847343445,
      0.9971850514411926,
      0.99861079454422,
      0.9985505938529968,
      0.9988214373588562,
      0.997977614402771,
      0.9991405606269836,
      0.9990721940994263,
      0.9994989037513733,
      0.9992386698722839,
      0.9985110759735107,
      0.9962237477302551,
      0.9934073090553284,
      0.9894082546234131,
      0.9702242016792297,
      0.9714499115943909,
      0.9838286638259888,
      0.9609208703041077,
      0.9171892404556274,
      0.8917325139045715,
      0.9197163581848145,
      0.8971850872039795,
      0.9378178715705872,
      0.9099758267402649,
      0.9360706210136414,
      0.8890063762664795,
      0.9183319211006165,
      0.8762011528015137,
      0.8496639728546143,
      0.8619378805160522,
      0.872169017791748,
      0.8834338784217834,
      0.8910329341888428,
      0.8909058570861816,
      0.929706871509552,
      0.9263604879379272,
      0.9619461894035339,
      0.9491217136383057,
      0.9647985696792603,
      0.9633610844612122
    ],
    [
      0.14779826998710632,
      0.1618717461824417,
      0.14850200712680817,
      0.1360049992799759,
      0.13218869268894196,
      0.12709259986877441,
      0.12258124351501465,
      0.11005683243274689,
      0.11040054261684418,
      0.10999596118927002,
      0.10055126994848251,
      0.09269620478153229,
      0.09606214612722397,
      0.09975683689117432,
      0.09387226402759552,
      0.09595902264118195,
      0.10068260133266449,
      0.09609803557395935,
      0.09567233920097351,
      0.09503939747810364,
      0.10456255078315735,
      0.0948277935385704,
      0.0964612066745758,
      0.09956321865320206,
      0.10141361504793167,
      0.09592001885175705,
      0.09683923423290253,
      0.10313772410154343,
      0.10361652821302414,
      0.09561672061681747,
      0.09294623136520386,
      0.10283605754375458,
      0.1005723774433136,
      0.0943748876452446,
      0.09679301828145981,
      0.10556969046592712,
      0.09254607558250427,
      0.09441624581813812,
      0.10183048248291016,
      0.1025800034403801,
      0.09723012149333954,
      0.09688667207956314,
      0.09948490560054779,
      0.09824620932340622,
      0.08816023170948029,
      0.0888144001364708,
      0.09522520750761032,
      0.08263484388589859,
      0.08114060759544373,
      0.09114676713943481,
      0.09049929678440094,
      0.08544307947158813,
      0.0895247831940651,
      0.09766069054603577,
      0.09373344480991364,
      0.09293660521507263,
      0.09517969936132431,
      0.10039041936397552,
      0.10385745763778687,
      0.10753991454839706,
      0.11618692427873611,
      0.12277741730213165,
      0.13406361639499664,
      0.13721273839473724,
      0.14745387434959412,
      0.1594729721546173,
      0.900833249092102,
      0.8499332666397095,
      0.8843400478363037,
      0.9097999334335327,
      0.9497523903846741,
      0.970241367816925,
      0.9798030853271484,
      0.9872544407844543,
      0.9722408056259155,
      0.9443564414978027,
      0.9434053301811218,
      0.9700005054473877,
      0.969113826751709,
      0.9813218116760254,
      0.9816420078277588,
      0.9872620105743408,
      0.991272509098053,
      0.9946723580360413,
      0.998078465461731,
      0.9986989498138428,
      0.9990400671958923,
      0.9985164403915405,
      0.9983806014060974,
      0.9961369633674622,
      0.9969342947006226,
      0.9919893741607666,
      0.9919602870941162,
      0.9956201910972595,
      0.9929493069648743,
      0.9890784621238708,
      0.9863825440406799,
      0.9815707206726074,
      0.9517664909362793,
      0.9301623106002808,
      0.8439688086509705,
      0.8627846240997314,
      0.9206860065460205,
      0.9058669209480286,
      0.9451314806938171,
      0.9266520142555237,
      0.9473155736923218,
      0.9124125838279724,
      0.9146541357040405,
      0.8569772243499756,
      0.832509458065033,
      0.8813707232475281,
      0.8913153409957886,
      0.9560269713401794,
      0.9587911367416382,
      0.9167911410331726,
      0.9224451780319214,
      0.8785450458526611,
      0.8378821611404419,
      0.912878692150116,
      0.9207797646522522,
      0.9251304268836975,
      0.8801760673522949,
      0.8996574282646179,
      0.8585613965988159,
      0.8426704406738281,
      0.8924661874771118,
      0.9134225249290466,
      0.9452023506164551,
      0.9769556522369385,
      0.9903666973114014,
      0.9854897856712341,
      0.9941704869270325,
      0.99793940782547,
      0.9981832504272461,
      0.9982399940490723,
      0.9981108903884888,
      0.9985092282295227,
      0.9962242245674133,
      0.9967470765113831,
      0.9983905553817749,
      0.9977314472198486,
      0.9969284534454346,
      0.9985799193382263,
      0.9985277056694031,
      0.9988107085227966,
      0.997992992401123,
      0.9991506934165955,
      0.9991025328636169,
      0.9995211362838745,
      0.999285876750946,
      0.9985849857330322,
      0.9965674877166748,
      0.9940202236175537,
      0.9908796548843384,
      0.974046528339386,
      0.9739646315574646,
      0.9853031635284424,
      0.963135302066803,
      0.9197216033935547,
      0.8929407596588135,
      0.920547604560852,
      0.8963289856910706,
      0.937829852104187,
      0.9098752737045288,
      0.9360306262969971,
      0.8894965648651123,
      0.9186305403709412,
      0.8765113353729248,
      0.8491365313529968,
      0.8578834533691406,
      0.868415892124176,
      0.8815072774887085,
      0.8896323442459106,
      0.8902394771575928,
      0.9298334121704102,
      0.9264222383499146,
      0.9610716700553894,
      0.9515625238418579,
      0.9674732089042664,
      0.9663885831832886
    ],
    [
      0.15488922595977783,
      0.168338343501091,
      0.16084632277488708,
      0.1499062031507492,
      0.14368481934070587,
      0.14075279235839844,
      0.13883885741233826,
      0.12257449328899384,
      0.12176579236984253,
      0.12293531000614166,
      0.11216254532337189,
      0.10414093732833862,
      0.10722807049751282,
      0.11153414845466614,
      0.10323463380336761,
      0.10546428710222244,
      0.10988368093967438,
      0.10615004599094391,
      0.10285082459449768,
      0.10292655229568481,
      0.10880285501480103,
      0.10112015902996063,
      0.10224387794733047,
      0.10771653056144714,
      0.11408126354217529,
      0.10691311955451965,
      0.10599146038293839,
      0.11562714725732803,
      0.10924065113067627,
      0.11041392385959625,
      0.10806897282600403,
      0.11434797942638397,
      0.10988027602434158,
      0.10082714259624481,
      0.10627482831478119,
      0.11915508657693863,
      0.11087523400783539,
      0.1156378984451294,
      0.11874216049909592,
      0.12199175357818604,
      0.11081697046756744,
      0.10926997661590576,
      0.11378099024295807,
      0.11069037765264511,
      0.1027185469865799,
      0.09875967353582382,
      0.10149822384119034,
      0.09018195420503616,
      0.08537827432155609,
      0.08798474818468094,
      0.09018944948911667,
      0.08589013665914536,
      0.08433838188648224,
      0.09038080275058746,
      0.09330820292234421,
      0.09189318120479584,
      0.09625221788883209,
      0.10342730581760406,
      0.10635368525981903,
      0.11094146966934204,
      0.11898604035377502,
      0.127781942486763,
      0.1362687200307846,
      0.1503300964832306,
      0.16039837896823883,
      0.17019888758659363,
      0.8988484144210815,
      0.8478647470474243,
      0.8830938339233398,
      0.9073910117149353,
      0.9488312005996704,
      0.9698600172996521,
      0.9794830679893494,
      0.9872576594352722,
      0.9721550941467285,
      0.9431307315826416,
      0.9426579475402832,
      0.9695861339569092,
      0.9694253206253052,
      0.9818427562713623,
      0.9825156331062317,
      0.9879230856895447,
      0.9920266270637512,
      0.9952627420425415,
      0.9983252882957458,
      0.9988442063331604,
      0.9990928769111633,
      0.9985572695732117,
      0.9984148144721985,
      0.9961472749710083,
      0.9970124363899231,
      0.9919062852859497,
      0.9919642806053162,
      0.9955728054046631,
      0.9929605722427368,
      0.9892997741699219,
      0.9864285588264465,
      0.9815202951431274,
      0.9501830339431763,
      0.9292047619819641,
      0.8419159650802612,
      0.8620354533195496,
      0.9201388359069824,
      0.9048880338668823,
      0.944127082824707,
      0.9260121583938599,
      0.945433497428894,
      0.9108310341835022,
      0.9142202734947205,
      0.8567168712615967,
      0.8306704759597778,
      0.8802138566970825,
      0.8899961709976196,
      0.9556411504745483,
      0.9576772451400757,
      0.9159426689147949,
      0.9218288660049438,
      0.8779401779174805,
      0.8379101753234863,
      0.9128750562667847,
      0.9212121963500977,
      0.9258785247802734,
      0.880821704864502,
      0.9011226892471313,
      0.8587813973426819,
      0.841732919216156,
      0.890954852104187,
      0.9143564105033875,
      0.9465814828872681,
      0.9772409200668335,
      0.9908326864242554,
      0.9862218499183655,
      0.9947503209114075,
      0.9981576204299927,
      0.9982906579971313,
      0.998346209526062,
      0.9982154965400696,
      0.9986627101898193,
      0.9966517090797424,
      0.9972963929176331,
      0.9986360669136047,
      0.9979777932167053,
      0.9972975850105286,
      0.9987213015556335,
      0.99861741065979,
      0.9988645911216736,
      0.9980330467224121,
      0.9991919994354248,
      0.9991369247436523,
      0.9995533227920532,
      0.999346137046814,
      0.9987233877182007,
      0.9969632029533386,
      0.9946178197860718,
      0.9915687441825867,
      0.9753780364990234,
      0.9744501709938049,
      0.9856017827987671,
      0.9631216526031494,
      0.9191817045211792,
      0.8926683664321899,
      0.9208164811134338,
      0.8947917222976685,
      0.936487078666687,
      0.9087651968002319,
      0.9353285431861877,
      0.8894973993301392,
      0.9181864261627197,
      0.8766814470291138,
      0.8487402200698853,
      0.8551527261734009,
      0.8647420406341553,
      0.8768388032913208,
      0.88741135597229,
      0.8891186714172363,
      0.9288787841796875,
      0.9250239729881287,
      0.9604527354240417,
      0.9515806436538696,
      0.9679931402206421,
      0.9672629833221436
    ],
    [
      0.15928158164024353,
      0.19825151562690735,
      0.20695087313652039,
      0.21193133294582367,
      0.1967793107032776,
      0.18832500278949738,
      0.1854793280363083,
      0.16532668471336365,
      0.15982960164546967,
      0.16521744430065155,
      0.1570674031972885,
      0.1431637704372406,
      0.1434803009033203,
      0.1446738988161087,
      0.1352972686290741,
      0.13414378464221954,
      0.14106091856956482,
      0.1334204077720642,
      0.12256769835948944,
      0.12574954330921173,
      0.13756251335144043,
      0.1274069845676422,
      0.12290267646312714,
      0.13207007944583893,
      0.1363726556301117,
      0.12825104594230652,
      0.1312439739704132,
      0.14733967185020447,
      0.14266547560691833,
      0.13462048768997192,
      0.12997940182685852,
      0.14221884310245514,
      0.12947914004325867,
      0.12593457102775574,
      0.12348689138889313,
      0.12882845103740692,
      0.12907476723194122,
      0.13221576809883118,
      0.13530902564525604,
      0.14714618027210236,
      0.13698774576187134,
      0.13655656576156616,
      0.13272309303283691,
      0.13197061419487,
      0.12183527648448944,
      0.11787445843219757,
      0.12527820467948914,
      0.11403848230838776,
      0.10610243678092957,
      0.10843361914157867,
      0.11843828111886978,
      0.11240559816360474,
      0.11281506717205048,
      0.12411709129810333,
      0.13366758823394775,
      0.1316727250814438,
      0.13514982163906097,
      0.1467725932598114,
      0.1619153767824173,
      0.18246376514434814,
      0.20048849284648895,
      0.24539193511009216,
      0.27968472242355347,
      0.29451876878738403,
      0.29513227939605713,
      0.288028746843338,
      0.9036979675292969,
      0.8434138298034668,
      0.8788377046585083,
      0.9048163294792175,
      0.94599449634552,
      0.968995213508606,
      0.979716956615448,
      0.987851083278656,
      0.972851037979126,
      0.9416816830635071,
      0.9416358470916748,
      0.9695389270782471,
      0.9697065949440002,
      0.9829930067062378,
      0.9831463694572449,
      0.9889209866523743,
      0.9932247400283813,
      0.9963613152503967,
      0.9987383484840393,
      0.9990708231925964,
      0.9991890788078308,
      0.9985368251800537,
      0.9983522891998291,
      0.9954303503036499,
      0.9966543316841125,
      0.9906109571456909,
      0.9916781783103943,
      0.9955583214759827,
      0.9932336807250977,
      0.9897421598434448,
      0.9865625500679016,
      0.9812992215156555,
      0.9473171234130859,
      0.9263774156570435,
      0.8428962826728821,
      0.8527251482009888,
      0.9062858819961548,
      0.8909218311309814,
      0.9234229922294617,
      0.9120426774024963,
      0.9344969391822815,
      0.9044526219367981,
      0.9089583158493042,
      0.8436484336853027,
      0.8093880414962769,
      0.8745821714401245,
      0.8857583999633789,
      0.952568531036377,
      0.9520306587219238,
      0.9068270325660706,
      0.9124476909637451,
      0.8703061938285828,
      0.8386584520339966,
      0.9127877950668335,
      0.9218007326126099,
      0.9260733127593994,
      0.88385009765625,
      0.9062472581863403,
      0.8633893728256226,
      0.8428620100021362,
      0.893544614315033,
      0.9141650199890137,
      0.9488063454627991,
      0.978126049041748,
      0.991267740726471,
      0.9875958561897278,
      0.9957598447799683,
      0.998467743396759,
      0.9984307289123535,
      0.9984004497528076,
      0.9981628656387329,
      0.9988163709640503,
      0.9971780180931091,
      0.9978865385055542,
      0.9988811016082764,
      0.998066246509552,
      0.9978051781654358,
      0.9989144206047058,
      0.9986255168914795,
      0.998859703540802,
      0.9976539611816406,
      0.9991778135299683,
      0.9990948438644409,
      0.9995900988578796,
      0.9994338154792786,
      0.9989423751831055,
      0.9975568652153015,
      0.9955328106880188,
      0.9922756552696228,
      0.9760684967041016,
      0.9743836522102356,
      0.985137403011322,
      0.96156245470047,
      0.9164680242538452,
      0.890968918800354,
      0.917863130569458,
      0.890320897102356,
      0.9255874156951904,
      0.8898675441741943,
      0.9159455895423889,
      0.8673189282417297,
      0.9051914215087891,
      0.8629658818244934,
      0.8318989276885986,
      0.830891489982605,
      0.851547122001648,
      0.867760181427002,
      0.8794265389442444,
      0.8866649866104126,
      0.9269230365753174,
      0.9238414764404297,
      0.9601680040359497,
      0.951075553894043,
      0.9666213989257812,
      0.9682895541191101
    ],
    [
      0.15785957872867584,
      0.20031487941741943,
      0.21503183245658875,
      0.22612214088439941,
      0.23533691465854645,
      0.22936195135116577,
      0.228979229927063,
      0.21438346803188324,
      0.2164144665002823,
      0.21975702047348022,
      0.19931980967521667,
      0.18531551957130432,
      0.1882009506225586,
      0.18246321380138397,
      0.16568119823932648,
      0.1625349372625351,
      0.16660258173942566,
      0.1572449654340744,
      0.14600571990013123,
      0.1424315869808197,
      0.1542978584766388,
      0.14491063356399536,
      0.13656066358089447,
      0.14573201537132263,
      0.15026801824569702,
      0.13771940767765045,
      0.133314311504364,
      0.15752005577087402,
      0.15440607070922852,
      0.14192403852939606,
      0.1353447139263153,
      0.1527872234582901,
      0.13472169637680054,
      0.12188047915697098,
      0.11900503933429718,
      0.12882013618946075,
      0.11331050843000412,
      0.12191212177276611,
      0.12466283142566681,
      0.1421055793762207,
      0.13551975786685944,
      0.1383112221956253,
      0.14351072907447815,
      0.14270542562007904,
      0.12987972795963287,
      0.12678256630897522,
      0.13288642466068268,
      0.1275281459093094,
      0.1230054497718811,
      0.12373916804790497,
      0.13571202754974365,
      0.13054975867271423,
      0.12819227576255798,
      0.14050385355949402,
      0.15316201746463776,
      0.1482255458831787,
      0.1544027179479599,
      0.16931697726249695,
      0.18692827224731445,
      0.21717995405197144,
      0.24343793094158173,
      0.28892654180526733,
      0.3107192814350128,
      0.3243539035320282,
      0.3179698586463928,
      0.3141471743583679,
      0.9046919345855713,
      0.8458256125450134,
      0.8815809488296509,
      0.9051458835601807,
      0.9444823265075684,
      0.9663858413696289,
      0.9773598909378052,
      0.9862706661224365,
      0.9694387912750244,
      0.9362566471099854,
      0.934799075126648,
      0.9664627313613892,
      0.9656698703765869,
      0.9811167120933533,
      0.9818554520606995,
      0.9886114597320557,
      0.9934449195861816,
      0.9965779781341553,
      0.9988216757774353,
      0.9991202354431152,
      0.9991974830627441,
      0.9984686374664307,
      0.9982497692108154,
      0.9947595596313477,
      0.9962772130966187,
      0.9898033142089844,
      0.9915560483932495,
      0.9956697225570679,
      0.9936001300811768,
      0.9903106689453125,
      0.9872507452964783,
      0.9822134375572205,
      0.9488843679428101,
      0.9275811314582825,
      0.8514239192008972,
      0.8632146120071411,
      0.9058694839477539,
      0.8863903880119324,
      0.9174047112464905,
      0.9031774997711182,
      0.9341104030609131,
      0.9042360782623291,
      0.9079642295837402,
      0.8431192636489868,
      0.8055496215820312,
      0.8767215013504028,
      0.8879176378250122,
      0.952944815158844,
      0.9505227208137512,
      0.9042951464653015,
      0.910130500793457,
      0.8680697083473206,
      0.8411727547645569,
      0.9139778017997742,
      0.9215835332870483,
      0.9268712997436523,
      0.8869064450263977,
      0.9095204472541809,
      0.8678547143936157,
      0.8465044498443604,
      0.8971640467643738,
      0.9166291952133179,
      0.9513869881629944,
      0.9792553186416626,
      0.9918180108070374,
      0.9886082410812378,
      0.996174156665802,
      0.9985989332199097,
      0.9985180497169495,
      0.9984334707260132,
      0.9981001019477844,
      0.9988401532173157,
      0.9970173835754395,
      0.9978734254837036,
      0.9988660216331482,
      0.9980196356773376,
      0.9978076815605164,
      0.9989258050918579,
      0.9986211657524109,
      0.998834490776062,
      0.997495710849762,
      0.9991568922996521,
      0.9990867376327515,
      0.9996136426925659,
      0.9994733929634094,
      0.9990047216415405,
      0.9977447986602783,
      0.9957143068313599,
      0.9921380877494812,
      0.9745556116104126,
      0.9732110500335693,
      0.983353316783905,
      0.9580062627792358,
      0.9127560257911682,
      0.8895396590232849,
      0.9180306792259216,
      0.890300452709198,
      0.9256922006607056,
      0.8739064931869507,
      0.9049081206321716,
      0.8628225326538086,
      0.9056686758995056,
      0.8680263757705688,
      0.8354361057281494,
      0.8208146691322327,
      0.8444591164588928,
      0.8707072138786316,
      0.8804700970649719,
      0.8836203813552856,
      0.9241499304771423,
      0.9183661937713623,
      0.9563589096069336,
      0.9459644556045532,
      0.96337890625,
      0.9660616517066956
    ],
    [
      0.19337135553359985,
      0.26789066195487976,
      0.22808997333049774,
      0.22949986159801483,
      0.23127055168151855,
      0.22956515848636627,
      0.23375721275806427,
      0.24469706416130066,
      0.25215160846710205,
      0.25558367371559143,
      0.25027668476104736,
      0.24568217992782593,
      0.25282028317451477,
      0.24904809892177582,
      0.2360716313123703,
      0.22906962037086487,
      0.23086680471897125,
      0.22480404376983643,
      0.21090491116046906,
      0.20457503199577332,
      0.21399375796318054,
      0.20420092344284058,
      0.1875,
      0.20126597583293915,
      0.21066506206989288,
      0.1897125095129013,
      0.1845567673444748,
      0.19925181567668915,
      0.19271713495254517,
      0.18372292816638947,
      0.17705540359020233,
      0.19350102543830872,
      0.17133066058158875,
      0.15232974290847778,
      0.14196807146072388,
      0.1497039645910263,
      0.1327836960554123,
      0.13768209517002106,
      0.14350999891757965,
      0.1565624475479126,
      0.1521155834197998,
      0.15855279564857483,
      0.1679535210132599,
      0.16495880484580994,
      0.1524810940027237,
      0.15475937724113464,
      0.1641779989004135,
      0.16622012853622437,
      0.15227526426315308,
      0.15446121990680695,
      0.17005549371242523,
      0.16879288852214813,
      0.1642914116382599,
      0.17041313648223877,
      0.18735548853874207,
      0.19549232721328735,
      0.20251347124576569,
      0.2243354320526123,
      0.2482185959815979,
      0.27770915627479553,
      0.3035116195678711,
      0.32699912786483765,
      0.33210259675979614,
      0.343945175409317,
      0.3319009840488434,
      0.3188840448856354,
      0.9090597033500671,
      0.8517117500305176,
      0.8890799283981323,
      0.9067209959030151,
      0.944495439529419,
      0.9667962193489075,
      0.9775742888450623,
      0.9868369698524475,
      0.9701159596443176,
      0.9373587965965271,
      0.9346466064453125,
      0.9656760692596436,
      0.9631029963493347,
      0.9797644019126892,
      0.9805606603622437,
      0.9879702925682068,
      0.9936731457710266,
      0.9968818426132202,
      0.9989767074584961,
      0.9991962909698486,
      0.9992515444755554,
      0.9984831213951111,
      0.998285710811615,
      0.9946406483650208,
      0.9961090087890625,
      0.9888831973075867,
      0.9910922050476074,
      0.9956591725349426,
      0.993881344795227,
      0.9911634922027588,
      0.9883081316947937,
      0.9831759929656982,
      0.9489374756813049,
      0.929261326789856,
      0.8597193360328674,
      0.8726803064346313,
      0.9080784320831299,
      0.8839137554168701,
      0.9107943773269653,
      0.8953607678413391,
      0.933100700378418,
      0.8972455263137817,
      0.9064365029335022,
      0.8413872718811035,
      0.7986871004104614,
      0.8762753009796143,
      0.8879395723342896,
      0.9527139663696289,
      0.9489617347717285,
      0.9017455577850342,
      0.9072566032409668,
      0.8695815205574036,
      0.8480675220489502,
      0.9175459742546082,
      0.9242599010467529,
      0.9280039668083191,
      0.8889183402061462,
      0.9136438965797424,
      0.8732435703277588,
      0.8474275469779968,
      0.9015462398529053,
      0.9204034209251404,
      0.9541689157485962,
      0.9805212616920471,
      0.9924505949020386,
      0.9900076389312744,
      0.996875524520874,
      0.9987963438034058,
      0.9985594749450684,
      0.9984947443008423,
      0.9980684518814087,
      0.9989734292030334,
      0.9974777102470398,
      0.9982477426528931,
      0.9989884495735168,
      0.9980549216270447,
      0.997861385345459,
      0.9990115165710449,
      0.9986317753791809,
      0.9988523125648499,
      0.9974946975708008,
      0.9991785883903503,
      0.9991192817687988,
      0.9996362924575806,
      0.9995191693305969,
      0.9991245269775391,
      0.9979684352874756,
      0.9955875873565674,
      0.9912799596786499,
      0.9714368581771851,
      0.9713622331619263,
      0.9808760285377502,
      0.9549238681793213,
      0.9109104871749878,
      0.891081690788269,
      0.9191129803657532,
      0.8872394561767578,
      0.9243779182434082,
      0.8691389560699463,
      0.8951582908630371,
      0.8603546619415283,
      0.9045041799545288,
      0.8675210475921631,
      0.8269945383071899,
      0.8211562037467957,
      0.8262061476707458,
      0.8579102754592896,
      0.8812509775161743,
      0.8842373490333557,
      0.9253281354904175,
      0.9178174734115601,
      0.9557250738143921,
      0.9432064294815063,
      0.9605441093444824,
      0.9641116857528687
    ],
    [
      0.1876351535320282,
      0.2560942471027374,
      0.28176015615463257,
      0.3055499196052551,
      0.3197774887084961,
      0.3088598847389221,
      0.29570260643959045,
      0.3350282907485962,
      0.36755338311195374,
      0.3533238470554352,
      0.36080336570739746,
      0.375500351190567,
      0.3830966651439667,
      0.38511958718299866,
      0.3867068886756897,
      0.3809700608253479,
      0.3825330436229706,
      0.3769461512565613,
      0.3720988929271698,
      0.36567366123199463,
      0.3707691729068756,
      0.3630490005016327,
      0.34192007780075073,
      0.33804455399513245,
      0.331108033657074,
      0.30496925115585327,
      0.28721070289611816,
      0.29025590419769287,
      0.2808226943016052,
      0.2679111063480377,
      0.2503545880317688,
      0.2551443874835968,
      0.2336646020412445,
      0.20456069707870483,
      0.19673052430152893,
      0.2041904479265213,
      0.18312066793441772,
      0.1771499663591385,
      0.18493567407131195,
      0.1818425953388214,
      0.18423010408878326,
      0.19449666142463684,
      0.20464032888412476,
      0.2197895646095276,
      0.21621543169021606,
      0.21196314692497253,
      0.22307081520557404,
      0.2337983399629593,
      0.23029330372810364,
      0.2223941534757614,
      0.24558474123477936,
      0.25398480892181396,
      0.24679580330848694,
      0.25207263231277466,
      0.2691437005996704,
      0.26963239908218384,
      0.273363322019577,
      0.2882351279258728,
      0.2973754405975342,
      0.32259276509284973,
      0.34135064482688904,
      0.3441963195800781,
      0.34389248490333557,
      0.3684536814689636,
      0.375144898891449,
      0.3702317476272583,
      0.9097877144813538,
      0.8582662343978882,
      0.8955257534980774,
      0.9096235036849976,
      0.9459609985351562,
      0.9675159454345703,
      0.9785932302474976,
      0.9875434041023254,
      0.9725695848464966,
      0.9394949674606323,
      0.9369640350341797,
      0.9672794342041016,
      0.9627124071121216,
      0.9795112013816833,
      0.97935551404953,
      0.9866887927055359,
      0.9930789470672607,
      0.9967141151428223,
      0.999004602432251,
      0.999133288860321,
      0.9992656111717224,
      0.9984800219535828,
      0.9982810616493225,
      0.9941532015800476,
      0.9958962798118591,
      0.9876607656478882,
      0.9906343221664429,
      0.9957536458969116,
      0.994280219078064,
      0.9920234084129333,
      0.9889522790908813,
      0.9842318892478943,
      0.9467621445655823,
      0.9312891960144043,
      0.8682045340538025,
      0.8761205673217773,
      0.8968701958656311,
      0.8771212100982666,
      0.9018581509590149,
      0.885612428188324,
      0.9201126098632812,
      0.8857569694519043,
      0.8979414701461792,
      0.8307708501815796,
      0.7819454073905945,
      0.8679982423782349,
      0.8828368782997131,
      0.9530528783798218,
      0.9509767293930054,
      0.8963122367858887,
      0.9044615626335144,
      0.8729859590530396,
      0.8541935682296753,
      0.9196963906288147,
      0.9241182804107666,
      0.9304691553115845,
      0.8924275040626526,
      0.9192367792129517,
      0.8806950449943542,
      0.8483054041862488,
      0.90697181224823,
      0.9227120280265808,
      0.9558436870574951,
      0.9808216094970703,
      0.9925582408905029,
      0.9902759194374084,
      0.997005045413971,
      0.9988253712654114,
      0.9986541867256165,
      0.9984705448150635,
      0.9981860518455505,
      0.9989860653877258,
      0.9975261092185974,
      0.9981685876846313,
      0.998972475528717,
      0.9980127215385437,
      0.9979729056358337,
      0.9990523457527161,
      0.9986212849617004,
      0.9988411664962769,
      0.9975723624229431,
      0.999212920665741,
      0.999143660068512,
      0.9996291995048523,
      0.9995152354240417,
      0.9991310834884644,
      0.9978795051574707,
      0.9948707818984985,
      0.9888944625854492,
      0.9691181778907776,
      0.9698446989059448,
      0.979093611240387,
      0.9528909921646118,
      0.9064925312995911,
      0.8859779834747314,
      0.9127157926559448,
      0.8744200468063354,
      0.9193645715713501,
      0.8633500337600708,
      0.8823910355567932,
      0.8543415665626526,
      0.8914414644241333,
      0.8596723079681396,
      0.820063591003418,
      0.8140340447425842,
      0.8110591173171997,
      0.8440848588943481,
      0.8726160526275635,
      0.8758195042610168,
      0.9237422943115234,
      0.9165380001068115,
      0.9554481506347656,
      0.9430355429649353,
      0.9608258008956909,
      0.9625071287155151
    ],
    [
      0.25338244438171387,
      0.37407517433166504,
      0.40236449241638184,
      0.4393249452114105,
      0.4772063195705414,
      0.4817754030227661,
      0.48376375436782837,
      0.48211538791656494,
      0.4945669174194336,
      0.49825218319892883,
      0.47844281792640686,
      0.452488511800766,
      0.47128233313560486,
      0.4745384752750397,
      0.4488367736339569,
      0.43795666098594666,
      0.45211929082870483,
      0.45402002334594727,
      0.4386916160583496,
      0.43644648790359497,
      0.44164198637008667,
      0.44160017371177673,
      0.42454829812049866,
      0.4275575578212738,
      0.43015047907829285,
      0.40534770488739014,
      0.39014941453933716,
      0.38814136385917664,
      0.3731250762939453,
      0.3551005423069,
      0.34843459725379944,
      0.3393773138523102,
      0.30253785848617554,
      0.27437007427215576,
      0.2664308547973633,
      0.2680886387825012,
      0.25879502296447754,
      0.25655511021614075,
      0.27505260705947876,
      0.27418577671051025,
      0.27777552604675293,
      0.2923884987831116,
      0.31088605523109436,
      0.32784682512283325,
      0.33841198682785034,
      0.35665977001190186,
      0.36905810236930847,
      0.3796917200088501,
      0.38562893867492676,
      0.39175504446029663,
      0.4121045172214508,
      0.41040122509002686,
      0.4146801233291626,
      0.432494580745697,
      0.44191837310791016,
      0.43857815861701965,
      0.4623281955718994,
      0.48224368691444397,
      0.4610731303691864,
      0.47221776843070984,
      0.4973815977573395,
      0.49646732211112976,
      0.47997286915779114,
      0.5162614583969116,
      0.5284151434898376,
      0.5020355582237244,
      0.918068528175354,
      0.8670611381530762,
      0.8923180103302002,
      0.9076727628707886,
      0.9459600448608398,
      0.9692765474319458,
      0.9825476408004761,
      0.9913167357444763,
      0.9797620177268982,
      0.9550988674163818,
      0.9577900171279907,
      0.9756035804748535,
      0.9721435308456421,
      0.9844193458557129,
      0.984188973903656,
      0.9890162348747253,
      0.9947141408920288,
      0.9978710412979126,
      0.9993519186973572,
      0.9994190335273743,
      0.9994285702705383,
      0.9987942576408386,
      0.9984569549560547,
      0.9940742254257202,
      0.9957405924797058,
      0.9862419962882996,
      0.9903616309165955,
      0.9962908625602722,
      0.9961305260658264,
      0.995324432849884,
      0.9930214285850525,
      0.9876254796981812,
      0.9507197737693787,
      0.9359903335571289,
      0.8628975749015808,
      0.8626866340637207,
      0.8863831758499146,
      0.863716185092926,
      0.8939165472984314,
      0.8794070482254028,
      0.9132237434387207,
      0.8794768452644348,
      0.9029282927513123,
      0.8366168141365051,
      0.7874454855918884,
      0.8719497323036194,
      0.8820691704750061,
      0.9539554119110107,
      0.9523150324821472,
      0.8935508728027344,
      0.8987828493118286,
      0.8658446073532104,
      0.8449401259422302,
      0.9249606728553772,
      0.931088924407959,
      0.9342846870422363,
      0.8940035700798035,
      0.9242463111877441,
      0.8895341157913208,
      0.8561807870864868,
      0.9119950532913208,
      0.9269058704376221,
      0.9593353867530823,
      0.9829475283622742,
      0.993435263633728,
      0.9920368194580078,
      0.9978268146514893,
      0.9991095662117004,
      0.9988027215003967,
      0.9985422492027283,
      0.99836266040802,
      0.9991913437843323,
      0.9982824921607971,
      0.9989699721336365,
      0.9992385506629944,
      0.998335599899292,
      0.9986164569854736,
      0.9993014335632324,
      0.998659610748291,
      0.9988926649093628,
      0.9976257085800171,
      0.999278724193573,
      0.9992350935935974,
      0.9996867775917053,
      0.9996162056922913,
      0.9993744492530823,
      0.9985180497169495,
      0.9958810210227966,
      0.9898223876953125,
      0.9721946120262146,
      0.9734100103378296,
      0.9822632670402527,
      0.9625556468963623,
      0.9197123050689697,
      0.8985109329223633,
      0.9225924015045166,
      0.8767522573471069,
      0.9073418974876404,
      0.8543407320976257,
      0.873809814453125,
      0.8417434692382812,
      0.8798477649688721,
      0.8538245558738708,
      0.8185696005821228,
      0.8049913644790649,
      0.8008059859275818,
      0.8408893942832947,
      0.8791415095329285,
      0.8859537243843079,
      0.9376190900802612,
      0.9341005086898804,
      0.9677455425262451,
      0.9565587639808655,
      0.969692051410675,
      0.9681750535964966
    ],
    [
      0.2298927903175354,
      0.32433274388313293,
      0.3798412084579468,
      0.41848716139793396,
      0.43098804354667664,
      0.45613211393356323,
      0.4557393491268158,
      0.4444452226161957,
      0.4558323323726654,
      0.4627877473831177,
      0.44657784700393677,
      0.4249753952026367,
      0.4454891085624695,
      0.43795791268348694,
      0.4203338027000427,
      0.4242517948150635,
      0.44210484623908997,
      0.43492355942726135,
      0.4306778311729431,
      0.4450976848602295,
      0.4537874162197113,
      0.4413556456565857,
      0.4282556474208832,
      0.4448656141757965,
      0.44506725668907166,
      0.4180483818054199,
      0.4053269922733307,
      0.41120991110801697,
      0.37773242592811584,
      0.36090803146362305,
      0.3385293781757355,
      0.33678534626960754,
      0.30773335695266724,
      0.28732481598854065,
      0.28659138083457947,
      0.29625967144966125,
      0.2891309857368469,
      0.28092893958091736,
      0.2995719909667969,
      0.3116051256656647,
      0.31340867280960083,
      0.33411067724227905,
      0.35758259892463684,
      0.3817318081855774,
      0.38890382647514343,
      0.4023520052433014,
      0.4305267035961151,
      0.43919217586517334,
      0.4405571520328522,
      0.4624936580657959,
      0.4887024462223053,
      0.47943779826164246,
      0.4789033532142639,
      0.5194796919822693,
      0.5245020985603333,
      0.49296826124191284,
      0.5270383358001709,
      0.5576101541519165,
      0.5259013175964355,
      0.5173146724700928,
      0.5632444620132446,
      0.5449357628822327,
      0.5222232341766357,
      0.5452136993408203,
      0.5638177990913391,
      0.5158735513687134,
      0.928002119064331,
      0.8675709962844849,
      0.8886694312095642,
      0.9040699005126953,
      0.9404165148735046,
      0.9700589776039124,
      0.9837736487388611,
      0.9918367266654968,
      0.9801185131072998,
      0.9550729990005493,
      0.9554675817489624,
      0.9743860960006714,
      0.9691122770309448,
      0.9830918312072754,
      0.982343316078186,
      0.987988293170929,
      0.9945995807647705,
      0.9979257583618164,
      0.9993931651115417,
      0.9993938207626343,
      0.9994550943374634,
      0.998790979385376,
      0.9984562397003174,
      0.9939295053482056,
      0.9957154989242554,
      0.9859418272972107,
      0.9903218746185303,
      0.9961361885070801,
      0.9963893294334412,
      0.9958898425102234,
      0.9936802983283997,
      0.9872695803642273,
      0.9477336406707764,
      0.9303573966026306,
      0.8492537140846252,
      0.8491719961166382,
      0.8812205791473389,
      0.8565640449523926,
      0.890697717666626,
      0.8764094114303589,
      0.9114812612533569,
      0.8790451884269714,
      0.9010924696922302,
      0.837057888507843,
      0.7863672971725464,
      0.8742891550064087,
      0.8849457502365112,
      0.9549342393875122,
      0.9512948989868164,
      0.890683650970459,
      0.8944788575172424,
      0.8573724627494812,
      0.8357377648353577,
      0.9195233583450317,
      0.9284942150115967,
      0.9316362738609314,
      0.8931381702423096,
      0.9224697351455688,
      0.8863213658332825,
      0.8550089597702026,
      0.9130505919456482,
      0.930367112159729,
      0.961300790309906,
      0.9849957227706909,
      0.9939938187599182,
      0.9926831722259521,
      0.9980728030204773,
      0.9991632103919983,
      0.9987658858299255,
      0.9985145926475525,
      0.99822598695755,
      0.9992021322250366,
      0.9982994794845581,
      0.9990705251693726,
      0.9992455840110779,
      0.9981648325920105,
      0.9984347224235535,
      0.9992876648902893,
      0.9985400438308716,
      0.9988104104995728,
      0.9974084496498108,
      0.9992384314537048,
      0.999204695224762,
      0.9996836185455322,
      0.9996311664581299,
      0.9994193911552429,
      0.9986215233802795,
      0.9959045052528381,
      0.9895055890083313,
      0.9700819253921509,
      0.973443865776062,
      0.9821668863296509,
      0.9612084031105042,
      0.9199203252792358,
      0.8978407382965088,
      0.9236494302749634,
      0.8732386827468872,
      0.9063543081283569,
      0.8522712588310242,
      0.8709807991981506,
      0.8377261161804199,
      0.8753288388252258,
      0.8476256132125854,
      0.8187958002090454,
      0.8028360605239868,
      0.7998378276824951,
      0.8413116335868835,
      0.8772273659706116,
      0.8877096176147461,
      0.9379425644874573,
      0.9331109523773193,
      0.9656641483306885,
      0.9529705047607422,
      0.9668843150138855,
      0.9653319716453552
    ],
    [
      0.4218628406524658,
      0.48107612133026123,
      0.4926774501800537,
      0.5320403575897217,
      0.5593870282173157,
      0.5867539048194885,
      0.5835924744606018,
      0.5652013421058655,
      0.5898259878158569,
      0.6139260530471802,
      0.580371618270874,
      0.5633458495140076,
      0.6005759835243225,
      0.6026440858840942,
      0.5653319358825684,
      0.5810925960540771,
      0.5974653959274292,
      0.5733295679092407,
      0.5644511580467224,
      0.5882000923156738,
      0.5756165981292725,
      0.5434606075286865,
      0.5349019765853882,
      0.5471814274787903,
      0.5279581546783447,
      0.49152225255966187,
      0.4720548689365387,
      0.4862154722213745,
      0.44420403242111206,
      0.41688862442970276,
      0.4081989824771881,
      0.39448705315589905,
      0.3536042273044586,
      0.3453304171562195,
      0.3519470989704132,
      0.36986055970191956,
      0.35048535466194153,
      0.3439501225948334,
      0.3646964728832245,
      0.37846094369888306,
      0.36766883730888367,
      0.3880367577075958,
      0.4442882835865021,
      0.4546336531639099,
      0.4498389959335327,
      0.47962984442710876,
      0.5321094989776611,
      0.531286358833313,
      0.5287953019142151,
      0.5686715841293335,
      0.6032707691192627,
      0.583486795425415,
      0.5806024074554443,
      0.6421265602111816,
      0.626406192779541,
      0.6002747416496277,
      0.623167872428894,
      0.6679295301437378,
      0.6273387670516968,
      0.6028932332992554,
      0.6438923478126526,
      0.6380489468574524,
      0.5997283458709717,
      0.6019693613052368,
      0.6326521039009094,
      0.5819684863090515,
      0.9371799230575562,
      0.8687254190444946,
      0.8964781761169434,
      0.9129427671432495,
      0.9471703767776489,
      0.9756282567977905,
      0.9876740574836731,
      0.9942308068275452,
      0.9868590235710144,
      0.9653685092926025,
      0.9676049947738647,
      0.982724666595459,
      0.9823906421661377,
      0.9923987984657288,
      0.992283284664154,
      0.9949106574058533,
      0.9982563257217407,
      0.9992544054985046,
      0.999701201915741,
      0.9997095465660095,
      0.9996064305305481,
      0.999011218547821,
      0.998607337474823,
      0.9946801662445068,
      0.9964058995246887,
      0.9884945750236511,
      0.9923408031463623,
      0.996882975101471,
      0.9975517392158508,
      0.9976751804351807,
      0.9964705109596252,
      0.99173903465271,
      0.954971194267273,
      0.9311538934707642,
      0.8491315245628357,
      0.8462077379226685,
      0.8837682008743286,
      0.8586690425872803,
      0.8945519328117371,
      0.8790803551673889,
      0.913324236869812,
      0.8845003843307495,
      0.903439998626709,
      0.8445528149604797,
      0.7939643859863281,
      0.8803988695144653,
      0.8864291906356812,
      0.9539912343025208,
      0.9507495164871216,
      0.8917970061302185,
      0.8961973190307617,
      0.8566739559173584,
      0.8388094305992126,
      0.9231418371200562,
      0.9298236966133118,
      0.9344587326049805,
      0.8940439820289612,
      0.9314349889755249,
      0.8935308456420898,
      0.8655961751937866,
      0.9226162433624268,
      0.9409445524215698,
      0.968673825263977,
      0.9894520044326782,
      0.9956047534942627,
      0.9949245452880859,
      0.9987486600875854,
      0.9994439482688904,
      0.9989924430847168,
      0.998755931854248,
      0.998514711856842,
      0.9994134902954102,
      0.9987254738807678,
      0.9994089603424072,
      0.9994610548019409,
      0.9985407590866089,
      0.9988275170326233,
      0.9994503259658813,
      0.9987093806266785,
      0.998921275138855,
      0.997683584690094,
      0.9993013739585876,
      0.999309778213501,
      0.9997416734695435,
      0.9997480511665344,
      0.9996492266654968,
      0.9993817210197449,
      0.9984872937202454,
      0.9965142011642456,
      0.9849821329116821,
      0.9827837347984314,
      0.9895559549331665,
      0.974258303642273,
      0.9340027570724487,
      0.9083648920059204,
      0.9299662113189697,
      0.8812035322189331,
      0.9087233543395996,
      0.8543543815612793,
      0.8758488297462463,
      0.840389609336853,
      0.8768260478973389,
      0.8486376404762268,
      0.825014054775238,
      0.8034684658050537,
      0.8064988851547241,
      0.8449599146842957,
      0.8855757713317871,
      0.8947402834892273,
      0.9472872018814087,
      0.9476915001869202,
      0.9762822389602661,
      0.9692499041557312,
      0.9803070425987244,
      0.9791387915611267
    ],
    [
      0.4522322714328766,
      0.5106583833694458,
      0.522846519947052,
      0.5601170063018799,
      0.5873492956161499,
      0.6167757511138916,
      0.6116366982460022,
      0.592643678188324,
      0.6323057413101196,
      0.6597464084625244,
      0.6209844946861267,
      0.604793906211853,
      0.6560549139976501,
      0.6484236717224121,
      0.6011974811553955,
      0.6243352293968201,
      0.6412066221237183,
      0.6040613651275635,
      0.6010609865188599,
      0.6312614679336548,
      0.6129430532455444,
      0.5761479139328003,
      0.5808873176574707,
      0.594878077507019,
      0.5673705339431763,
      0.5244408249855042,
      0.5177829265594482,
      0.5289158225059509,
      0.4720603823661804,
      0.4480438828468323,
      0.45934444665908813,
      0.4345915913581848,
      0.3834710717201233,
      0.3683394193649292,
      0.38004958629608154,
      0.3905421495437622,
      0.38232818245887756,
      0.3697946071624756,
      0.40688738226890564,
      0.4266796410083771,
      0.40632209181785583,
      0.4363212585449219,
      0.49903029203414917,
      0.5081709623336792,
      0.4930742681026459,
      0.5413105487823486,
      0.5938785672187805,
      0.5852748155593872,
      0.5780842900276184,
      0.6180707216262817,
      0.6523492932319641,
      0.6190374493598938,
      0.6209471225738525,
      0.6890597343444824,
      0.671299159526825,
      0.6371863484382629,
      0.6587516069412231,
      0.7092385292053223,
      0.6669074296951294,
      0.6352766752243042,
      0.6801242828369141,
      0.6791210770606995,
      0.6356194019317627,
      0.6305855512619019,
      0.6628521084785461,
      0.611958920955658,
      0.942245602607727,
      0.8821940422058105,
      0.9000669717788696,
      0.9181594252586365,
      0.9505100250244141,
      0.9795876145362854,
      0.9895610213279724,
      0.9949923157691956,
      0.988376796245575,
      0.9684564471244812,
      0.9698073267936707,
      0.9845457077026367,
      0.9850564002990723,
      0.9945127964019775,
      0.9947317242622375,
      0.9966586232185364,
      0.9988341927528381,
      0.9994436502456665,
      0.9997597336769104,
      0.9997559785842896,
      0.9996424913406372,
      0.9990535974502563,
      0.9986626505851746,
      0.9951056241989136,
      0.9966541528701782,
      0.9893527626991272,
      0.9931005239486694,
      0.9970510005950928,
      0.9978141784667969,
      0.9979960322380066,
      0.9969573616981506,
      0.992457389831543,
      0.9558374285697937,
      0.9294107556343079,
      0.8487831354141235,
      0.8444197773933411,
      0.884857177734375,
      0.860202968120575,
      0.8975157141685486,
      0.8818151354789734,
      0.9157276153564453,
      0.8900063037872314,
      0.9066712856292725,
      0.8544559478759766,
      0.8011809587478638,
      0.8840833306312561,
      0.8878556489944458,
      0.9567145109176636,
      0.9513724446296692,
      0.8943068981170654,
      0.8993098735809326,
      0.8569748997688293,
      0.8400157690048218,
      0.9220582842826843,
      0.9288499355316162,
      0.9349771738052368,
      0.8912491798400879,
      0.9349085092544556,
      0.9001424312591553,
      0.8713547587394714,
      0.9238889217376709,
      0.9442025423049927,
      0.972212553024292,
      0.9916526079177856,
      0.996258020401001,
      0.9958993196487427,
      0.9989763498306274,
      0.9995223879814148,
      0.9990614652633667,
      0.9988238215446472,
      0.9985854029655457,
      0.9994614124298096,
      0.9988441467285156,
      0.9994960427284241,
      0.9995372295379639,
      0.9986201524734497,
      0.998879075050354,
      0.9994852542877197,
      0.9987384676933289,
      0.9989408850669861,
      0.9977323412895203,
      0.9993113279342651,
      0.9993311166763306,
      0.9997525215148926,
      0.999769926071167,
      0.9997038841247559,
      0.9995222687721252,
      0.998904824256897,
      0.9975324273109436,
      0.9880142211914062,
      0.984889566898346,
      0.9911286234855652,
      0.9767897129058838,
      0.9372196197509766,
      0.9114812016487122,
      0.9319247603416443,
      0.8850849270820618,
      0.9108285903930664,
      0.8574068546295166,
      0.8794070482254028,
      0.842997133731842,
      0.8764413595199585,
      0.8465838432312012,
      0.8245729804039001,
      0.8052393198013306,
      0.8121745586395264,
      0.8485938906669617,
      0.8906822204589844,
      0.8977301716804504,
      0.9501522779464722,
      0.9508340358734131,
      0.9778590202331543,
      0.9726001024246216,
      0.9832848310470581,
      0.9826798439025879
    ],
    [
      0.4744732081890106,
      0.5331134796142578,
      0.5487241744995117,
      0.5807954668998718,
      0.6132776737213135,
      0.6500396132469177,
      0.6422736644744873,
      0.6283360719680786,
      0.6744869947433472,
      0.7009069323539734,
      0.6599912643432617,
      0.6489152312278748,
      0.7045736312866211,
      0.6783888339996338,
      0.635069727897644,
      0.6667161583900452,
      0.6840363144874573,
      0.6300732493400574,
      0.635989785194397,
      0.67232346534729,
      0.6428853273391724,
      0.6094747185707092,
      0.6182787418365479,
      0.6349179148674011,
      0.5976964235305786,
      0.5602193474769592,
      0.5586867928504944,
      0.5603622198104858,
      0.49238651990890503,
      0.47173747420310974,
      0.4912482500076294,
      0.4623795747756958,
      0.4058090150356293,
      0.38760340213775635,
      0.40222451090812683,
      0.41095978021621704,
      0.4053511917591095,
      0.38875535130500793,
      0.4411064088344574,
      0.46983471512794495,
      0.44052138924598694,
      0.4704872965812683,
      0.5487216114997864,
      0.5552325248718262,
      0.5366126298904419,
      0.587124228477478,
      0.6346226930618286,
      0.6215741634368896,
      0.6149356365203857,
      0.6589974164962769,
      0.6811132431030273,
      0.6443684697151184,
      0.6537258625030518,
      0.7223367691040039,
      0.7037914395332336,
      0.6686028242111206,
      0.6915352940559387,
      0.7406934499740601,
      0.6970662474632263,
      0.6638893485069275,
      0.7094189524650574,
      0.7114087343215942,
      0.6673675179481506,
      0.6510013341903687,
      0.6828420758247375,
      0.6327465772628784,
      0.9476656317710876,
      0.8896178007125854,
      0.8995076417922974,
      0.9227582812309265,
      0.9527850151062012,
      0.9829990863800049,
      0.9911184906959534,
      0.9956708550453186,
      0.990138053894043,
      0.9713486433029175,
      0.9728120565414429,
      0.9876565337181091,
      0.9903736114501953,
      0.9971653819084167,
      0.9975036382675171,
      0.9983665943145752,
      0.9993033409118652,
      0.9996058344841003,
      0.9998100996017456,
      0.9997957944869995,
      0.9996668100357056,
      0.9990693926811218,
      0.9987078309059143,
      0.9956220984458923,
      0.9969068765640259,
      0.9894891381263733,
      0.9938229322433472,
      0.9971909523010254,
      0.9980404376983643,
      0.9982221126556396,
      0.9972111582756042,
      0.9926155805587769,
      0.9551007747650146,
      0.9272744655609131,
      0.8502904176712036,
      0.8458719253540039,
      0.8862749934196472,
      0.8629410862922668,
      0.9000174403190613,
      0.8847976922988892,
      0.9185317754745483,
      0.8948186635971069,
      0.9089058637619019,
      0.856831967830658,
      0.8046979904174805,
      0.8870588541030884,
      0.8904767632484436,
      0.9586623311042786,
      0.9543257355690002,
      0.8954577445983887,
      0.9016755223274231,
      0.8580853343009949,
      0.8416743278503418,
      0.9198782444000244,
      0.9285154938697815,
      0.9352554678916931,
      0.8906969428062439,
      0.9378725290298462,
      0.903654158115387,
      0.8755190372467041,
      0.9242287874221802,
      0.9426732063293457,
      0.9753273129463196,
      0.9932286143302917,
      0.9967270493507385,
      0.9965569376945496,
      0.9991252422332764,
      0.9995757937431335,
      0.9990994334220886,
      0.9988391995429993,
      0.9986214637756348,
      0.9994857907295227,
      0.9989266991615295,
      0.9995421767234802,
      0.9995652437210083,
      0.9986958503723145,
      0.9989455938339233,
      0.9995215535163879,
      0.998789370059967,
      0.9989678859710693,
      0.9978042840957642,
      0.9993152022361755,
      0.9993367195129395,
      0.9997554421424866,
      0.999782145023346,
      0.999756932258606,
      0.9996469616889954,
      0.9992583990097046,
      0.9983985424041748,
      0.9912852644920349,
      0.9868699312210083,
      0.9925047159194946,
      0.9791018962860107,
      0.9400863647460938,
      0.9115656614303589,
      0.934931755065918,
      0.8870854377746582,
      0.912627100944519,
      0.8608094453811646,
      0.8830627202987671,
      0.8467658162117004,
      0.8775999546051025,
      0.8472921848297119,
      0.829686164855957,
      0.8114848136901855,
      0.8193913698196411,
      0.8507084250450134,
      0.8908810615539551,
      0.9021239280700684,
      0.9527422785758972,
      0.9528164863586426,
      0.980053722858429,
      0.9775972366333008,
      0.9885482788085938,
      0.9894610047340393
    ],
    [
      0.49500441551208496,
      0.5541621446609497,
      0.5710335969924927,
      0.6020851135253906,
      0.6435040235519409,
      0.6858924031257629,
      0.6733188629150391,
      0.6598519086837769,
      0.7082450985908508,
      0.7276438474655151,
      0.6831836104393005,
      0.6764037609100342,
      0.73316490650177,
      0.6972571611404419,
      0.6605521440505981,
      0.6962133646011353,
      0.7108138203620911,
      0.6482767462730408,
      0.6576019525527954,
      0.7043189406394958,
      0.6645427346229553,
      0.634046733379364,
      0.6445887684822083,
      0.6650637984275818,
      0.6198419332504272,
      0.5948643088340759,
      0.5961510539054871,
      0.5905977487564087,
      0.516374409198761,
      0.49777013063430786,
      0.5239875316619873,
      0.48502665758132935,
      0.42542704939842224,
      0.4102054834365845,
      0.4280121326446533,
      0.42474478483200073,
      0.42385002970695496,
      0.40848851203918457,
      0.47731471061706543,
      0.5053770542144775,
      0.4742342233657837,
      0.5067452788352966,
      0.5954732298851013,
      0.5989822149276733,
      0.5779491662979126,
      0.6264709234237671,
      0.6648719906806946,
      0.6491183042526245,
      0.6481533646583557,
      0.6824254989624023,
      0.6961471438407898,
      0.660493791103363,
      0.6786558032035828,
      0.7407763600349426,
      0.7216107845306396,
      0.685371994972229,
      0.7166805267333984,
      0.764358401298523,
      0.7207378149032593,
      0.6870531439781189,
      0.7333841323852539,
      0.7390307188034058,
      0.6924483776092529,
      0.6725227236747742,
      0.7058595418930054,
      0.659691572189331,
      0.9538012742996216,
      0.8927242755889893,
      0.9014710187911987,
      0.9292817115783691,
      0.954670786857605,
      0.986214280128479,
      0.9927154183387756,
      0.9963433146476746,
      0.9917005896568298,
      0.9744799137115479,
      0.9759703278541565,
      0.9897525310516357,
      0.9934179186820984,
      0.9983143210411072,
      0.9986169338226318,
      0.9990692734718323,
      0.9995246529579163,
      0.9996944069862366,
      0.9998425841331482,
      0.9998185038566589,
      0.9996665120124817,
      0.999073326587677,
      0.998770534992218,
      0.9962201118469238,
      0.9972418546676636,
      0.9909026026725769,
      0.9945918321609497,
      0.9972811937332153,
      0.9982133507728577,
      0.9983649849891663,
      0.9973422288894653,
      0.9928004741668701,
      0.9556084871292114,
      0.9262357950210571,
      0.8512513637542725,
      0.8492275476455688,
      0.8897373676300049,
      0.8659740090370178,
      0.9029669761657715,
      0.887292742729187,
      0.9209842681884766,
      0.8981252908706665,
      0.910643458366394,
      0.8584985733032227,
      0.8063733577728271,
      0.8894332051277161,
      0.8924000263214111,
      0.9592704772949219,
      0.9552775025367737,
      0.8943847417831421,
      0.9031819701194763,
      0.8578251004219055,
      0.8425395488739014,
      0.9187061786651611,
      0.9273241758346558,
      0.9343119859695435,
      0.8901529908180237,
      0.938230574131012,
      0.9047074317932129,
      0.8742753267288208,
      0.9228441715240479,
      0.9454400539398193,
      0.9763926267623901,
      0.9936507940292358,
      0.9967852830886841,
      0.9966428279876709,
      0.9991512298583984,
      0.9995855093002319,
      0.999081015586853,
      0.9988220930099487,
      0.9986053705215454,
      0.9994797706604004,
      0.9989181756973267,
      0.9995644092559814,
      0.9996077418327332,
      0.9987183809280396,
      0.9989935159683228,
      0.9995558857917786,
      0.9988563656806946,
      0.9990136623382568,
      0.997874915599823,
      0.9993093013763428,
      0.9993324279785156,
      0.9997512102127075,
      0.9997841715812683,
      0.9997883439064026,
      0.9997185468673706,
      0.9994497299194336,
      0.9989070296287537,
      0.9937254190444946,
      0.9885395169258118,
      0.9938074946403503,
      0.9813655614852905,
      0.9430641531944275,
      0.914507269859314,
      0.9369788765907288,
      0.8905647993087769,
      0.9151369333267212,
      0.8635523915290833,
      0.8857128620147705,
      0.851104736328125,
      0.8808042407035828,
      0.8503130078315735,
      0.8344202041625977,
      0.8164857625961304,
      0.8261929750442505,
      0.854347825050354,
      0.8905006647109985,
      0.9033774733543396,
      0.9542916417121887,
      0.9555243849754333,
      0.9819537997245789,
      0.9818683862686157,
      0.992647647857666,
      0.9935835599899292
    ],
    [
      0.5097880959510803,
      0.5631242990493774,
      0.5846132636070251,
      0.6176074743270874,
      0.6609218120574951,
      0.7070722579956055,
      0.6951010227203369,
      0.6810992956161499,
      0.7263647317886353,
      0.746082603931427,
      0.7008585333824158,
      0.6964026689529419,
      0.7522353529930115,
      0.7129265069961548,
      0.6791057586669922,
      0.7176276445388794,
      0.7312387228012085,
      0.6622991561889648,
      0.6761103868484497,
      0.7274354100227356,
      0.6835839748382568,
      0.6528276205062866,
      0.6718720197677612,
      0.6937161684036255,
      0.6387015581130981,
      0.6314030885696411,
      0.6399500370025635,
      0.6258053779602051,
      0.5574533343315125,
      0.5379663109779358,
      0.5713515281677246,
      0.5265313386917114,
      0.4582105278968811,
      0.44443073868751526,
      0.468289852142334,
      0.4435543119907379,
      0.45729732513427734,
      0.4427681267261505,
      0.5201767683029175,
      0.547545313835144,
      0.5155890583992004,
      0.5572555661201477,
      0.640752911567688,
      0.6395640969276428,
      0.6181009411811829,
      0.6598435640335083,
      0.6979960799217224,
      0.6736350059509277,
      0.6707272529602051,
      0.7069191932678223,
      0.711119532585144,
      0.6726254224777222,
      0.687880277633667,
      0.752424418926239,
      0.7244816422462463,
      0.6876201629638672,
      0.7290838360786438,
      0.7754771709442139,
      0.7281054854393005,
      0.6990411281585693,
      0.7467806935310364,
      0.7513278126716614,
      0.7034854888916016,
      0.680205225944519,
      0.7147479057312012,
      0.6698064804077148,
      0.9591937065124512,
      0.90172278881073,
      0.9067903757095337,
      0.9307265877723694,
      0.9562733173370361,
      0.988762378692627,
      0.9938615560531616,
      0.9968481659889221,
      0.9929506778717041,
      0.9775272607803345,
      0.9782491326332092,
      0.9912153482437134,
      0.9951514601707458,
      0.9988561272621155,
      0.9991288185119629,
      0.9994066953659058,
      0.9996493458747864,
      0.9997523427009583,
      0.9998655319213867,
      0.9998311996459961,
      0.9996836185455322,
      0.9990789294242859,
      0.9988158941268921,
      0.9967235326766968,
      0.9975763559341431,
      0.9924395680427551,
      0.9952981472015381,
      0.9974514245986938,
      0.9983455538749695,
      0.9984668493270874,
      0.9974508285522461,
      0.9927456378936768,
      0.9520348310470581,
      0.9251796007156372,
      0.8529271483421326,
      0.8536863327026367,
      0.8941039443016052,
      0.8692008256912231,
      0.9050905704498291,
      0.8908083438873291,
      0.9264144897460938,
      0.9014110565185547,
      0.914434015750885,
      0.8598136901855469,
      0.8089402318000793,
      0.8926565051078796,
      0.8942099809646606,
      0.9617944955825806,
      0.9572659134864807,
      0.8950557708740234,
      0.9025588631629944,
      0.8560668230056763,
      0.8422222137451172,
      0.9167273044586182,
      0.9246314764022827,
      0.9332964420318604,
      0.8909933567047119,
      0.9387731552124023,
      0.903031051158905,
      0.8729785084724426,
      0.9225836396217346,
      0.9452976584434509,
      0.9776724576950073,
      0.9941120147705078,
      0.9968921542167664,
      0.996799647808075,
      0.9991809725761414,
      0.9995946884155273,
      0.9990746974945068,
      0.9988145232200623,
      0.99858558177948,
      0.9994608163833618,
      0.9989135265350342,
      0.9995782971382141,
      0.9996322989463806,
      0.9987220764160156,
      0.9990272521972656,
      0.9995808005332947,
      0.99891197681427,
      0.9990488886833191,
      0.9979292154312134,
      0.9993030428886414,
      0.9993265867233276,
      0.999751627445221,
      0.999784529209137,
      0.9998109340667725,
      0.9997666478157043,
      0.9995643496513367,
      0.9992614388465881,
      0.9961351752281189,
      0.9908239841461182,
      0.9949665069580078,
      0.983741819858551,
      0.9455801248550415,
      0.9174538254737854,
      0.9387073516845703,
      0.8926671147346497,
      0.9173744320869446,
      0.8674077987670898,
      0.8890776634216309,
      0.8552942276000977,
      0.8859816789627075,
      0.8571676015853882,
      0.8395512700080872,
      0.8243613839149475,
      0.8341977000236511,
      0.8559117317199707,
      0.8907894492149353,
      0.9018765091896057,
      0.9559484720230103,
      0.9580435156822205,
      0.9833710193634033,
      0.9854422807693481,
      0.9952989220619202,
      0.99610435962677
    ],
    [
      0.4992503523826599,
      0.5505162477493286,
      0.5794413685798645,
      0.6204115152359009,
      0.6705063581466675,
      0.718716025352478,
      0.7075142860412598,
      0.6955255270004272,
      0.7393537163734436,
      0.7570667266845703,
      0.7124599814414978,
      0.7183667421340942,
      0.7697895169258118,
      0.7238752245903015,
      0.6941434741020203,
      0.737919807434082,
      0.7493250370025635,
      0.6776718497276306,
      0.6911120414733887,
      0.7491327524185181,
      0.7002166509628296,
      0.6698178052902222,
      0.6967318058013916,
      0.7206435799598694,
      0.6566034555435181,
      0.6578498482704163,
      0.6842870712280273,
      0.6644068956375122,
      0.5931199193000793,
      0.586700975894928,
      0.6296113729476929,
      0.571334719657898,
      0.4936664402484894,
      0.47964349389076233,
      0.4899936318397522,
      0.46606868505477905,
      0.4843822121620178,
      0.4811035394668579,
      0.5602025389671326,
      0.5907469391822815,
      0.5553273558616638,
      0.603386402130127,
      0.6736844182014465,
      0.6627564430236816,
      0.6533404588699341,
      0.6864479184150696,
      0.7219630479812622,
      0.697842538356781,
      0.6908193826675415,
      0.7323358058929443,
      0.7329182028770447,
      0.68780517578125,
      0.7044779062271118,
      0.7637868523597717,
      0.7229360342025757,
      0.6965688467025757,
      0.7420165538787842,
      0.7856093645095825,
      0.7351057529449463,
      0.7096851468086243,
      0.7565061450004578,
      0.7596611976623535,
      0.7112252116203308,
      0.6878368854522705,
      0.7189488410949707,
      0.6750134229660034,
      0.964154064655304,
      0.9131173491477966,
      0.9139842987060547,
      0.9382191896438599,
      0.9614225029945374,
      0.990182101726532,
      0.9946664571762085,
      0.9972596168518066,
      0.9939282536506653,
      0.9797664880752563,
      0.9799955487251282,
      0.9922423362731934,
      0.996151864528656,
      0.9991153478622437,
      0.9993512034416199,
      0.99954754114151,
      0.9997108578681946,
      0.9997849464416504,
      0.9998798370361328,
      0.9998424053192139,
      0.9996954202651978,
      0.9991008043289185,
      0.9988555908203125,
      0.9969921708106995,
      0.9977352619171143,
      0.9922418594360352,
      0.9955418705940247,
      0.9975908398628235,
      0.998538076877594,
      0.9985867738723755,
      0.9975680708885193,
      0.9927797317504883,
      0.9503802061080933,
      0.9243061542510986,
      0.8534092903137207,
      0.8569281101226807,
      0.8968309164047241,
      0.8736446499824524,
      0.9082860350608826,
      0.894831120967865,
      0.9298648238182068,
      0.9041982889175415,
      0.9153262376785278,
      0.8617027401924133,
      0.8119667768478394,
      0.8962765336036682,
      0.8944191932678223,
      0.9637141227722168,
      0.9581985473632812,
      0.8966230750083923,
      0.9046299457550049,
      0.8581134676933289,
      0.8424983024597168,
      0.9140583276748657,
      0.9230343103408813,
      0.9325348138809204,
      0.8920712471008301,
      0.9347795248031616,
      0.9015902280807495,
      0.870011568069458,
      0.9203307032585144,
      0.9466816186904907,
      0.978553831577301,
      0.9944024682044983,
      0.9969868659973145,
      0.9969524145126343,
      0.9992100596427917,
      0.9996057152748108,
      0.9990893602371216,
      0.9988496899604797,
      0.9986133575439453,
      0.9994401335716248,
      0.9989299774169922,
      0.9995913505554199,
      0.9996516108512878,
      0.9987064599990845,
      0.9990554451942444,
      0.9995973706245422,
      0.9989466667175293,
      0.9990614652633667,
      0.9979694485664368,
      0.9993110299110413,
      0.999335527420044,
      0.9997450113296509,
      0.9997876286506653,
      0.9998259544372559,
      0.9997938871383667,
      0.9996283650398254,
      0.9994432926177979,
      0.9973894953727722,
      0.9925824403762817,
      0.9958713054656982,
      0.9855311512947083,
      0.9481735229492188,
      0.9201720952987671,
      0.9405239820480347,
      0.8954199552536011,
      0.922096848487854,
      0.8727350234985352,
      0.8953853249549866,
      0.8595829010009766,
      0.891211211681366,
      0.8649789690971375,
      0.848537802696228,
      0.835893988609314,
      0.8466320037841797,
      0.8607591390609741,
      0.8965627551078796,
      0.901835560798645,
      0.9573796987533569,
      0.9603065848350525,
      0.9847087264060974,
      0.9876744747161865,
      0.9967871308326721,
      0.9971566200256348
    ],
    [
      0.48144304752349854,
      0.5350037217140198,
      0.5698704123497009,
      0.6245532631874084,
      0.6814990043640137,
      0.7327951192855835,
      0.7215890884399414,
      0.7059721946716309,
      0.7542403936386108,
      0.7705027461051941,
      0.7249137163162231,
      0.7361322045326233,
      0.7827742099761963,
      0.7352697253227234,
      0.7120018601417542,
      0.7545247673988342,
      0.7622204422950745,
      0.691618800163269,
      0.7049793601036072,
      0.7650017738342285,
      0.7138817310333252,
      0.686553955078125,
      0.7200055122375488,
      0.7351129055023193,
      0.6725879311561584,
      0.678657054901123,
      0.7133721709251404,
      0.691870391368866,
      0.6235985159873962,
      0.6360412240028381,
      0.6825515627861023,
      0.6096855401992798,
      0.5322685837745667,
      0.5437795519828796,
      0.5355085134506226,
      0.5038989186286926,
      0.5140101909637451,
      0.5364139080047607,
      0.5958869457244873,
      0.623981773853302,
      0.5964349508285522,
      0.6458513140678406,
      0.6997063755989075,
      0.6883981823921204,
      0.6823922991752625,
      0.7076156139373779,
      0.7431126236915588,
      0.7174593806266785,
      0.7116689682006836,
      0.753115177154541,
      0.7525984048843384,
      0.7030693292617798,
      0.7199391722679138,
      0.7772688865661621,
      0.7324209213256836,
      0.7062972187995911,
      0.7511890530586243,
      0.789910078048706,
      0.7365533113479614,
      0.7168455719947815,
      0.7633514404296875,
      0.7640787363052368,
      0.7114722728729248,
      0.6904416084289551,
      0.7196528911590576,
      0.6713685989379883,
      0.9685013294219971,
      0.9236049652099609,
      0.9201357960700989,
      0.941462516784668,
      0.9652737975120544,
      0.9912647008895874,
      0.9953789710998535,
      0.9976592659950256,
      0.9950836896896362,
      0.9824080467224121,
      0.9828393459320068,
      0.993884801864624,
      0.9973093867301941,
      0.9993541836738586,
      0.9995168447494507,
      0.9996433854103088,
      0.9997586607933044,
      0.9998144507408142,
      0.999893844127655,
      0.9998610615730286,
      0.9997149705886841,
      0.9991642832756042,
      0.9989253878593445,
      0.9969744086265564,
      0.9978830814361572,
      0.9921923875808716,
      0.9956035614013672,
      0.9976667165756226,
      0.9986345171928406,
      0.9986953735351562,
      0.9976963400840759,
      0.9925408959388733,
      0.9479734897613525,
      0.9230480194091797,
      0.8551815748214722,
      0.8616446256637573,
      0.9009244441986084,
      0.879447877407074,
      0.9124126434326172,
      0.8988195657730103,
      0.9329720735549927,
      0.9065181612968445,
      0.9184173345565796,
      0.8640539646148682,
      0.8156207203865051,
      0.8983361721038818,
      0.9001796245574951,
      0.9656534194946289,
      0.9599684476852417,
      0.8991776704788208,
      0.9065088033676147,
      0.8609228134155273,
      0.8460440635681152,
      0.9126545190811157,
      0.9226967096328735,
      0.9338301420211792,
      0.8927522897720337,
      0.935788631439209,
      0.9013632535934448,
      0.8723202347755432,
      0.9227511286735535,
      0.9493471384048462,
      0.9808880090713501,
      0.9952210187911987,
      0.9973286390304565,
      0.9974252581596375,
      0.9993146657943726,
      0.9996536374092102,
      0.9991636872291565,
      0.9989336729049683,
      0.9987019896507263,
      0.9994762539863586,
      0.998970627784729,
      0.9996191263198853,
      0.9996793866157532,
      0.9987496137619019,
      0.999127209186554,
      0.9996193051338196,
      0.9989973902702332,
      0.9991052746772766,
      0.9980928301811218,
      0.9993327260017395,
      0.9993789196014404,
      0.9997625350952148,
      0.9998026490211487,
      0.9998447895050049,
      0.9998210072517395,
      0.9996916055679321,
      0.9995996952056885,
      0.9983952045440674,
      0.9948493838310242,
      0.9968553781509399,
      0.9878650903701782,
      0.9515829086303711,
      0.9226370453834534,
      0.9423795342445374,
      0.897511899471283,
      0.9269343018531799,
      0.8778584599494934,
      0.9024931788444519,
      0.867375373840332,
      0.8974013924598694,
      0.8733465671539307,
      0.8604083061218262,
      0.8440649509429932,
      0.855821967124939,
      0.8664228916168213,
      0.8986552953720093,
      0.9029356241226196,
      0.9596096277236938,
      0.9642254114151001,
      0.9871138334274292,
      0.9905115365982056,
      0.9979088306427002,
      0.9980058073997498
    ],
    [
      0.48563429713249207,
      0.5429045557975769,
      0.5810868144035339,
      0.6493595242500305,
      0.703141450881958,
      0.7524775266647339,
      0.7377753257751465,
      0.7229353785514832,
      0.769294798374176,
      0.7871954441070557,
      0.7406713962554932,
      0.7502261400222778,
      0.7942091226577759,
      0.7509597539901733,
      0.7251213788986206,
      0.765174150466919,
      0.773643970489502,
      0.7052733898162842,
      0.7210209965705872,
      0.7773064374923706,
      0.7306709289550781,
      0.7018502354621887,
      0.7346654534339905,
      0.7514188289642334,
      0.688095211982727,
      0.6981503963470459,
      0.7373889088630676,
      0.7145205140113831,
      0.6507757306098938,
      0.6740062236785889,
      0.7204276323318481,
      0.6498090028762817,
      0.5827519297599792,
      0.619841456413269,
      0.5882619023323059,
      0.5540778040885925,
      0.5414470434188843,
      0.5895179510116577,
      0.6340057849884033,
      0.6506999731063843,
      0.6376349925994873,
      0.6784754991531372,
      0.7232030034065247,
      0.7117062211036682,
      0.706616222858429,
      0.7300928235054016,
      0.760431170463562,
      0.7358746528625488,
      0.7285398244857788,
      0.7716684341430664,
      0.7687601447105408,
      0.7163610458374023,
      0.7374285459518433,
      0.7913641333580017,
      0.7451881170272827,
      0.7155596613883972,
      0.7633606791496277,
      0.7988245487213135,
      0.7398940324783325,
      0.7283933162689209,
      0.7754449844360352,
      0.7735382914543152,
      0.7194142937660217,
      0.7019765377044678,
      0.7335624694824219,
      0.6807910203933716,
      0.9727414846420288,
      0.9320495128631592,
      0.925714910030365,
      0.945078432559967,
      0.9679869413375854,
      0.9924007654190063,
      0.9961127042770386,
      0.9981681108474731,
      0.9965306520462036,
      0.9858635663986206,
      0.9865129590034485,
      0.9959622621536255,
      0.9984331727027893,
      0.9995754361152649,
      0.9996554851531982,
      0.9997271299362183,
      0.9998028874397278,
      0.9998441338539124,
      0.9999082088470459,
      0.999882161617279,
      0.9997475743293762,
      0.9992604851722717,
      0.9990271329879761,
      0.997538685798645,
      0.9981236457824707,
      0.9930403828620911,
      0.9963186979293823,
      0.9979143738746643,
      0.9988172054290771,
      0.9988196492195129,
      0.9977013468742371,
      0.9910613894462585,
      0.946816623210907,
      0.924808144569397,
      0.8604434132575989,
      0.8687896132469177,
      0.9064839482307434,
      0.885573148727417,
      0.9175716638565063,
      0.9030229449272156,
      0.9373036623001099,
      0.9103581309318542,
      0.9218418598175049,
      0.8691835403442383,
      0.8217430114746094,
      0.9034714698791504,
      0.9022259712219238,
      0.9673775434494019,
      0.9624004364013672,
      0.9025319814682007,
      0.9090092778205872,
      0.8659713268280029,
      0.8513660430908203,
      0.9137686491012573,
      0.9220510721206665,
      0.934990406036377,
      0.8956859111785889,
      0.9372437000274658,
      0.9033718109130859,
      0.8771061897277832,
      0.9264248013496399,
      0.9520899653434753,
      0.9834911227226257,
      0.9960232973098755,
      0.9976724982261658,
      0.9978429079055786,
      0.9994041323661804,
      0.9996978640556335,
      0.9992381930351257,
      0.9990185499191284,
      0.9987825155258179,
      0.9995054006576538,
      0.999007523059845,
      0.9996442794799805,
      0.9997085332870483,
      0.9987981915473938,
      0.9991896748542786,
      0.9996490478515625,
      0.9990930557250977,
      0.999173641204834,
      0.9982494711875916,
      0.999384343624115,
      0.9994338750839233,
      0.9997897744178772,
      0.9998236298561096,
      0.9998638033866882,
      0.9998469948768616,
      0.9997531771659851,
      0.9997217059135437,
      0.99903404712677,
      0.9969074726104736,
      0.9978489279747009,
      0.9910562634468079,
      0.957718014717102,
      0.9269716143608093,
      0.9456413984298706,
      0.9023858904838562,
      0.9295946359634399,
      0.882908821105957,
      0.9088066220283508,
      0.875786304473877,
      0.9036175012588501,
      0.8814089894294739,
      0.869996190071106,
      0.857374370098114,
      0.8635462522506714,
      0.8718754053115845,
      0.9030261039733887,
      0.9084361791610718,
      0.965295672416687,
      0.9708201885223389,
      0.9907201528549194,
      0.9937958121299744,
      0.9988149404525757,
      0.998707115650177
    ],
    [
      0.5308011770248413,
      0.6012458801269531,
      0.6433291435241699,
      0.7016716599464417,
      0.7426020503044128,
      0.7784060835838318,
      0.7617745399475098,
      0.7499353885650635,
      0.7886000871658325,
      0.8090091347694397,
      0.7625763416290283,
      0.7681242823600769,
      0.8073047995567322,
      0.7724790573120117,
      0.7418124079704285,
      0.776962161064148,
      0.7890654802322388,
      0.7234815955162048,
      0.7397832870483398,
      0.7909761071205139,
      0.749047040939331,
      0.7192537784576416,
      0.7531824111938477,
      0.7696228623390198,
      0.7061327695846558,
      0.7195112705230713,
      0.7591725587844849,
      0.7387399077415466,
      0.6793479919433594,
      0.7037612199783325,
      0.7468185424804688,
      0.690658688545227,
      0.6359483599662781,
      0.6663389205932617,
      0.6278278231620789,
      0.6043481826782227,
      0.5671666860580444,
      0.6364625692367554,
      0.6790366172790527,
      0.6811404824256897,
      0.677269458770752,
      0.7065433859825134,
      0.7434304356575012,
      0.7299768328666687,
      0.7249504923820496,
      0.7439577579498291,
      0.7713203430175781,
      0.7478774785995483,
      0.7406237125396729,
      0.7835091352462769,
      0.7801315188407898,
      0.7293134927749634,
      0.7539002895355225,
      0.8035531044006348,
      0.7599745392799377,
      0.7305763959884644,
      0.7749018669128418,
      0.8143504858016968,
      0.7523777484893799,
      0.7413338422775269,
      0.7875601053237915,
      0.7861359119415283,
      0.7313891649246216,
      0.7132611274719238,
      0.7492270469665527,
      0.6967320442199707,
      0.9755618572235107,
      0.9362162351608276,
      0.9298228025436401,
      0.948440432548523,
      0.9704097509384155,
      0.9933925271034241,
      0.9966961741447449,
      0.998523473739624,
      0.9974974393844604,
      0.9901402592658997,
      0.9914801716804504,
      0.9977656602859497,
      0.9990749955177307,
      0.999708890914917,
      0.9997418522834778,
      0.9997780323028564,
      0.999830961227417,
      0.9998658895492554,
      0.9999191761016846,
      0.9998993873596191,
      0.9997761249542236,
      0.999346137046814,
      0.9991196393966675,
      0.9978025555610657,
      0.998285174369812,
      0.9931567907333374,
      0.9961363673210144,
      0.9980329871177673,
      0.9989433884620667,
      0.9989582300186157,
      0.9979488253593445,
      0.9907655119895935,
      0.9472531080245972,
      0.9274210929870605,
      0.8668133020401001,
      0.8756977915763855,
      0.9114422798156738,
      0.8911685347557068,
      0.9211351275444031,
      0.9065184593200684,
      0.9408610463142395,
      0.9147384166717529,
      0.925851583480835,
      0.8759130239486694,
      0.8306761980056763,
      0.9094113707542419,
      0.9102866649627686,
      0.9704900979995728,
      0.9644867181777954,
      0.9070061445236206,
      0.9127947092056274,
      0.8723717331886292,
      0.8593041300773621,
      0.9162211418151855,
      0.9229925870895386,
      0.935964822769165,
      0.9007580876350403,
      0.9416659474372864,
      0.908824622631073,
      0.8850378394126892,
      0.9318568706512451,
      0.958263635635376,
      0.9872100353240967,
      0.9969394207000732,
      0.998079240322113,
      0.9983119368553162,
      0.9995096921920776,
      0.9997488856315613,
      0.9993290305137634,
      0.9991187453269958,
      0.9988855123519897,
      0.9995489120483398,
      0.9990394115447998,
      0.9996722340583801,
      0.9997389316558838,
      0.9988695979118347,
      0.9992926120758057,
      0.9996787905693054,
      0.9991818070411682,
      0.9992336630821228,
      0.9983842968940735,
      0.9994251728057861,
      0.9994906187057495,
      0.999816358089447,
      0.9998512864112854,
      0.9998798966407776,
      0.9998652338981628,
      0.9997965097427368,
      0.9997855424880981,
      0.9993675947189331,
      0.9981407523155212,
      0.9984189867973328,
      0.9936587810516357,
      0.9644937515258789,
      0.9352535605430603,
      0.9494343996047974,
      0.9057214260101318,
      0.9346283674240112,
      0.8865052461624146,
      0.9125708341598511,
      0.8825141787528992,
      0.9101059436798096,
      0.887944221496582,
      0.8792212605476379,
      0.8647986650466919,
      0.8703618049621582,
      0.8779079914093018,
      0.9086307287216187,
      0.9143194556236267,
      0.9701584577560425,
      0.9782299995422363,
      0.9940123558044434,
      0.9967988133430481,
      0.999298632144928,
      0.999125599861145
    ],
    [
      0.5695005655288696,
      0.6671026349067688,
      0.7179921269416809,
      0.7579987049102783,
      0.7812696695327759,
      0.8037276268005371,
      0.7875709533691406,
      0.7757784128189087,
      0.8087652921676636,
      0.8249160647392273,
      0.77998948097229,
      0.7860393524169922,
      0.8220493793487549,
      0.7926050424575806,
      0.7588052153587341,
      0.7909057140350342,
      0.8041278123855591,
      0.7433066964149475,
      0.7617284059524536,
      0.8058562874794006,
      0.7710758447647095,
      0.7372881174087524,
      0.7713839411735535,
      0.7884361147880554,
      0.7267625331878662,
      0.7400224208831787,
      0.7811495661735535,
      0.7609855532646179,
      0.7070271968841553,
      0.7332022190093994,
      0.7732270359992981,
      0.7277745008468628,
      0.6898946762084961,
      0.7112994194030762,
      0.6860740184783936,
      0.6643421649932861,
      0.6251164674758911,
      0.6840276122093201,
      0.7144375443458557,
      0.714900553226471,
      0.7135947346687317,
      0.734578549861908,
      0.7681285738945007,
      0.7525534629821777,
      0.7478911280632019,
      0.7615653872489929,
      0.7858387231826782,
      0.7638953924179077,
      0.7573522925376892,
      0.798876941204071,
      0.794869601726532,
      0.7450363636016846,
      0.7705841064453125,
      0.817081868648529,
      0.7771773934364319,
      0.7481964826583862,
      0.7921105623245239,
      0.8262752294540405,
      0.7696630358695984,
      0.757309079170227,
      0.8000212907791138,
      0.8001611232757568,
      0.7454710602760315,
      0.7273786067962646,
      0.7636511325836182,
      0.7110127210617065,
      0.979137122631073,
      0.9413670897483826,
      0.9348555207252502,
      0.9525498747825623,
      0.9728081822395325,
      0.9940921664237976,
      0.9973112344741821,
      0.9988188147544861,
      0.9983556270599365,
      0.9947959184646606,
      0.9958455562591553,
      0.9987795352935791,
      0.9993963241577148,
      0.9997789859771729,
      0.9997867941856384,
      0.9998039603233337,
      0.9998440742492676,
      0.9998787045478821,
      0.9999259114265442,
      0.9999099969863892,
      0.9997991323471069,
      0.9994264245033264,
      0.9992205500602722,
      0.9981133937835693,
      0.998508095741272,
      0.9937549233436584,
      0.9965041875839233,
      0.9982967376708984,
      0.999126136302948,
      0.9991063475608826,
      0.9982365965843201,
      0.99153071641922,
      0.9494333267211914,
      0.9312982559204102,
      0.8740767240524292,
      0.8836548328399658,
      0.9177449345588684,
      0.8980640769004822,
      0.9260748624801636,
      0.9111546874046326,
      0.9440922141075134,
      0.9187565445899963,
      0.9293267726898193,
      0.8821638822555542,
      0.838962197303772,
      0.9142019748687744,
      0.9153205156326294,
      0.9716188907623291,
      0.9666121006011963,
      0.9119502305984497,
      0.9169963002204895,
      0.8798130750656128,
      0.8667901754379272,
      0.9193992614746094,
      0.9263476133346558,
      0.9394199848175049,
      0.9063084721565247,
      0.9462559223175049,
      0.9141374230384827,
      0.8929492235183716,
      0.936673641204834,
      0.9634755253791809,
      0.9901098608970642,
      0.9975973963737488,
      0.998393177986145,
      0.9986621141433716,
      0.999592661857605,
      0.999790370464325,
      0.9994154572486877,
      0.999218225479126,
      0.9990217089653015,
      0.9996082782745361,
      0.9991942644119263,
      0.9997073411941528,
      0.9997713565826416,
      0.9990329742431641,
      0.9994226694107056,
      0.9997214674949646,
      0.999355137348175,
      0.9993471503257751,
      0.9986067414283752,
      0.9994826912879944,
      0.9995550513267517,
      0.9998407959938049,
      0.9998725056648254,
      0.9998907446861267,
      0.9998752474784851,
      0.999826192855835,
      0.9998210072517395,
      0.9995251297950745,
      0.9987590909004211,
      0.9988002181053162,
      0.9955511093139648,
      0.9703458547592163,
      0.9383417367935181,
      0.9543725252151489,
      0.9110848903656006,
      0.9389727115631104,
      0.8925157189369202,
      0.9182947278022766,
      0.8915753364562988,
      0.9177658557891846,
      0.8970868587493896,
      0.890519380569458,
      0.8765929937362671,
      0.881099283695221,
      0.8861978054046631,
      0.9155663847923279,
      0.9203964471817017,
      0.9749104380607605,
      0.9847129583358765,
      0.9965394735336304,
      0.9983579516410828,
      0.9995236396789551,
      0.9993459582328796
    ],
    [
      0.596132755279541,
      0.7050039768218994,
      0.7575545310974121,
      0.7864987850189209,
      0.7979322075843811,
      0.8203496932983398,
      0.8079476952552795,
      0.7934021353721619,
      0.82271808385849,
      0.8388044834136963,
      0.7974235415458679,
      0.8017686605453491,
      0.8343737125396729,
      0.8086532354354858,
      0.7765288352966309,
      0.8037623167037964,
      0.8177335262298584,
      0.76347815990448,
      0.778735876083374,
      0.819162130355835,
      0.7892546653747559,
      0.7531546354293823,
      0.7895477414131165,
      0.8077227473258972,
      0.7484710216522217,
      0.7618528008460999,
      0.8093411922454834,
      0.7925556898117065,
      0.7478098273277283,
      0.7817904949188232,
      0.8132763504981995,
      0.7739754319190979,
      0.7706176042556763,
      0.789054811000824,
      0.7845574021339417,
      0.7714799642562866,
      0.7526795864105225,
      0.7719244956970215,
      0.7752844095230103,
      0.7713782787322998,
      0.7682275772094727,
      0.7780371904373169,
      0.8005627989768982,
      0.7810796499252319,
      0.775260329246521,
      0.7831639051437378,
      0.7992092370986938,
      0.7780770659446716,
      0.7725459337234497,
      0.8121976852416992,
      0.8083512783050537,
      0.7597405910491943,
      0.785515546798706,
      0.8313180208206177,
      0.7920045852661133,
      0.766264796257019,
      0.807637095451355,
      0.8386881351470947,
      0.7868466973304749,
      0.7713431119918823,
      0.8121848106384277,
      0.8101727962493896,
      0.7587510347366333,
      0.7377212047576904,
      0.7727034687995911,
      0.7170824408531189,
      0.9820478558540344,
      0.9454278945922852,
      0.9391285181045532,
      0.9560806751251221,
      0.9753034114837646,
      0.9949748516082764,
      0.9979104995727539,
      0.9990217685699463,
      0.9987614750862122,
      0.9967079162597656,
      0.9973798394203186,
      0.9991956949234009,
      0.9995790719985962,
      0.9998236298561096,
      0.9998193979263306,
      0.9998245239257812,
      0.9998533725738525,
      0.9998871684074402,
      0.9999310374259949,
      0.9999197721481323,
      0.9998234510421753,
      0.9994999766349792,
      0.999323844909668,
      0.9984416961669922,
      0.9987353086471558,
      0.994460940361023,
      0.9967765808105469,
      0.9982048869132996,
      0.9992789030075073,
      0.9992920160293579,
      0.9987188577651978,
      0.9930506348609924,
      0.9561462998390198,
      0.94025719165802,
      0.8866685628890991,
      0.8986790180206299,
      0.9271464347839355,
      0.907629668712616,
      0.9319448471069336,
      0.9168433547019958,
      0.948553204536438,
      0.9251680374145508,
      0.9335333704948425,
      0.8903403282165527,
      0.8519424200057983,
      0.9195189476013184,
      0.9215414524078369,
      0.9738894701004028,
      0.9695261716842651,
      0.9194352626800537,
      0.9248021841049194,
      0.8915255069732666,
      0.880919873714447,
      0.9270384311676025,
      0.9335393905639648,
      0.9466522932052612,
      0.9146525859832764,
      0.9521324038505554,
      0.920962929725647,
      0.9021657109260559,
      0.9446707963943481,
      0.9687845706939697,
      0.9934648871421814,
      0.9983484148979187,
      0.9987826347351074,
      0.9990485310554504,
      0.9996888637542725,
      0.9998370409011841,
      0.9995236992835999,
      0.9993724226951599,
      0.9992024302482605,
      0.9996823072433472,
      0.999413251876831,
      0.9997605681419373,
      0.9998118877410889,
      0.9992592930793762,
      0.9995737075805664,
      0.9997656941413879,
      0.9995149374008179,
      0.99949049949646,
      0.9988742470741272,
      0.9995564818382263,
      0.9996290802955627,
      0.999862551689148,
      0.9998921155929565,
      0.9999015927314758,
      0.9998833537101746,
      0.9998536705970764,
      0.9998582005500793,
      0.9996679425239563,
      0.9993140697479248,
      0.999162495136261,
      0.9976056218147278,
      0.9761627912521362,
      0.9467189908027649,
      0.959295928478241,
      0.9162324666976929,
      0.9431922435760498,
      0.8981215953826904,
      0.9238482117652893,
      0.9012409448623657,
      0.9278209805488586,
      0.908332347869873,
      0.9015893936157227,
      0.8869374394416809,
      0.8886943459510803,
      0.8930830359458923,
      0.921638548374176,
      0.9267093539237976,
      0.9784889817237854,
      0.9886252880096436,
      0.9978995323181152,
      0.9991297721862793,
      0.9996684789657593,
      0.9994969964027405
    ],
    [
      0.6581642031669617,
      0.7541530728340149,
      0.8060462474822998,
      0.8106330633163452,
      0.8136751651763916,
      0.8401390314102173,
      0.8280084729194641,
      0.8100111484527588,
      0.8365030288696289,
      0.8524116277694702,
      0.8127161264419556,
      0.8153519034385681,
      0.844559907913208,
      0.8209093809127808,
      0.7909506559371948,
      0.8140071630477905,
      0.8269046545028687,
      0.7777936458587646,
      0.7880066633224487,
      0.828109622001648,
      0.7992572784423828,
      0.7652449607849121,
      0.8008623719215393,
      0.8175541162490845,
      0.7613654136657715,
      0.7751001715660095,
      0.8214361667633057,
      0.8058721423149109,
      0.7645201086997986,
      0.7973911166191101,
      0.8271266222000122,
      0.7916210293769836,
      0.7924753427505493,
      0.8070164322853088,
      0.8120612502098083,
      0.7979822158813477,
      0.7944507598876953,
      0.801615834236145,
      0.796553373336792,
      0.7876098155975342,
      0.7903909683227539,
      0.7959635257720947,
      0.8133763670921326,
      0.7921979427337646,
      0.7854397296905518,
      0.792802095413208,
      0.8035107254981995,
      0.7827604413032532,
      0.7803431749343872,
      0.8181033134460449,
      0.8150951266288757,
      0.7700698971748352,
      0.7944765090942383,
      0.8397267460823059,
      0.8014170527458191,
      0.7813429236412048,
      0.8189853429794312,
      0.8488674759864807,
      0.8020659685134888,
      0.7848618030548096,
      0.8228211402893066,
      0.8203790187835693,
      0.7710587978363037,
      0.7504163980484009,
      0.7839445471763611,
      0.727577805519104,
      0.9832561016082764,
      0.9471591114997864,
      0.9408472776412964,
      0.957920253276825,
      0.9767903089523315,
      0.9955568313598633,
      0.9982409477233887,
      0.9991592764854431,
      0.9989966750144958,
      0.9975702166557312,
      0.998090386390686,
      0.9993935823440552,
      0.9996569156646729,
      0.999847948551178,
      0.9998367428779602,
      0.9998371005058289,
      0.9998593330383301,
      0.9998920559883118,
      0.9999343156814575,
      0.9999279975891113,
      0.999840259552002,
      0.9995550513267517,
      0.9993951320648193,
      0.9986373782157898,
      0.9988694787025452,
      0.9949310421943665,
      0.9970024824142456,
      0.9983382225036621,
      0.9993444085121155,
      0.9993584752082825,
      0.9988530874252319,
      0.9935169219970703,
      0.959071159362793,
      0.9434720277786255,
      0.8916770815849304,
      0.9045752286911011,
      0.9305780529975891,
      0.9115793704986572,
      0.9343500137329102,
      0.9199510812759399,
      0.9510954022407532,
      0.9287323951721191,
      0.9368162155151367,
      0.8968949317932129,
      0.8603523969650269,
      0.9229929447174072,
      0.9250816106796265,
      0.9754035472869873,
      0.9707739949226379,
      0.9226604104042053,
      0.927666187286377,
      0.8955332040786743,
      0.8863208293914795,
      0.929356575012207,
      0.9358370304107666,
      0.949030876159668,
      0.9185031652450562,
      0.9543847441673279,
      0.9241348505020142,
      0.9063501358032227,
      0.9482903480529785,
      0.9720563292503357,
      0.995092511177063,
      0.9987208843231201,
      0.9990397095680237,
      0.9992191195487976,
      0.9997320175170898,
      0.9998601675033569,
      0.999585747718811,
      0.9994398951530457,
      0.9992960095405579,
      0.9997122883796692,
      0.9995104670524597,
      0.9997825026512146,
      0.9998313784599304,
      0.9993356466293335,
      0.999630331993103,
      0.9997863173484802,
      0.999588131904602,
      0.9995629191398621,
      0.9990136623382568,
      0.999610185623169,
      0.9996721148490906,
      0.999879002571106,
      0.999906063079834,
      0.9999074935913086,
      0.9998871684074402,
      0.9998705983161926,
      0.9998800158500671,
      0.9997393488883972,
      0.9995293617248535,
      0.9993619322776794,
      0.9984962940216064,
      0.9796738624572754,
      0.9515097141265869,
      0.9631347060203552,
      0.9202733635902405,
      0.9458398818969727,
      0.9012280106544495,
      0.9261180758476257,
      0.9046928286552429,
      0.9315056204795837,
      0.9124477505683899,
      0.9051296710968018,
      0.8902103304862976,
      0.8916585445404053,
      0.8969555497169495,
      0.9257951974868774,
      0.9313053488731384,
      0.9808716773986816,
      0.9905791282653809,
      0.9984087347984314,
      0.9993711113929749,
      0.9997332692146301,
      0.9995693564414978
    ],
    [
      0.7270103096961975,
      0.8007058501243591,
      0.8464276790618896,
      0.8274563550949097,
      0.8294590711593628,
      0.8595885038375854,
      0.8436535000801086,
      0.8236296772956848,
      0.8473056554794312,
      0.863838255405426,
      0.8237497806549072,
      0.8248623013496399,
      0.8518344163894653,
      0.8302067518234253,
      0.800966739654541,
      0.8215001821517944,
      0.8372688293457031,
      0.7896674871444702,
      0.7995522022247314,
      0.8350028991699219,
      0.8103413581848145,
      0.7755879163742065,
      0.8091052770614624,
      0.8257606625556946,
      0.7735031843185425,
      0.7854470610618591,
      0.829643964767456,
      0.8163976669311523,
      0.7782620191574097,
      0.8093764781951904,
      0.8363670110702515,
      0.8052121996879578,
      0.8080719709396362,
      0.8186511397361755,
      0.8265444040298462,
      0.8141404986381531,
      0.817223072052002,
      0.8202190399169922,
      0.8090692162513733,
      0.7991390228271484,
      0.8078879117965698,
      0.807567834854126,
      0.8223873972892761,
      0.7999329566955566,
      0.7940915822982788,
      0.7998766899108887,
      0.807829737663269,
      0.7887039184570312,
      0.7856519222259521,
      0.8226091861724854,
      0.8205417394638062,
      0.7790489196777344,
      0.8007771968841553,
      0.8458704948425293,
      0.8096274137496948,
      0.7908596992492676,
      0.8261392116546631,
      0.8554023504257202,
      0.8126049041748047,
      0.792957603931427,
      0.8286586999893188,
      0.8271406888961792,
      0.7786235213279724,
      0.7578606605529785,
      0.7892463803291321,
      0.7316824793815613,
      0.9844545125961304,
      0.9502319097518921,
      0.9432047605514526,
      0.9604700207710266,
      0.9782937169075012,
      0.9960467219352722,
      0.998530387878418,
      0.9992704391479492,
      0.9991698265075684,
      0.9981410503387451,
      0.9985591173171997,
      0.9995247721672058,
      0.9997097849845886,
      0.9998644590377808,
      0.9998447299003601,
      0.9998453855514526,
      0.9998628497123718,
      0.9998950958251953,
      0.999936580657959,
      0.9999333620071411,
      0.9998552203178406,
      0.9996022582054138,
      0.9994597434997559,
      0.9988111853599548,
      0.9990020990371704,
      0.9953781962394714,
      0.9972190260887146,
      0.9984745383262634,
      0.9994021654129028,
      0.9994108080863953,
      0.9989599585533142,
      0.9939765334129333,
      0.9613357782363892,
      0.9463369250297546,
      0.8963649272918701,
      0.9091075658798218,
      0.9337626099586487,
      0.9154984354972839,
      0.9368900656700134,
      0.9231075644493103,
      0.9533448219299316,
      0.9316188097000122,
      0.9402405619621277,
      0.9019802212715149,
      0.8679301738739014,
      0.9263123273849487,
      0.9283576607704163,
      0.9768447875976562,
      0.9722482562065125,
      0.9257373809814453,
      0.9311736822128296,
      0.9009196758270264,
      0.891311764717102,
      0.9323538541793823,
      0.9384558200836182,
      0.9514515399932861,
      0.9219518899917603,
      0.9567026495933533,
      0.927064061164856,
      0.9100998640060425,
      0.9510529041290283,
      0.9746576547622681,
      0.9961262345314026,
      0.9989693760871887,
      0.9992256164550781,
      0.999343752861023,
      0.9997655749320984,
      0.9998787641525269,
      0.9996521472930908,
      0.9995136260986328,
      0.9994039535522461,
      0.9997437596321106,
      0.9995887279510498,
      0.9998026490211487,
      0.9998487830162048,
      0.9994052648544312,
      0.9996793270111084,
      0.9998055100440979,
      0.9996497631072998,
      0.999626874923706,
      0.9991522431373596,
      0.9996665120124817,
      0.9997093677520752,
      0.9998930096626282,
      0.9999170899391174,
      0.9999126195907593,
      0.9998810291290283,
      0.9998817443847656,
      0.9998932480812073,
      0.9997789263725281,
      0.9996352195739746,
      0.9995050430297852,
      0.9989545941352844,
      0.9825849533081055,
      0.9556179642677307,
      0.9663617014884949,
      0.9240500926971436,
      0.9487926959991455,
      0.9051417112350464,
      0.9294978380203247,
      0.9083170890808105,
      0.9347476959228516,
      0.9160398244857788,
      0.9085199236869812,
      0.8937734961509705,
      0.8958700895309448,
      0.901236891746521,
      0.9301717281341553,
      0.93608158826828,
      0.983888566493988,
      0.9928812980651855,
      0.9988186359405518,
      0.999505341053009,
      0.9997738003730774,
      0.999613881111145
    ],
    [
      0.8036113381385803,
      0.8493121862411499,
      0.8730881214141846,
      0.8421677350997925,
      0.8433226346969604,
      0.8775615692138672,
      0.8583878874778748,
      0.8366172909736633,
      0.858266294002533,
      0.8750302791595459,
      0.8356728553771973,
      0.8342936038970947,
      0.8589861989021301,
      0.8399462103843689,
      0.8102288842201233,
      0.8283395171165466,
      0.8441447019577026,
      0.799196720123291,
      0.806455671787262,
      0.8408538103103638,
      0.8196876645088196,
      0.7842439413070679,
      0.8165524005889893,
      0.8334228992462158,
      0.7851772308349609,
      0.7948874235153198,
      0.8360106348991394,
      0.8269431591033936,
      0.7931256890296936,
      0.8214191198348999,
      0.8452814817428589,
      0.8196748495101929,
      0.8236241340637207,
      0.8299167156219482,
      0.8403488993644714,
      0.8305147290229797,
      0.8357006311416626,
      0.8369873762130737,
      0.8212536573410034,
      0.8109456896781921,
      0.8242171406745911,
      0.8193966746330261,
      0.8316570520401001,
      0.8093318939208984,
      0.8043307065963745,
      0.8078460693359375,
      0.8125269412994385,
      0.7956621050834656,
      0.7916120290756226,
      0.8273951411247253,
      0.8259663581848145,
      0.7871620059013367,
      0.8071644306182861,
      0.8516944646835327,
      0.8164057731628418,
      0.7992289662361145,
      0.8332326412200928,
      0.8612825274467468,
      0.8204692602157593,
      0.8024660348892212,
      0.8356834053993225,
      0.83314049243927,
      0.7871536016464233,
      0.765934944152832,
      0.792953372001648,
      0.7328773736953735,
      0.9859728217124939,
      0.9545031189918518,
      0.9463819861412048,
      0.9637541174888611,
      0.9800578951835632,
      0.9965410828590393,
      0.9987770318984985,
      0.9993574619293213,
      0.9992916584014893,
      0.9985424876213074,
      0.9988822937011719,
      0.9996148347854614,
      0.9997469782829285,
      0.9998763799667358,
      0.9998518824577332,
      0.9998504519462585,
      0.9998651146888733,
      0.9998969435691833,
      0.9999385476112366,
      0.9999377727508545,
      0.9998672008514404,
      0.9996427297592163,
      0.9995187520980835,
      0.9989773631095886,
      0.9991222023963928,
      0.9958373308181763,
      0.9974468350410461,
      0.9986140727996826,
      0.9994605779647827,
      0.9994617700576782,
      0.9990634322166443,
      0.9944977760314941,
      0.9637081623077393,
      0.9493956565856934,
      0.9017201662063599,
      0.914043664932251,
      0.9373915195465088,
      0.9199336171150208,
      0.9399298429489136,
      0.926770031452179,
      0.9560234546661377,
      0.9350357055664062,
      0.9445079565048218,
      0.9075479507446289,
      0.8758934736251831,
      0.9298665523529053,
      0.931931734085083,
      0.9784706234931946,
      0.9738888740539551,
      0.9293566346168518,
      0.9348675012588501,
      0.9062864780426025,
      0.8972083330154419,
      0.9356992244720459,
      0.9417399168014526,
      0.9545436501502991,
      0.9263035655021667,
      0.959587812423706,
      0.9307704567909241,
      0.9146506190299988,
      0.9551145434379578,
      0.9774147272109985,
      0.9970476627349854,
      0.9991819262504578,
      0.9993793368339539,
      0.9994543194770813,
      0.999796450138092,
      0.9998951554298401,
      0.9997133612632751,
      0.9995959997177124,
      0.9995123744010925,
      0.9997713565826416,
      0.9996509552001953,
      0.9998223781585693,
      0.9998654127120972,
      0.9995018839836121,
      0.9997275471687317,
      0.9998244047164917,
      0.9997081160545349,
      0.9996872544288635,
      0.999264657497406,
      0.9997168183326721,
      0.9997443556785583,
      0.9999054074287415,
      0.9999268054962158,
      0.9999173879623413,
      0.9998842477798462,
      0.9998918771743774,
      0.9999034404754639,
      0.9998089075088501,
      0.9996997714042664,
      0.9996111989021301,
      0.9992504119873047,
      0.9852302074432373,
      0.9599143266677856,
      0.9692971706390381,
      0.9282793998718262,
      0.9518179893493652,
      0.9096404910087585,
      0.9334779977798462,
      0.9125946760177612,
      0.9383668899536133,
      0.9201305508613586,
      0.9126253128051758,
      0.8984156847000122,
      0.9009567499160767,
      0.9059175252914429,
      0.9348752498626709,
      0.9412230849266052,
      0.9870977401733398,
      0.9947214126586914,
      0.999157726764679,
      0.9996039271354675,
      0.9998033046722412,
      0.9996421337127686
    ],
    [
      0.8208796977996826,
      0.8657355904579163,
      0.8852697610855103,
      0.8493832349777222,
      0.8491979241371155,
      0.8853871822357178,
      0.8643270134925842,
      0.8434160947799683,
      0.8643662929534912,
      0.8813866376876831,
      0.8429265022277832,
      0.840495228767395,
      0.8643351793289185,
      0.8466556668281555,
      0.8179423809051514,
      0.8333629965782166,
      0.8492547869682312,
      0.8074125051498413,
      0.8126224875450134,
      0.8458855152130127,
      0.8265297412872314,
      0.7921441197395325,
      0.8236590623855591,
      0.8402255773544312,
      0.7961169481277466,
      0.8046581745147705,
      0.8441843390464783,
      0.8365146517753601,
      0.8079906702041626,
      0.8327992558479309,
      0.8513885736465454,
      0.8330545425415039,
      0.8375416398048401,
      0.8400166034698486,
      0.8516367673873901,
      0.8434752225875854,
      0.8500932455062866,
      0.850074052810669,
      0.8318435549736023,
      0.8201860785484314,
      0.8373908996582031,
      0.8306910991668701,
      0.8392853736877441,
      0.8165584802627563,
      0.8137711882591248,
      0.8149763345718384,
      0.8161529302597046,
      0.8012336492538452,
      0.7968621253967285,
      0.8313654661178589,
      0.830460786819458,
      0.7947978973388672,
      0.8125704526901245,
      0.8565940856933594,
      0.8229496479034424,
      0.806216299533844,
      0.8396867513656616,
      0.8673503398895264,
      0.8281219005584717,
      0.8082171678543091,
      0.8401429653167725,
      0.8363367915153503,
      0.7920300960540771,
      0.7710583209991455,
      0.7930388450622559,
      0.7293651103973389,
      0.98687744140625,
      0.9571126103401184,
      0.948610246181488,
      0.9657983183860779,
      0.9814904928207397,
      0.9969261288642883,
      0.9989617466926575,
      0.9994235038757324,
      0.9993836879730225,
      0.9988316297531128,
      0.9990859627723694,
      0.9996699094772339,
      0.999771773815155,
      0.9998852014541626,
      0.9998571276664734,
      0.9998548030853271,
      0.9998670220375061,
      0.9998985528945923,
      0.9999397993087769,
      0.999940812587738,
      0.9998764395713806,
      0.9996764063835144,
      0.9995680451393127,
      0.9991076588630676,
      0.9992169737815857,
      0.9962342977523804,
      0.9976247549057007,
      0.9987418055534363,
      0.9995025396347046,
      0.9995008111000061,
      0.9991482496261597,
      0.9948936104774475,
      0.965836763381958,
      0.9526861906051636,
      0.9068105816841125,
      0.9179523587226868,
      0.9405921697616577,
      0.9239394664764404,
      0.9426929354667664,
      0.9303016662597656,
      0.9587562084197998,
      0.9371387958526611,
      0.9486621022224426,
      0.9127525091171265,
      0.883573055267334,
      0.933574914932251,
      0.9356660842895508,
      0.9799728393554688,
      0.9757294654846191,
      0.9334985017776489,
      0.9386717081069946,
      0.911075234413147,
      0.9040326476097107,
      0.9394346475601196,
      0.9455007314682007,
      0.9578347206115723,
      0.9307740330696106,
      0.9624909162521362,
      0.9348814487457275,
      0.9197196960449219,
      0.9584938287734985,
      0.9800745248794556,
      0.9978271126747131,
      0.9993667006492615,
      0.9995265603065491,
      0.999549925327301,
      0.9998235106468201,
      0.9999092221260071,
      0.9997601509094238,
      0.9996587634086609,
      0.9995901584625244,
      0.9997959136962891,
      0.9997148513793945,
      0.9998377561569214,
      0.9998815059661865,
      0.999582052230835,
      0.9997637271881104,
      0.9998396635055542,
      0.9997511506080627,
      0.9997332692146301,
      0.9993577003479004,
      0.9997565150260925,
      0.9997735023498535,
      0.9999155402183533,
      0.9999373555183411,
      0.9999216198921204,
      0.9998869895935059,
      0.9998999238014221,
      0.9999111890792847,
      0.9998298287391663,
      0.9997520446777344,
      0.9996868371963501,
      0.9994162321090698,
      0.9879970550537109,
      0.9621800780296326,
      0.9708508253097534,
      0.931931734085083,
      0.9527952671051025,
      0.9134112596511841,
      0.9359554052352905,
      0.9158921241760254,
      0.9412282705307007,
      0.9231946468353271,
      0.9150401949882507,
      0.9009972810745239,
      0.9042777419090271,
      0.9092440605163574,
      0.9382439851760864,
      0.9455506801605225,
      0.9897387623786926,
      0.9961977005004883,
      0.9993641376495361,
      0.9996647238731384,
      0.9998235702514648,
      0.999660849571228
    ],
    [
      0.8340988159179688,
      0.8815590739250183,
      0.8956234455108643,
      0.8577976226806641,
      0.8571197390556335,
      0.8925942182540894,
      0.8701660633087158,
      0.8504115343093872,
      0.8708531856536865,
      0.8870452046394348,
      0.8491856455802917,
      0.8461916446685791,
      0.8694049119949341,
      0.8523367047309875,
      0.8249421119689941,
      0.8380200266838074,
      0.8541460037231445,
      0.8145900964736938,
      0.8183817863464355,
      0.8505769371986389,
      0.833543062210083,
      0.7996711730957031,
      0.8294299840927124,
      0.8453965187072754,
      0.8053640127182007,
      0.8125482797622681,
      0.8506701588630676,
      0.8437367677688599,
      0.8190248012542725,
      0.8397068381309509,
      0.8566900491714478,
      0.8425236344337463,
      0.8481077551841736,
      0.8472727537155151,
      0.8599154949188232,
      0.8526021838188171,
      0.8607499599456787,
      0.8594507575035095,
      0.8410412669181824,
      0.8292945623397827,
      0.8485478162765503,
      0.8408634662628174,
      0.8468941450119019,
      0.8261348009109497,
      0.8242562413215637,
      0.8232443928718567,
      0.8213394284248352,
      0.8100549578666687,
      0.8040661215782166,
      0.836823582649231,
      0.836268424987793,
      0.8030338287353516,
      0.8194113969802856,
      0.8618868589401245,
      0.8296265602111816,
      0.8140054941177368,
      0.8454070687294006,
      0.8723344802856445,
      0.8343204259872437,
      0.8142743110656738,
      0.8459088802337646,
      0.8410435914993286,
      0.7978516221046448,
      0.7778878808021545,
      0.7985098361968994,
      0.733033299446106,
      0.9881565570831299,
      0.9610536098480225,
      0.9517674446105957,
      0.9682456254959106,
      0.9830634593963623,
      0.997281014919281,
      0.9991252422332764,
      0.9994854927062988,
      0.99946528673172,
      0.9990417957305908,
      0.9992513656616211,
      0.9997190237045288,
      0.9997885823249817,
      0.9998923540115356,
      0.9998608827590942,
      0.9998577237129211,
      0.9998681545257568,
      0.9998997449874878,
      0.9999409317970276,
      0.9999439716339111,
      0.999885618686676,
      0.9997168183326721,
      0.9996142387390137,
      0.9992274045944214,
      0.9993389248847961,
      0.9967073202133179,
      0.9978921413421631,
      0.9988957643508911,
      0.9995449781417847,
      0.9995360374450684,
      0.999214768409729,
      0.99526447057724,
      0.9679225087165833,
      0.9567157030105591,
      0.9119049310684204,
      0.9222349524497986,
      0.9441865086555481,
      0.9281576871871948,
      0.9458448886871338,
      0.9334193468093872,
      0.961011528968811,
      0.9399086236953735,
      0.9518499374389648,
      0.9171232581138611,
      0.8896745443344116,
      0.9369363784790039,
      0.9387030601501465,
      0.9813446402549744,
      0.9774054288864136,
      0.9366130828857422,
      0.9419819116592407,
      0.916429877281189,
      0.9089341759681702,
      0.9423272609710693,
      0.9483741521835327,
      0.9603479504585266,
      0.9339470267295837,
      0.9645606279373169,
      0.9375604391098022,
      0.9230059385299683,
      0.96099853515625,
      0.9806861281394958,
      0.9982891082763672,
      0.9994809627532959,
      0.9996080994606018,
      0.9996095299720764,
      0.9998414516448975,
      0.9999191761016846,
      0.999798595905304,
      0.9997074604034424,
      0.9996492862701416,
      0.9998172521591187,
      0.9997629523277283,
      0.9998518228530884,
      0.999890923500061,
      0.9996433854103088,
      0.9997918605804443,
      0.9998524188995361,
      0.999787449836731,
      0.9997720718383789,
      0.9994407892227173,
      0.9997907280921936,
      0.999804675579071,
      0.9999244213104248,
      0.9999443292617798,
      0.999925434589386,
      0.9998891949653625,
      0.9999064207077026,
      0.999917209148407,
      0.9998449683189392,
      0.9997867941856384,
      0.9997283220291138,
      0.9995013475418091,
      0.9894298911094666,
      0.9655320644378662,
      0.9733104705810547,
      0.93537437915802,
      0.9553817510604858,
      0.9175114631652832,
      0.9397310018539429,
      0.9201421737670898,
      0.944686770439148,
      0.9271104335784912,
      0.9188092350959778,
      0.9055839776992798,
      0.909274697303772,
      0.9133313298225403,
      0.9419114589691162,
      0.9494385719299316,
      0.9918331503868103,
      0.9971825480461121,
      0.9994955658912659,
      0.9997100234031677,
      0.9998379945755005,
      0.9996733069419861
    ],
    [
      0.8437503576278687,
      0.8906034231185913,
      0.9034169912338257,
      0.865329384803772,
      0.8647722601890564,
      0.8988304138183594,
      0.8765202760696411,
      0.8577547669410706,
      0.8769625425338745,
      0.8924006819725037,
      0.8561742901802063,
      0.8519296050071716,
      0.874528706073761,
      0.8582519292831421,
      0.8323297500610352,
      0.8424350023269653,
      0.8583610653877258,
      0.8199769854545593,
      0.8226402401924133,
      0.8545022010803223,
      0.8396344184875488,
      0.8061037659645081,
      0.834869384765625,
      0.8507859706878662,
      0.8148612976074219,
      0.8199555277824402,
      0.8549908995628357,
      0.8511319160461426,
      0.8300809860229492,
      0.8479754328727722,
      0.8628872632980347,
      0.8511605262756348,
      0.8575351238250732,
      0.8548311591148376,
      0.8683886528015137,
      0.8612972497940063,
      0.8702647686004639,
      0.8673391342163086,
      0.8489950895309448,
      0.8379308581352234,
      0.8585785627365112,
      0.8505472540855408,
      0.8542419672012329,
      0.8346959352493286,
      0.835350751876831,
      0.831118106842041,
      0.8277885317802429,
      0.8178513646125793,
      0.8106499314308167,
      0.8415389657020569,
      0.8406269550323486,
      0.8098753690719604,
      0.824654757976532,
      0.8669456243515015,
      0.835773766040802,
      0.8205025792121887,
      0.8519594073295593,
      0.879022479057312,
      0.842054009437561,
      0.821716845035553,
      0.8528997302055359,
      0.8465850949287415,
      0.8051168322563171,
      0.7865971922874451,
      0.8044925928115845,
      0.734923243522644,
      0.9890857934951782,
      0.9642210602760315,
      0.9545915126800537,
      0.9706532955169678,
      0.9847649335861206,
      0.997741162776947,
      0.9992648959159851,
      0.9995409250259399,
      0.9995343089103699,
      0.999198853969574,
      0.9993734359741211,
      0.9997535347938538,
      0.9998038411140442,
      0.9998981356620789,
      0.9998641610145569,
      0.9998605847358704,
      0.9998692274093628,
      0.9999009370803833,
      0.9999421834945679,
      0.9999467134475708,
      0.9998940229415894,
      0.9997539520263672,
      0.9996638894081116,
      0.9993371963500977,
      0.9994509816169739,
      0.9971678256988525,
      0.9981397986412048,
      0.9990145564079285,
      0.9995781779289246,
      0.9995626211166382,
      0.999267041683197,
      0.9955918788909912,
      0.9695703387260437,
      0.9590349197387695,
      0.9164483547210693,
      0.9259529709815979,
      0.9474095702171326,
      0.9322198629379272,
      0.9487819075584412,
      0.9363847374916077,
      0.9633141756057739,
      0.9427127242088318,
      0.9548810720443726,
      0.9210972189903259,
      0.8954163789749146,
      0.9408732652664185,
      0.9418116807937622,
      0.9826130270957947,
      0.9789988398551941,
      0.9397608041763306,
      0.9452147483825684,
      0.9209023118019104,
      0.913679838180542,
      0.9451382160186768,
      0.9517630338668823,
      0.9629063606262207,
      0.9373641014099121,
      0.9668884873390198,
      0.9406527876853943,
      0.9268282651901245,
      0.9634858965873718,
      0.9819741249084473,
      0.9983174204826355,
      0.9995492100715637,
      0.9996720552444458,
      0.9996551275253296,
      0.9998577237129211,
      0.9999278783798218,
      0.9998266100883484,
      0.9997529983520508,
      0.9996993541717529,
      0.9998350739479065,
      0.9997844696044922,
      0.9998632073402405,
      0.9999008774757385,
      0.9996941685676575,
      0.9998142719268799,
      0.9998641610145569,
      0.9998183250427246,
      0.9998055100440979,
      0.9995143413543701,
      0.999820351600647,
      0.9998355507850647,
      0.9999315142631531,
      0.9999491572380066,
      0.9999284744262695,
      0.9998917579650879,
      0.999912440776825,
      0.9999227523803711,
      0.9998577237129211,
      0.9998137354850769,
      0.9997674822807312,
      0.9995723962783813,
      0.990880012512207,
      0.9683290719985962,
      0.9755167365074158,
      0.9386307001113892,
      0.9576867818832397,
      0.9212714433670044,
      0.9428675770759583,
      0.9240014553070068,
      0.9475744962692261,
      0.9305568933486938,
      0.9223824143409729,
      0.9106988310813904,
      0.9139128923416138,
      0.9168320894241333,
      0.9453575611114502,
      0.9531331658363342,
      0.9933452606201172,
      0.9978389143943787,
      0.9995846748352051,
      0.9997437596321106,
      0.9998498558998108,
      0.9996845722198486
    ],
    [
      0.8473682403564453,
      0.8943567276000977,
      0.906933069229126,
      0.8695526123046875,
      0.8699818849563599,
      0.9026261568069458,
      0.8806185722351074,
      0.862986147403717,
      0.881460964679718,
      0.8961008787155151,
      0.861138105392456,
      0.8564293384552002,
      0.8781405687332153,
      0.8627333641052246,
      0.838402271270752,
      0.8460515737533569,
      0.8613622188568115,
      0.8246790766716003,
      0.8262044787406921,
      0.8575971126556396,
      0.8449517488479614,
      0.812120795249939,
      0.839471161365509,
      0.8552433848381042,
      0.8236798048019409,
      0.8262578845024109,
      0.8595154881477356,
      0.8568392395973206,
      0.8390721678733826,
      0.8539637327194214,
      0.8679822087287903,
      0.8571555614471436,
      0.8646429181098938,
      0.8612798452377319,
      0.8744866251945496,
      0.8678720593452454,
      0.8770268559455872,
      0.8730806112289429,
      0.8554841876029968,
      0.8446658253669739,
      0.8659296035766602,
      0.857769250869751,
      0.8603687882423401,
      0.8416380286216736,
      0.8446450233459473,
      0.8380085825920105,
      0.8332356214523315,
      0.8246224522590637,
      0.8170539140701294,
      0.8461872339248657,
      0.8447584509849548,
      0.8152962923049927,
      0.8292596340179443,
      0.8712164163589478,
      0.8418163061141968,
      0.8259665369987488,
      0.8572694063186646,
      0.8835317492485046,
      0.8491412401199341,
      0.8278139233589172,
      0.8580411672592163,
      0.8508832454681396,
      0.8107660412788391,
      0.793264627456665,
      0.8090299367904663,
      0.7380691170692444,
      0.9897849559783936,
      0.9671380519866943,
      0.9568365216255188,
      0.972637951374054,
      0.9862160682678223,
      0.998053252696991,
      0.9993739128112793,
      0.9995864629745483,
      0.9995866417884827,
      0.9993088841438293,
      0.9994582533836365,
      0.9997877478599548,
      0.9998188614845276,
      0.9999033212661743,
      0.9998668432235718,
      0.999862790107727,
      0.9998695850372314,
      0.9999015927314758,
      0.99994295835495,
      0.9999490976333618,
      0.999901294708252,
      0.9997843503952026,
      0.9997090101242065,
      0.9994258880615234,
      0.9995349049568176,
      0.9975118637084961,
      0.9983175992965698,
      0.9990811944007874,
      0.9995989203453064,
      0.9995799660682678,
      0.9992994070053101,
      0.9958812594413757,
      0.9707651734352112,
      0.959314227104187,
      0.9201356172561646,
      0.9288081526756287,
      0.9499212503433228,
      0.9354002475738525,
      0.9514685869216919,
      0.9390816688537598,
      0.9654827117919922,
      0.945470929145813,
      0.957443356513977,
      0.9244173169136047,
      0.9001258611679077,
      0.94437575340271,
      0.9452124834060669,
      0.9837646484375,
      0.9804282188415527,
      0.9428578615188599,
      0.9480562210083008,
      0.9246951341629028,
      0.9173876047134399,
      0.9475343823432922,
      0.9543178081512451,
      0.9663594961166382,
      0.9404369592666626,
      0.9690867066383362,
      0.943355917930603,
      0.9302424788475037,
      0.9658000469207764,
      0.9834709167480469,
      0.998528778553009,
      0.999609649181366,
      0.9997180700302124,
      0.9996914267539978,
      0.9998696446418762,
      0.9999343156814575,
      0.9998469948768616,
      0.9997797608375549,
      0.9997267127037048,
      0.999847412109375,
      0.9998039603233337,
      0.9998709559440613,
      0.9999077320098877,
      0.9997278451919556,
      0.9998291730880737,
      0.9998716115951538,
      0.9998390078544617,
      0.9998298287391663,
      0.9995676279067993,
      0.9998418092727661,
      0.999857485294342,
      0.9999375343322754,
      0.9999539256095886,
      0.9999313354492188,
      0.9998934864997864,
      0.9999168515205383,
      0.9999266266822815,
      0.9998672604560852,
      0.9998334050178528,
      0.99979567527771,
      0.9996247887611389,
      0.9918708801269531,
      0.9704522490501404,
      0.9772682189941406,
      0.941543698310852,
      0.9600174427032471,
      0.9246149063110352,
      0.9453340768814087,
      0.9270577430725098,
      0.9498617649078369,
      0.9333385229110718,
      0.9252376556396484,
      0.9141420125961304,
      0.9178191423416138,
      0.9203156232833862,
      0.9492354393005371,
      0.9561716318130493,
      0.9943892955780029,
      0.9982921481132507,
      0.9996592998504639,
      0.9997733235359192,
      0.999859631061554,
      0.9996936321258545
    ],
    [
      0.852042555809021,
      0.8996332883834839,
      0.9123200178146362,
      0.8750978112220764,
      0.8757652640342712,
      0.9070632457733154,
      0.8863070011138916,
      0.8689648509025574,
      0.8865680694580078,
      0.900892972946167,
      0.8683950901031494,
      0.8624495267868042,
      0.8828629851341248,
      0.8688269853591919,
      0.8465813398361206,
      0.8524673581123352,
      0.8661778569221497,
      0.8318904638290405,
      0.8321036100387573,
      0.8620430827140808,
      0.8500537276268005,
      0.8195817470550537,
      0.844821035861969,
      0.8604554533958435,
      0.8331760168075562,
      0.8331242799758911,
      0.864508867263794,
      0.8632962703704834,
      0.848805844783783,
      0.8613203167915344,
      0.8744995594024658,
      0.8645385503768921,
      0.8742357492446899,
      0.869247555732727,
      0.8818539381027222,
      0.8751217722892761,
      0.8859373927116394,
      0.8822395205497742,
      0.8656221628189087,
      0.8552300930023193,
      0.8784277439117432,
      0.8692876100540161,
      0.8696688413619995,
      0.8552474975585938,
      0.858206033706665,
      0.8472419381141663,
      0.8414591550827026,
      0.83487468957901,
      0.8265153169631958,
      0.8538419604301453,
      0.8526619672775269,
      0.8236960172653198,
      0.836050271987915,
      0.8776913285255432,
      0.8501386642456055,
      0.834273099899292,
      0.8639525175094604,
      0.8894314765930176,
      0.8580477237701416,
      0.8348992466926575,
      0.8641090393066406,
      0.8553208708763123,
      0.8176859617233276,
      0.7985756397247314,
      0.8098307847976685,
      0.7320921421051025,
      0.9905586242675781,
      0.9697046279907227,
      0.9600831270217896,
      0.9747217893600464,
      0.9877705574035645,
      0.998359203338623,
      0.9994801878929138,
      0.9996329545974731,
      0.9996391534805298,
      0.9994321465492249,
      0.9995384812355042,
      0.999812126159668,
      0.9998302459716797,
      0.9999077916145325,
      0.999873161315918,
      0.9998651742935181,
      0.9998705983161926,
      0.9999030232429504,
      0.999944269657135,
      0.9999517798423767,
      0.9999092817306519,
      0.9998149275779724,
      0.9997559785842896,
      0.9995473623275757,
      0.9996205568313599,
      0.9979291558265686,
      0.9985960125923157,
      0.9992330074310303,
      0.9996378421783447,
      0.9996093511581421,
      0.9993642568588257,
      0.996436595916748,
      0.9739454984664917,
      0.962666392326355,
      0.9260725975036621,
      0.9338393211364746,
      0.9537520408630371,
      0.9400185942649841,
      0.9550353288650513,
      0.9425027370452881,
      0.9680019617080688,
      0.9506580829620361,
      0.9604840874671936,
      0.9280882477760315,
      0.9055522084236145,
      0.9480931162834167,
      0.9489712119102478,
      0.9849640130996704,
      0.9819936752319336,
      0.9470185041427612,
      0.9516723155975342,
      0.9291115403175354,
      0.9224860668182373,
      0.950401782989502,
      0.9571266770362854,
      0.967695951461792,
      0.9440954923629761,
      0.9712964296340942,
      0.9466487765312195,
      0.9339762926101685,
      0.9681575894355774,
      0.9849673509597778,
      0.998738169670105,
      0.9996652007102966,
      0.9997609853744507,
      0.999727189540863,
      0.9998816251754761,
      0.9999407529830933,
      0.9998669624328613,
      0.9998065829277039,
      0.9997674822807312,
      0.9998612403869629,
      0.9998217821121216,
      0.9998798966407776,
      0.9999160766601562,
      0.9997701644897461,
      0.9998492002487183,
      0.9998825192451477,
      0.999866247177124,
      0.9998562932014465,
      0.999625563621521,
      0.9998651742935181,
      0.9998802542686462,
      0.999943196773529,
      0.9999579191207886,
      0.9999343752861023,
      0.9998959302902222,
      0.9999216198921204,
      0.9999309182167053,
      0.9998758435249329,
      0.9998509883880615,
      0.9998213052749634,
      0.9996684789657593,
      0.9927858710289001,
      0.9732033014297485,
      0.9793387651443481,
      0.9450112581253052,
      0.9627923369407654,
      0.9289037585258484,
      0.948904812335968,
      0.9316480755805969,
      0.9541612863540649,
      0.9382647275924683,
      0.9301086664199829,
      0.9197390079498291,
      0.9225534200668335,
      0.9248331785202026,
      0.953365683555603,
      0.9592952132225037,
      0.9954090118408203,
      0.9986376762390137,
      0.9997158050537109,
      0.9997963309288025,
      0.9998687505722046,
      0.999700129032135
    ],
    [
      0.8584820032119751,
      0.9059469103813171,
      0.9191042184829712,
      0.8834195137023926,
      0.883974552154541,
      0.9130396246910095,
      0.8952486515045166,
      0.8789527416229248,
      0.8950598835945129,
      0.9072654247283936,
      0.8788672089576721,
      0.8718169331550598,
      0.8893270492553711,
      0.8774767518043518,
      0.8568156361579895,
      0.8615924119949341,
      0.8730410933494568,
      0.8414588570594788,
      0.8403534889221191,
      0.8679932355880737,
      0.8569236397743225,
      0.827873945236206,
      0.8510816097259521,
      0.866736650466919,
      0.8424415588378906,
      0.8397319316864014,
      0.8691648840904236,
      0.8698387145996094,
      0.8571920394897461,
      0.8679964542388916,
      0.8805543780326843,
      0.8715521693229675,
      0.8824126124382019,
      0.8767014741897583,
      0.8895367383956909,
      0.8817774057388306,
      0.8950176239013672,
      0.8906987905502319,
      0.8754644393920898,
      0.8659425973892212,
      0.8890900611877441,
      0.8798966407775879,
      0.878680944442749,
      0.8691924810409546,
      0.8709540367126465,
      0.8568422794342041,
      0.8512530326843262,
      0.8462908267974854,
      0.836575448513031,
      0.8621544241905212,
      0.8616728782653809,
      0.8347421884536743,
      0.8445011377334595,
      0.8850553035736084,
      0.860597550868988,
      0.8465427160263062,
      0.8737263679504395,
      0.8989038467407227,
      0.871752142906189,
      0.8480688333511353,
      0.8752570152282715,
      0.8676695823669434,
      0.832539439201355,
      0.8139901757240295,
      0.8280925750732422,
      0.7560060620307922,
      0.9914554953575134,
      0.9727227687835693,
      0.9638057351112366,
      0.9771183133125305,
      0.9897968769073486,
      0.9986851215362549,
      0.9995909333229065,
      0.9996861815452576,
      0.9996961951255798,
      0.9995428323745728,
      0.9996165633201599,
      0.9998347759246826,
      0.999841034412384,
      0.9999118447303772,
      0.9998752474784851,
      0.9998672604560852,
      0.9998708963394165,
      0.9999040961265564,
      0.9999457597732544,
      0.9999542832374573,
      0.9999170899391174,
      0.9998453855514526,
      0.9998012781143188,
      0.9996588230133057,
      0.9997009634971619,
      0.9983113408088684,
      0.9988635778427124,
      0.9993724822998047,
      0.9996746182441711,
      0.9996383190155029,
      0.9994221925735474,
      0.9968560934066772,
      0.9770766496658325,
      0.966196596622467,
      0.931691586971283,
      0.9392163157463074,
      0.9578736424446106,
      0.9457821249961853,
      0.958587646484375,
      0.9459450244903564,
      0.9702216982841492,
      0.9542145133018494,
      0.9634535908699036,
      0.9319064021110535,
      0.909784734249115,
      0.9516457915306091,
      0.9524409770965576,
      0.9861648678779602,
      0.9834011793136597,
      0.9503588080406189,
      0.955106794834137,
      0.9340493679046631,
      0.9274366497993469,
      0.9530553817749023,
      0.9596453309059143,
      0.9697636961936951,
      0.947433590888977,
      0.9728963375091553,
      0.9496833086013794,
      0.9372718334197998,
      0.9701879024505615,
      0.9860605001449585,
      0.998857855796814,
      0.999703049659729,
      0.9997928142547607,
      0.9997532367706299,
      0.9998911619186401,
      0.9999462962150574,
      0.9998835921287537,
      0.9998289346694946,
      0.9997966289520264,
      0.9998735785484314,
      0.9998471140861511,
      0.9998879432678223,
      0.9999236464500427,
      0.9998054504394531,
      0.9998666644096375,
      0.9998926520347595,
      0.9998893737792969,
      0.9998810887336731,
      0.9996894001960754,
      0.9998869895935059,
      0.9999003410339355,
      0.9999495148658752,
      0.9999610781669617,
      0.999937117099762,
      0.9998981356620789,
      0.9999266266822815,
      0.999934732913971,
      0.9998835921287537,
      0.9998654127120972,
      0.9998428821563721,
      0.9997093677520752,
      0.9936853051185608,
      0.9765001535415649,
      0.9816063642501831,
      0.9485154151916504,
      0.9657443761825562,
      0.9337313175201416,
      0.9531271457672119,
      0.936916708946228,
      0.9591163992881775,
      0.9442305564880371,
      0.9361083507537842,
      0.9255611300468445,
      0.9283884763717651,
      0.9302176237106323,
      0.9582939743995667,
      0.9629185199737549,
      0.996606707572937,
      0.9989445805549622,
      0.9997671842575073,
      0.9998190402984619,
      0.9998753666877747,
      0.9997047781944275
    ],
    [
      0.8677663207054138,
      0.9144402742385864,
      0.9266986846923828,
      0.8925268650054932,
      0.8938076496124268,
      0.9199453592300415,
      0.9047671556472778,
      0.8893082141876221,
      0.9041443467140198,
      0.913926899433136,
      0.8892267942428589,
      0.8817434906959534,
      0.8960074186325073,
      0.8854054808616638,
      0.865888237953186,
      0.8698010444641113,
      0.8792582154273987,
      0.8490526676177979,
      0.8477325439453125,
      0.873779296875,
      0.8624604940414429,
      0.8348284363746643,
      0.8569056987762451,
      0.8725103735923767,
      0.8509363532066345,
      0.8461118936538696,
      0.8737239837646484,
      0.876485288143158,
      0.8654903769493103,
      0.8739471435546875,
      0.88648521900177,
      0.8791123628616333,
      0.8892171382904053,
      0.883478045463562,
      0.8961960077285767,
      0.8880982398986816,
      0.9029597640037537,
      0.8975043296813965,
      0.8849890232086182,
      0.8775507211685181,
      0.8985849022865295,
      0.8891785144805908,
      0.8877855539321899,
      0.8824767470359802,
      0.8816430568695068,
      0.8658978343009949,
      0.8593469858169556,
      0.8564983606338501,
      0.8455065488815308,
      0.8691741228103638,
      0.8701686263084412,
      0.844427227973938,
      0.8524501323699951,
      0.8915802240371704,
      0.8702117204666138,
      0.8573418259620667,
      0.8833117485046387,
      0.908117413520813,
      0.8850845098495483,
      0.862078070640564,
      0.8870061635971069,
      0.8810951709747314,
      0.8495578765869141,
      0.8293365240097046,
      0.8482340574264526,
      0.7840526103973389,
      0.9922862648963928,
      0.975435197353363,
      0.9671786427497864,
      0.9792797565460205,
      0.9911048412322998,
      0.9989235997200012,
      0.9996700882911682,
      0.999727189540863,
      0.9997374415397644,
      0.9996271133422852,
      0.9996765851974487,
      0.999853253364563,
      0.9998496174812317,
      0.9999148845672607,
      0.9998757839202881,
      0.9998677372932434,
      0.9998706579208374,
      0.999904215335846,
      0.9999462962150574,
      0.9999558925628662,
      0.9999223947525024,
      0.9998681545257568,
      0.9998353719711304,
      0.9997386336326599,
      0.9997609257698059,
      0.998599112033844,
      0.9990372061729431,
      0.9994500875473022,
      0.9996963143348694,
      0.9996578097343445,
      0.9994580745697021,
      0.9973321557044983,
      0.9794204235076904,
      0.9686248302459717,
      0.9366936087608337,
      0.9443836808204651,
      0.9619627594947815,
      0.9515266418457031,
      0.9623756408691406,
      0.9500845670700073,
      0.9723987579345703,
      0.9572542905807495,
      0.9659441113471985,
      0.9352174401283264,
      0.915414035320282,
      0.9545413255691528,
      0.9554153680801392,
      0.9871391654014587,
      0.9847456216812134,
      0.9536881446838379,
      0.9585515260696411,
      0.9389179944992065,
      0.9314438104629517,
      0.9554605484008789,
      0.9620924592018127,
      0.9717341661453247,
      0.9510726928710938,
      0.9749367237091064,
      0.9532358050346375,
      0.9410635828971863,
      0.9724945425987244,
      0.9873794317245483,
      0.9990184903144836,
      0.9997413754463196,
      0.9998188614845276,
      0.9997767210006714,
      0.9998994469642639,
      0.9999505281448364,
      0.9998937845230103,
      0.9998453855514526,
      0.9998200535774231,
      0.9998835325241089,
      0.9998614192008972,
      0.999894380569458,
      0.9999305009841919,
      0.9998274445533752,
      0.9998795390129089,
      0.9999001026153564,
      0.9999058246612549,
      0.999900221824646,
      0.9997480511665344,
      0.9999038577079773,
      0.9999141097068787,
      0.9999527931213379,
      0.9999625086784363,
      0.9999388456344604,
      0.9998996257781982,
      0.9999303221702576,
      0.9999377131462097,
      0.9998900294303894,
      0.9998769164085388,
      0.9998596906661987,
      0.9997441172599792,
      0.9945089221000671,
      0.9793949127197266,
      0.9831370115280151,
      0.951646625995636,
      0.9686001539230347,
      0.9381077885627747,
      0.9573414325714111,
      0.9423094987869263,
      0.9625484943389893,
      0.9497073888778687,
      0.9416834712028503,
      0.9317278861999512,
      0.9339649081230164,
      0.935016393661499,
      0.9625477194786072,
      0.9670321941375732,
      0.9976174831390381,
      0.9991863369941711,
      0.999810516834259,
      0.9998384118080139,
      0.9998822212219238,
      0.9997063279151917
    ],
    [
      0.8762328624725342,
      0.9211594462394714,
      0.9326101541519165,
      0.8997982740402222,
      0.9022724628448486,
      0.9258756637573242,
      0.9115942716598511,
      0.8969928026199341,
      0.9111690521240234,
      0.9190338850021362,
      0.8969967365264893,
      0.8897018432617188,
      0.9022642374038696,
      0.8915793895721436,
      0.8735933303833008,
      0.8775419592857361,
      0.8855912685394287,
      0.8566368818283081,
      0.8554865717887878,
      0.8798691034317017,
      0.8683885335922241,
      0.8423003554344177,
      0.8630136251449585,
      0.8781408071517944,
      0.8592250347137451,
      0.8523893356323242,
      0.8789651393890381,
      0.883798360824585,
      0.875410795211792,
      0.8812983632087708,
      0.8930694460868835,
      0.8882029056549072,
      0.8978348970413208,
      0.8923376202583313,
      0.9035675525665283,
      0.8962098956108093,
      0.9128561615943909,
      0.9063361287117004,
      0.8971012830734253,
      0.8930934071540833,
      0.908981442451477,
      0.9004992842674255,
      0.8995994925498962,
      0.8958513140678406,
      0.8928279876708984,
      0.8762587308883667,
      0.8700860738754272,
      0.8671742677688599,
      0.854812502861023,
      0.8768458366394043,
      0.8797163963317871,
      0.854547381401062,
      0.8603242635726929,
      0.8975603580474854,
      0.8789172172546387,
      0.8668500185012817,
      0.8907380104064941,
      0.9146490097045898,
      0.8947758674621582,
      0.8720996379852295,
      0.8946249485015869,
      0.8903163075447083,
      0.861965537071228,
      0.8399254083633423,
      0.8594983220100403,
      0.7971768379211426,
      0.9930367469787598,
      0.9778132438659668,
      0.9706171751022339,
      0.9813583493232727,
      0.9923116564750671,
      0.9991270303726196,
      0.9997304677963257,
      0.9997612833976746,
      0.9997726082801819,
      0.999692976474762,
      0.9997303485870361,
      0.9998689293861389,
      0.9998579025268555,
      0.9999181628227234,
      0.999876856803894,
      0.9998685717582703,
      0.9998704791069031,
      0.9999045729637146,
      0.9999473690986633,
      0.9999579787254333,
      0.9999286532402039,
      0.9998887777328491,
      0.9998654723167419,
      0.9998006820678711,
      0.999809741973877,
      0.9988417029380798,
      0.9991906881332397,
      0.9995262622833252,
      0.9997158646583557,
      0.9996822476387024,
      0.9995052218437195,
      0.9978898167610168,
      0.9823440313339233,
      0.972278892993927,
      0.9431995153427124,
      0.9502795934677124,
      0.9663445353507996,
      0.9568522572517395,
      0.9661419987678528,
      0.9542341232299805,
      0.9744428992271423,
      0.959983229637146,
      0.9681664109230042,
      0.9383083581924438,
      0.9196593761444092,
      0.9574017524719238,
      0.9584242105484009,
      0.9881514310836792,
      0.9860541820526123,
      0.9571762084960938,
      0.9620026350021362,
      0.9441462755203247,
      0.9372475147247314,
      0.9589972496032715,
      0.9647085070610046,
      0.9739055633544922,
      0.9549143314361572,
      0.9770679473876953,
      0.9567642211914062,
      0.9448587894439697,
      0.9748022556304932,
      0.9885039925575256,
      0.9991377592086792,
      0.9997721314430237,
      0.9998416900634766,
      0.9997988939285278,
      0.999907374382019,
      0.9999547004699707,
      0.9999048709869385,
      0.9998493790626526,
      0.9998432993888855,
      0.999891996383667,
      0.9998721480369568,
      0.9998989701271057,
      0.9999356865882874,
      0.9998462796211243,
      0.9998946785926819,
      0.9999077916145325,
      0.9999204874038696,
      0.9999164938926697,
      0.9997962117195129,
      0.9999189972877502,
      0.9999262094497681,
      0.9999575018882751,
      0.9999662041664124,
      0.9999412894248962,
      0.999901294708252,
      0.999933660030365,
      0.9999403953552246,
      0.9998958706855774,
      0.999887228012085,
      0.9998747706413269,
      0.9997736215591431,
      0.9952467679977417,
      0.981644868850708,
      0.9847399592399597,
      0.954482913017273,
      0.9712036848068237,
      0.942387580871582,
      0.9617727398872375,
      0.9490141868591309,
      0.9676982164382935,
      0.9561824202537537,
      0.9481062293052673,
      0.9378863573074341,
      0.9394590854644775,
      0.9395269155502319,
      0.9663674235343933,
      0.9710822105407715,
      0.9982778429985046,
      0.9993507266044617,
      0.9998413920402527,
      0.9998543858528137,
      0.9998888373374939,
      0.9997096061706543
    ],
    [
      0.8795892596244812,
      0.9248628616333008,
      0.935998260974884,
      0.9047824740409851,
      0.9078559875488281,
      0.9297144412994385,
      0.9161080718040466,
      0.9029800891876221,
      0.9162251949310303,
      0.9231693148612976,
      0.9031071662902832,
      0.8958808183670044,
      0.9077056646347046,
      0.8987255096435547,
      0.8809117078781128,
      0.8846933841705322,
      0.8921799659729004,
      0.8649713397026062,
      0.864249050617218,
      0.8857772350311279,
      0.8741011619567871,
      0.850064754486084,
      0.8687897324562073,
      0.8837547302246094,
      0.8666893243789673,
      0.8586088418960571,
      0.8843019604682922,
      0.891087532043457,
      0.8843989372253418,
      0.8885424137115479,
      0.8993257284164429,
      0.897118091583252,
      0.9056054949760437,
      0.8998051881790161,
      0.9100107550621033,
      0.9026927947998047,
      0.9199482202529907,
      0.9134042263031006,
      0.906389594078064,
      0.9039245247840881,
      0.9159013032913208,
      0.9082075357437134,
      0.9073803424835205,
      0.9042025804519653,
      0.9002466797828674,
      0.8833519220352173,
      0.8772801756858826,
      0.8737955093383789,
      0.8603933453559875,
      0.8822104334831238,
      0.8871808052062988,
      0.8625420331954956,
      0.8673937320709229,
      0.9027808308601379,
      0.8870630264282227,
      0.8762242794036865,
      0.8974156975746155,
      0.9188342690467834,
      0.9026904106140137,
      0.8799868822097778,
      0.9003042578697205,
      0.8976596593856812,
      0.8711991310119629,
      0.8480091094970703,
      0.8669469356536865,
      0.8050174117088318,
      0.9935186505317688,
      0.979641854763031,
      0.9728488326072693,
      0.9827749133110046,
      0.9931427240371704,
      0.9992663860321045,
      0.9997730255126953,
      0.9997883439064026,
      0.9997998476028442,
      0.9997386336326599,
      0.999763548374176,
      0.9998806118965149,
      0.9998641014099121,
      0.9999205470085144,
      0.9998778700828552,
      0.9998696446418762,
      0.9998712539672852,
      0.9999052286148071,
      0.9999483227729797,
      0.9999595880508423,
      0.9999334216117859,
      0.9999040961265564,
      0.9998871088027954,
      0.9998422265052795,
      0.9998418688774109,
      0.9990065097808838,
      0.9992988705635071,
      0.9995834231376648,
      0.9997296929359436,
      0.9996978044509888,
      0.9995419383049011,
      0.9982385039329529,
      0.9842011332511902,
      0.9750432372093201,
      0.9477649927139282,
      0.9549130797386169,
      0.9694938659667969,
      0.9606896638870239,
      0.968889594078064,
      0.9576610326766968,
      0.9761738777160645,
      0.9625034332275391,
      0.9703101515769958,
      0.9412424564361572,
      0.9239704608917236,
      0.9607742428779602,
      0.9614301919937134,
      0.9891973733901978,
      0.987310528755188,
      0.9601889848709106,
      0.9648618102073669,
      0.9489614963531494,
      0.9425047039985657,
      0.9623013734817505,
      0.9674612283706665,
      0.9761386513710022,
      0.9587666392326355,
      0.9792821407318115,
      0.960546612739563,
      0.9487200975418091,
      0.9774655103683472,
      0.9903362393379211,
      0.9994289875030518,
      0.9998116493225098,
      0.9998627305030823,
      0.9998224973678589,
      0.9999146461486816,
      0.9999583959579468,
      0.9999156594276428,
      0.9998692274093628,
      0.9998602271080017,
      0.9999006390571594,
      0.999884307384491,
      0.9999046921730042,
      0.9999402165412903,
      0.999862551689148,
      0.9999048113822937,
      0.99991375207901,
      0.9999301433563232,
      0.9999282360076904,
      0.9998309016227722,
      0.9999300241470337,
      0.999936044216156,
      0.9999605417251587,
      0.9999682903289795,
      0.9999430179595947,
      0.9999027252197266,
      0.9999364018440247,
      0.9999426603317261,
      0.9999011754989624,
      0.9998962879180908,
      0.9998877644538879,
      0.9998019337654114,
      0.9958280324935913,
      0.9846903681755066,
      0.986110508441925,
      0.9576279520988464,
      0.9733410477638245,
      0.9455069303512573,
      0.9647760391235352,
      0.9534358978271484,
      0.9710462689399719,
      0.9603132009506226,
      0.952267050743103,
      0.9418140649795532,
      0.9430755972862244,
      0.9428579807281494,
      0.9692208766937256,
      0.9740698337554932,
      0.9987145662307739,
      0.9994657635688782,
      0.9998624324798584,
      0.999865710735321,
      0.9998932480812073,
      0.9997106194496155
    ],
    [
      0.8860263824462891,
      0.9303774237632751,
      0.939895510673523,
      0.9101674556732178,
      0.9139304161071777,
      0.9338580369949341,
      0.9207378029823303,
      0.908959150314331,
      0.9207989573478699,
      0.9274077415466309,
      0.9088054299354553,
      0.9022442698478699,
      0.9128575325012207,
      0.9050178527832031,
      0.8883820176124573,
      0.8917307257652283,
      0.8983964323997498,
      0.872956395149231,
      0.8731614351272583,
      0.8918819427490234,
      0.8803093433380127,
      0.8580389022827148,
      0.875253438949585,
      0.8895987272262573,
      0.8742365837097168,
      0.865217924118042,
      0.8899206519126892,
      0.8982758522033691,
      0.8935864567756653,
      0.8960674405097961,
      0.9055927991867065,
      0.9055008292198181,
      0.9131635427474976,
      0.9072808623313904,
      0.9159926176071167,
      0.9095273017883301,
      0.926436185836792,
      0.9205313324928284,
      0.9154921770095825,
      0.9159559607505798,
      0.9231988191604614,
      0.9163869023323059,
      0.9154245853424072,
      0.9134974479675293,
      0.9082537293434143,
      0.891281008720398,
      0.8854979276657104,
      0.8812077045440674,
      0.8664252758026123,
      0.8883438110351562,
      0.8945704698562622,
      0.8708233833312988,
      0.8743969202041626,
      0.9072937369346619,
      0.8946776986122131,
      0.884855329990387,
      0.9036598205566406,
      0.922785758972168,
      0.9094759821891785,
      0.8877830505371094,
      0.9058773517608643,
      0.9040496349334717,
      0.8793272972106934,
      0.8558341860771179,
      0.8737367391586304,
      0.811830997467041,
      0.9940013885498047,
      0.9815599918365479,
      0.9752742052078247,
      0.9841936826705933,
      0.9938898086547852,
      0.9993720650672913,
      0.9998049736022949,
      0.9998090863227844,
      0.9998204112052917,
      0.9997723698616028,
      0.9997894167900085,
      0.9998909831047058,
      0.999870240688324,
      0.9999226927757263,
      0.9998787641525269,
      0.9998703002929688,
      0.9998711347579956,
      0.999905526638031,
      0.9999489784240723,
      0.9999608397483826,
      0.9999375939369202,
      0.9999158978462219,
      0.9999030232429504,
      0.9998727440834045,
      0.9998685717582703,
      0.9991539120674133,
      0.9994028210639954,
      0.9996538162231445,
      0.9997481107711792,
      0.9997154474258423,
      0.9995807409286499,
      0.998569130897522,
      0.9862053990364075,
      0.9779220223426819,
      0.9526728391647339,
      0.9597620964050293,
      0.9727592468261719,
      0.964635968208313,
      0.9719268083572388,
      0.9609975814819336,
      0.9779165387153625,
      0.9651995301246643,
      0.9725725054740906,
      0.9442761540412903,
      0.9281680583953857,
      0.9635840654373169,
      0.9643570184707642,
      0.9901938438415527,
      0.9884448051452637,
      0.9633762836456299,
      0.9682692289352417,
      0.9545131325721741,
      0.9487842321395874,
      0.9657999277114868,
      0.9702173471450806,
      0.9782387018203735,
      0.9623355865478516,
      0.9812102317810059,
      0.9638373851776123,
      0.9523956775665283,
      0.9796288013458252,
      0.9914127588272095,
      0.9994962215423584,
      0.9998330473899841,
      0.9998785257339478,
      0.9998395442962646,
      0.9999210238456726,
      0.9999616146087646,
      0.999923050403595,
      0.9998713135719299,
      0.9998731017112732,
      0.9999075531959534,
      0.9998950362205505,
      0.9999099969863892,
      0.9999443292617798,
      0.9998772740364075,
      0.9999116063117981,
      0.9999197721481323,
      0.9999395608901978,
      0.9999381899833679,
      0.9998595714569092,
      0.9999393224716187,
      0.9999428391456604,
      0.9999629855155945,
      0.9999699592590332,
      0.9999449253082275,
      0.9999039769172668,
      0.9999387860298157,
      0.999944806098938,
      0.9999057650566101,
      0.9999041557312012,
      0.9998986124992371,
      0.9998260736465454,
      0.9963933825492859,
      0.98609858751297,
      0.987322211265564,
      0.9602928757667542,
      0.9754390716552734,
      0.9495736360549927,
      0.9681916236877441,
      0.958001434803009,
      0.9745939373970032,
      0.9649096727371216,
      0.9573180675506592,
      0.9460996985435486,
      0.9469789862632751,
      0.9463788270950317,
      0.9717047810554504,
      0.9761542081832886,
      0.9989234209060669,
      0.9995580911636353,
      0.9998828768730164,
      0.9998787045478821,
      0.9998988509178162,
      0.9997152090072632
    ],
    [
      0.8928283452987671,
      0.9349446892738342,
      0.9428502917289734,
      0.9146504402160645,
      0.9189397096633911,
      0.9370263814926147,
      0.9238505959510803,
      0.9128701090812683,
      0.9245562553405762,
      0.9305205345153809,
      0.9125391840934753,
      0.9063581824302673,
      0.9166854619979858,
      0.9097368121147156,
      0.894105851650238,
      0.8964257836341858,
      0.9030890464782715,
      0.8789973258972168,
      0.8800270557403564,
      0.8965309858322144,
      0.8851974010467529,
      0.8641130328178406,
      0.8808481693267822,
      0.8946256637573242,
      0.8805485367774963,
      0.8713903427124023,
      0.8954027891159058,
      0.9051473736763,
      0.9019894003868103,
      0.9032736420631409,
      0.9114265441894531,
      0.9133404493331909,
      0.9196493625640869,
      0.9140222072601318,
      0.9211875200271606,
      0.9151419997215271,
      0.9317659139633179,
      0.9267038702964783,
      0.9228156805038452,
      0.9243939518928528,
      0.9294295907020569,
      0.9228614568710327,
      0.9214681386947632,
      0.9205323457717896,
      0.9151142239570618,
      0.8980110287666321,
      0.8923747539520264,
      0.8877742290496826,
      0.8717033267021179,
      0.8933514952659607,
      0.9012971520423889,
      0.8780372142791748,
      0.8798563480377197,
      0.9111992120742798,
      0.9010336399078369,
      0.8918923735618591,
      0.9080675840377808,
      0.9264525771141052,
      0.9137716889381409,
      0.893027126789093,
      0.9099812507629395,
      0.9089152812957764,
      0.8841721415519714,
      0.8620829582214355,
      0.8790317177772522,
      0.818757951259613,
      0.9943891167640686,
      0.9830017685890198,
      0.9773140549659729,
      0.9853818416595459,
      0.9943435192108154,
      0.999444842338562,
      0.9998264908790588,
      0.9998251795768738,
      0.9998368620872498,
      0.9997987151145935,
      0.9998092651367188,
      0.9998992085456848,
      0.999875009059906,
      0.9999244809150696,
      0.9998796582221985,
      0.9998717308044434,
      0.9998713731765747,
      0.9999057650566101,
      0.99994957447052,
      0.9999621510505676,
      0.9999407529830933,
      0.9999239444732666,
      0.999914824962616,
      0.9998936057090759,
      0.999886155128479,
      0.9992502331733704,
      0.9994691014289856,
      0.999690055847168,
      0.9997591972351074,
      0.9997265338897705,
      0.999600350856781,
      0.9987140893936157,
      0.9874748587608337,
      0.9800177812576294,
      0.9564774036407471,
      0.963557779788971,
      0.9753003120422363,
      0.9678610563278198,
      0.9746144413948059,
      0.9640057682991028,
      0.9793765544891357,
      0.9675085544586182,
      0.9745386838912964,
      0.9470421671867371,
      0.9319614171981812,
      0.9665328860282898,
      0.9670435786247253,
      0.9910306334495544,
      0.9893755912780762,
      0.9661767482757568,
      0.9711681604385376,
      0.9592533111572266,
      0.9539861679077148,
      0.9685508012771606,
      0.9725739359855652,
      0.980019211769104,
      0.9655334949493408,
      0.9829190969467163,
      0.9668220281600952,
      0.9558404684066772,
      0.9813784956932068,
      0.9922723174095154,
      0.9995432496070862,
      0.9998484253883362,
      0.9998897910118103,
      0.9998524188995361,
      0.999925971031189,
      0.9999642968177795,
      0.999930202960968,
      0.9998811483383179,
      0.9998847246170044,
      0.9999135136604309,
      0.9999037384986877,
      0.9999141097068787,
      0.9999475479125977,
      0.9998879432678223,
      0.9999210834503174,
      0.9999239444732666,
      0.9999457001686096,
      0.9999455213546753,
      0.9998797178268433,
      0.9999459981918335,
      0.9999486804008484,
      0.9999649524688721,
      0.9999714493751526,
      0.9999463558197021,
      0.9999051094055176,
      0.9999408721923828,
      0.999947190284729,
      0.9999085664749146,
      0.9999116659164429,
      0.9999079704284668,
      0.9998427033424377,
      0.996745228767395,
      0.9870901703834534,
      0.9882914423942566,
      0.9629563689231873,
      0.9774811267852783,
      0.9535115361213684,
      0.9710208177566528,
      0.9617645144462585,
      0.9773427248001099,
      0.9685387015342712,
      0.9615027904510498,
      0.9506551027297974,
      0.9502700567245483,
      0.9493328928947449,
      0.9733096361160278,
      0.9777467846870422,
      0.9990636110305786,
      0.9996049404144287,
      0.9998946785926819,
      0.9998869895935059,
      0.999900221824646,
      0.9997191429138184
    ],
    [
      0.8987065553665161,
      0.9383407831192017,
      0.9453586339950562,
      0.9184038639068604,
      0.9230330586433411,
      0.9397889375686646,
      0.9267005920410156,
      0.9162970185279846,
      0.9275696277618408,
      0.9332085847854614,
      0.9160305857658386,
      0.909833550453186,
      0.9198992252349854,
      0.9135955572128296,
      0.8991747498512268,
      0.900772213935852,
      0.9074820280075073,
      0.8846928477287292,
      0.8848814368247986,
      0.9008731842041016,
      0.8902857899665833,
      0.8705795407295227,
      0.8869029879570007,
      0.8997988104820251,
      0.8872159123420715,
      0.8782221078872681,
      0.9014429450035095,
      0.9120063781738281,
      0.910456657409668,
      0.9104510545730591,
      0.9170030355453491,
      0.9205985069274902,
      0.9257477521896362,
      0.9200390577316284,
      0.9260172843933105,
      0.9205201268196106,
      0.9368453025817871,
      0.9321404099464417,
      0.9299907088279724,
      0.9327868223190308,
      0.9359070062637329,
      0.9289203882217407,
      0.9275740385055542,
      0.9280789494514465,
      0.9221774935722351,
      0.9055031538009644,
      0.8997799754142761,
      0.8958474397659302,
      0.8788833618164062,
      0.8992269039154053,
      0.9080826044082642,
      0.8854483366012573,
      0.8853687047958374,
      0.9150756597518921,
      0.9068048596382141,
      0.8987337946891785,
      0.9126262664794922,
      0.9297173619270325,
      0.9173910617828369,
      0.8982294797897339,
      0.9137177467346191,
      0.9127162098884583,
      0.8887985348701477,
      0.8679784536361694,
      0.8837723731994629,
      0.8237665891647339,
      0.9947909116744995,
      0.9844688773155212,
      0.9795225858688354,
      0.9865599870681763,
      0.9948572516441345,
      0.9995102882385254,
      0.9998461008071899,
      0.9998399019241333,
      0.9998511075973511,
      0.9998201727867126,
      0.9998267889022827,
      0.9999064803123474,
      0.9998793601989746,
      0.9999260306358337,
      0.9998799562454224,
      0.9998722672462463,
      0.9998717904090881,
      0.9999064803123474,
      0.9999502897262573,
      0.9999630451202393,
      0.999943196773529,
      0.9999303817749023,
      0.999924898147583,
      0.9999114274978638,
      0.9999026656150818,
      0.9993465542793274,
      0.9995374083518982,
      0.9997285008430481,
      0.9997717142105103,
      0.9997386932373047,
      0.9996291995048523,
      0.9988883137702942,
      0.9887970685958862,
      0.9819461107254028,
      0.960389256477356,
      0.9672234058380127,
      0.9769725203514099,
      0.9706422090530396,
      0.9770610928535461,
      0.9669356942176819,
      0.9807076454162598,
      0.9694706797599792,
      0.9761361479759216,
      0.9498699307441711,
      0.9352291226387024,
      0.9680398106575012,
      0.9693169593811035,
      0.9917285442352295,
      0.9901650547981262,
      0.9688901901245117,
      0.9739194512367249,
      0.9638708829879761,
      0.9588532447814941,
      0.9711515307426453,
      0.9747349619865417,
      0.9815611839294434,
      0.9684615135192871,
      0.9844261407852173,
      0.9697822332382202,
      0.95997554063797,
      0.9829854369163513,
      0.9929709434509277,
      0.9995830059051514,
      0.9998612403869629,
      0.9998993277549744,
      0.9998633861541748,
      0.9999305009841919,
      0.9999668002128601,
      0.9999369978904724,
      0.9998921155929565,
      0.9998905062675476,
      0.9999181032180786,
      0.99991375207901,
      0.9999174475669861,
      0.9999496936798096,
      0.9998966455459595,
      0.9999274611473083,
      0.9999280571937561,
      0.9999512434005737,
      0.9999516010284424,
      0.9998955130577087,
      0.9999516010284424,
      0.9999532699584961,
      0.9999667406082153,
      0.9999728202819824,
      0.999947726726532,
      0.9999057054519653,
      0.999942421913147,
      0.9999487400054932,
      0.9999118447303772,
      0.999916672706604,
      0.9999154806137085,
      0.9998573660850525,
      0.9970934987068176,
      0.9881541132926941,
      0.9891420006752014,
      0.9652490615844727,
      0.9793907999992371,
      0.9573795795440674,
      0.9737372398376465,
      0.9653857946395874,
      0.9800780415534973,
      0.9722649455070496,
      0.9660220146179199,
      0.9561322927474976,
      0.9539248943328857,
      0.9534648060798645,
      0.9752752780914307,
      0.9794811010360718,
      0.9991887211799622,
      0.999646782875061,
      0.9999066591262817,
      0.999894380569458,
      0.9999033808708191,
      0.9997204542160034
    ],
    [
      0.9055847525596619,
      0.9422986507415771,
      0.9491285681724548,
      0.9231753349304199,
      0.928557276725769,
      0.9432740211486816,
      0.9313889741897583,
      0.921677827835083,
      0.9316234588623047,
      0.9368119239807129,
      0.9216045141220093,
      0.9154067039489746,
      0.9243115186691284,
      0.9186303615570068,
      0.9053251147270203,
      0.9064737558364868,
      0.9127644300460815,
      0.8910177946090698,
      0.8915373682975769,
      0.9055031538009644,
      0.8957293033599854,
      0.8769189119338989,
      0.8925228118896484,
      0.9047701358795166,
      0.8931841254234314,
      0.8848919868469238,
      0.9066523313522339,
      0.9176628589630127,
      0.917201578617096,
      0.9161965847015381,
      0.921836256980896,
      0.9269397258758545,
      0.930497407913208,
      0.9246693849563599,
      0.9299336075782776,
      0.9249456524848938,
      0.9406907558441162,
      0.9367060661315918,
      0.9353600144386292,
      0.9380873441696167,
      0.9402612447738647,
      0.9333202242851257,
      0.9318239092826843,
      0.9327907562255859,
      0.926774263381958,
      0.9107057452201843,
      0.9051334261894226,
      0.9021854996681213,
      0.8841833472251892,
      0.9039052724838257,
      0.9134255647659302,
      0.892439067363739,
      0.890975296497345,
      0.9186292886734009,
      0.9122308492660522,
      0.9049675464630127,
      0.9179927110671997,
      0.9337281584739685,
      0.9224323630332947,
      0.9062069058418274,
      0.9188716411590576,
      0.9182264804840088,
      0.8968772888183594,
      0.8769255876541138,
      0.8901157379150391,
      0.8306286931037903,
      0.9950761198997498,
      0.9854646325111389,
      0.9808973670005798,
      0.9874112606048584,
      0.9952740669250488,
      0.9995582699775696,
      0.9998604655265808,
      0.9998509287834167,
      0.9998617172241211,
      0.9998368620872498,
      0.999841570854187,
      0.9999126195907593,
      0.999883234500885,
      0.9999274611473083,
      0.9998806118965149,
      0.9998728632926941,
      0.999872088432312,
      0.9999068379402161,
      0.9999507069587708,
      0.9999638795852661,
      0.9999454021453857,
      0.9999355673789978,
      0.9999324679374695,
      0.9999234676361084,
      0.9999138116836548,
      0.9994211792945862,
      0.999584972858429,
      0.9997575879096985,
      0.9997812509536743,
      0.9997475147247314,
      0.9996499419212341,
      0.9990098476409912,
      0.9897817373275757,
      0.9834699034690857,
      0.9642494916915894,
      0.9699455499649048,
      0.9788166284561157,
      0.9728373885154724,
      0.97895747423172,
      0.9693603515625,
      0.9820356965065002,
      0.971470832824707,
      0.9778225421905518,
      0.9533222913742065,
      0.9392327070236206,
      0.9704293608665466,
      0.9717203378677368,
      0.9924232363700867,
      0.9909732937812805,
      0.9712144136428833,
      0.9761835336685181,
      0.9675058722496033,
      0.962608814239502,
      0.973281979560852,
      0.9764769077301025,
      0.9829146265983582,
      0.9710525274276733,
      0.9858415722846985,
      0.9724203944206238,
      0.9636754393577576,
      0.9846340417861938,
      0.9937335848808289,
      0.9996176958084106,
      0.9998726844787598,
      0.9999076724052429,
      0.9998726844787598,
      0.9999342560768127,
      0.9999688267707825,
      0.9999419450759888,
      0.9998994469642639,
      0.9999005794525146,
      0.9999222755432129,
      0.9999175667762756,
      0.9999206066131592,
      0.9999521970748901,
      0.9999051094055176,
      0.9999327063560486,
      0.9999316930770874,
      0.9999556541442871,
      0.9999563097953796,
      0.9999080896377563,
      0.9999545216560364,
      0.9999570846557617,
      0.9999682307243347,
      0.9999740123748779,
      0.999949038028717,
      0.9999064803123474,
      0.9999437928199768,
      0.9999502301216125,
      0.9999150037765503,
      0.9999216794967651,
      0.9999217987060547,
      0.9998689889907837,
      0.9973896145820618,
      0.9891947507858276,
      0.9899758696556091,
      0.9674673080444336,
      0.9811457395553589,
      0.9604842066764832,
      0.9757745862007141,
      0.9680007100105286,
      0.9818103313446045,
      0.9745815992355347,
      0.9688136577606201,
      0.9596505165100098,
      0.9567946791648865,
      0.9567288160324097,
      0.9769195914268494,
      0.9810309410095215,
      0.9992773532867432,
      0.9996891021728516,
      0.9999149441719055,
      0.9999004006385803,
      0.9999063014984131,
      0.9997225999832153
    ],
    [
      0.9108085036277771,
      0.9456546902656555,
      0.9523377418518066,
      0.9271966814994812,
      0.9327110052108765,
      0.9462030529975891,
      0.9354568719863892,
      0.9264287948608398,
      0.935207724571228,
      0.940122663974762,
      0.9259945154190063,
      0.9203331470489502,
      0.9279201626777649,
      0.9227677583694458,
      0.9101978540420532,
      0.9118072986602783,
      0.9170651435852051,
      0.8966290950775146,
      0.8978158831596375,
      0.9098324775695801,
      0.9009936451911926,
      0.8830698728561401,
      0.8983893990516663,
      0.9096594452857971,
      0.8996933698654175,
      0.8909666538238525,
      0.9116337299346924,
      0.9229367971420288,
      0.9236500263214111,
      0.9221416711807251,
      0.9260780215263367,
      0.9320991635322571,
      0.9352201819419861,
      0.9298949837684631,
      0.9339138865470886,
      0.9297463297843933,
      0.9451292753219604,
      0.9419912099838257,
      0.9418076276779175,
      0.9445129632949829,
      0.9452136754989624,
      0.9385370016098022,
      0.9370741844177246,
      0.9385271668434143,
      0.9320589900016785,
      0.9172093868255615,
      0.9128239750862122,
      0.9108480215072632,
      0.8916254043579102,
      0.9096150398254395,
      0.9194591045379639,
      0.899863600730896,
      0.89616858959198,
      0.9219042658805847,
      0.9170782566070557,
      0.9100719690322876,
      0.9215807914733887,
      0.9367822408676147,
      0.9264242053031921,
      0.9128152132034302,
      0.9229366183280945,
      0.9225316643714905,
      0.9029673337936401,
      0.8843392729759216,
      0.8947604894638062,
      0.8373674154281616,
      0.9951540231704712,
      0.9861195087432861,
      0.9825382828712463,
      0.9884706139564514,
      0.9957901239395142,
      0.999606728553772,
      0.9998727440834045,
      0.999859094619751,
      0.9998687505722046,
      0.999846875667572,
      0.9998520016670227,
      0.9999174475669861,
      0.9998869895935059,
      0.9999290108680725,
      0.9998812675476074,
      0.999873697757721,
      0.9998722672462463,
      0.999907374382019,
      0.9999511241912842,
      0.9999644756317139,
      0.9999471306800842,
      0.9999398589134216,
      0.9999383687973022,
      0.9999332427978516,
      0.9999245405197144,
      0.9995201826095581,
      0.9996415972709656,
      0.999788224697113,
      0.9997923374176025,
      0.9997580051422119,
      0.9996752738952637,
      0.9991483092308044,
      0.9910157322883606,
      0.9853273630142212,
      0.9685102701187134,
      0.9732421040534973,
      0.9809720516204834,
      0.9750486016273499,
      0.9809094667434692,
      0.9718496203422546,
      0.9833575487136841,
      0.9733933806419373,
      0.9793552756309509,
      0.9563982486724854,
      0.9428482055664062,
      0.9724612832069397,
      0.9738126993179321,
      0.9930281639099121,
      0.9916789531707764,
      0.9734876155853271,
      0.978291392326355,
      0.9703971147537231,
      0.9660444855690002,
      0.9754540324211121,
      0.978182852268219,
      0.9843052625656128,
      0.9731713533401489,
      0.9869388937950134,
      0.9745038151741028,
      0.9664384126663208,
      0.9859317541122437,
      0.9943162202835083,
      0.9996416568756104,
      0.9998806715011597,
      0.9999136924743652,
      0.9998789429664612,
      0.999937117099762,
      0.9999701380729675,
      0.9999455809593201,
      0.9999046921730042,
      0.9999083876609802,
      0.9999254941940308,
      0.9999228119850159,
      0.9999237060546875,
      0.9999544024467468,
      0.9999130964279175,
      0.9999375343322754,
      0.9999352097511292,
      0.9999598860740662,
      0.9999606609344482,
      0.999918520450592,
      0.9999585151672363,
      0.99996018409729,
      0.9999693632125854,
      0.99997478723526,
      0.9999498724937439,
      0.999907374382019,
      0.9999449849128723,
      0.9999517202377319,
      0.9999184608459473,
      0.9999263286590576,
      0.9999272227287292,
      0.9998793601989746,
      0.9976356029510498,
      0.99017333984375,
      0.9907577037811279,
      0.969728946685791,
      0.9828810691833496,
      0.963524580001831,
      0.9779621362686157,
      0.9708250761032104,
      0.9839026927947998,
      0.9773316979408264,
      0.9722318649291992,
      0.9637324810028076,
      0.960643470287323,
      0.9603065252304077,
      0.9788496494293213,
      0.9825078845024109,
      0.9993522763252258,
      0.9997196793556213,
      0.9999241828918457,
      0.9999070167541504,
      0.9999075531959534,
      0.9997262358665466
    ],
    [
      0.9166102409362793,
      0.9496082663536072,
      0.9559621810913086,
      0.931742787361145,
      0.9371634125709534,
      0.9495694637298584,
      0.9403032064437866,
      0.9319580793380737,
      0.9396865367889404,
      0.9442332983016968,
      0.931170642375946,
      0.9261889457702637,
      0.9318526387214661,
      0.9268430471420288,
      0.9145911335945129,
      0.917003870010376,
      0.920732855796814,
      0.9011386632919312,
      0.9028041958808899,
      0.9136956930160522,
      0.9056656956672668,
      0.8884217739105225,
      0.9041696786880493,
      0.9149581789970398,
      0.9068212509155273,
      0.8980007171630859,
      0.9171685576438904,
      0.9290773868560791,
      0.9304889440536499,
      0.928220272064209,
      0.9304890036582947,
      0.9372696876525879,
      0.9400367736816406,
      0.9349167346954346,
      0.9375629425048828,
      0.9346303939819336,
      0.9491469860076904,
      0.9467939138412476,
      0.9473497867584229,
      0.950038492679596,
      0.9500741958618164,
      0.943672776222229,
      0.9422983527183533,
      0.9441869258880615,
      0.9374878406524658,
      0.9239764213562012,
      0.9206386804580688,
      0.9207656979560852,
      0.9009747505187988,
      0.915703535079956,
      0.9253050684928894,
      0.9064252376556396,
      0.9003859758377075,
      0.9249658584594727,
      0.9214512705802917,
      0.9143855571746826,
      0.9254315495491028,
      0.9397825002670288,
      0.9307582974433899,
      0.9198788404464722,
      0.9275026321411133,
      0.9271705746650696,
      0.9107764959335327,
      0.8930436968803406,
      0.9002463817596436,
      0.8452973365783691,
      0.9954850673675537,
      0.9874456524848938,
      0.9842231869697571,
      0.989296555519104,
      0.9963088631629944,
      0.9996511340141296,
      0.9998833537101746,
      0.9998664855957031,
      0.9998745918273926,
      0.9998646974563599,
      0.9998593926429749,
      0.9999207258224487,
      0.999889075756073,
      0.9999303221702576,
      0.9998821020126343,
      0.9998751878738403,
      0.9998734593391418,
      0.9999087452888489,
      0.9999516606330872,
      0.9999650120735168,
      0.9999486804008484,
      0.9999428391456604,
      0.999943196773529,
      0.9999414086341858,
      0.9999338984489441,
      0.9996119141578674,
      0.9996939301490784,
      0.9998151063919067,
      0.9998024702072144,
      0.9997654557228088,
      0.9996975660324097,
      0.9992452263832092,
      0.9919601678848267,
      0.9870641231536865,
      0.9723026752471924,
      0.9759028553962708,
      0.9830760955810547,
      0.9771561026573181,
      0.9828356504440308,
      0.974361002445221,
      0.9846475124359131,
      0.9752108454704285,
      0.9805589318275452,
      0.9588406085968018,
      0.9456881284713745,
      0.9739274382591248,
      0.9755401611328125,
      0.9934877753257751,
      0.9923238158226013,
      0.9757065773010254,
      0.9803878664970398,
      0.9734333157539368,
      0.9696012139320374,
      0.9776029586791992,
      0.9798681139945984,
      0.9856066703796387,
      0.9750497937202454,
      0.987885057926178,
      0.9763745069503784,
      0.9688000679016113,
      0.9869363903999329,
      0.9947108626365662,
      0.9996748566627502,
      0.9998871684074402,
      0.9999188184738159,
      0.9998841285705566,
      0.9999394416809082,
      0.9999715089797974,
      0.9999493360519409,
      0.9999116063117981,
      0.9999147057533264,
      0.9999291300773621,
      0.9999280571937561,
      0.9999268054962158,
      0.9999567866325378,
      0.9999202489852905,
      0.9999420642852783,
      0.9999386072158813,
      0.999963641166687,
      0.9999642968177795,
      0.9999278783798218,
      0.9999618530273438,
      0.9999627470970154,
      0.9999706745147705,
      0.9999756813049316,
      0.9999508261680603,
      0.9999083280563354,
      0.9999459981918335,
      0.9999528527259827,
      0.9999167323112488,
      0.9999272227287292,
      0.9999311566352844,
      0.9998867511749268,
      0.9978011846542358,
      0.9910140037536621,
      0.9914218187332153,
      0.9718547463417053,
      0.9844726920127869,
      0.966525673866272,
      0.9801055192947388,
      0.9735488891601562,
      0.985925018787384,
      0.9798492193222046,
      0.9753000140190125,
      0.9673254489898682,
      0.9644432663917542,
      0.9635353088378906,
      0.9807912111282349,
      0.9837627410888672,
      0.999404788017273,
      0.999738335609436,
      0.9999276399612427,
      0.9999107122421265,
      0.9999098181724548,
      0.9997279047966003
    ],
    [
      0.9209223985671997,
      0.9531227350234985,
      0.959545910358429,
      0.9363608956336975,
      0.9415823221206665,
      0.9530453681945801,
      0.9449197053909302,
      0.9375309944152832,
      0.9444695115089417,
      0.9485498070716858,
      0.9364516735076904,
      0.9322118759155273,
      0.9358881711959839,
      0.9314571619033813,
      0.9196438789367676,
      0.9226874709129333,
      0.9243084192276001,
      0.9071348905563354,
      0.9095731973648071,
      0.9187866449356079,
      0.9117603302001953,
      0.8960498571395874,
      0.9115593433380127,
      0.9221773743629456,
      0.9151830673217773,
      0.908506453037262,
      0.9246495366096497,
      0.9366826415061951,
      0.9385758638381958,
      0.9353877902030945,
      0.9363470673561096,
      0.9435600638389587,
      0.9457520842552185,
      0.9403396844863892,
      0.9419936537742615,
      0.9403380751609802,
      0.9533053636550903,
      0.9518451690673828,
      0.9529458284378052,
      0.9554537534713745,
      0.9551515579223633,
      0.9491608142852783,
      0.9479318857192993,
      0.9508787393569946,
      0.94366055727005,
      0.9315377473831177,
      0.9293314218521118,
      0.9303117394447327,
      0.9116386771202087,
      0.9230153560638428,
      0.9320549964904785,
      0.9145752191543579,
      0.9069204330444336,
      0.9291365146636963,
      0.9265191555023193,
      0.9199979901313782,
      0.9301615357398987,
      0.943142294883728,
      0.9352431297302246,
      0.9260834455490112,
      0.9316128492355347,
      0.9315542578697205,
      0.9177625179290771,
      0.9016270637512207,
      0.9056606292724609,
      0.8525887727737427,
      0.9957991242408752,
      0.9887147545814514,
      0.9859970211982727,
      0.9904143810272217,
      0.9968287944793701,
      0.9996969699859619,
      0.999894917011261,
      0.9998749494552612,
      0.9998804330825806,
      0.9998722672462463,
      0.9998666644096375,
      0.9999241232872009,
      0.9998915195465088,
      0.9999316334724426,
      0.9998828172683716,
      0.9998761415481567,
      0.9998743534088135,
      0.9999094009399414,
      0.9999526143074036,
      0.999965250492096,
      0.9999508857727051,
      0.9999461770057678,
      0.9999484419822693,
      0.9999497532844543,
      0.999943733215332,
      0.9996997117996216,
      0.9997429251670837,
      0.99983811378479,
      0.9998122453689575,
      0.9997751116752625,
      0.9997158050537109,
      0.9993634819984436,
      0.9929862022399902,
      0.9887709617614746,
      0.9760366082191467,
      0.97922682762146,
      0.9853836894035339,
      0.9797694683074951,
      0.9850917458534241,
      0.9771852493286133,
      0.9861456751823425,
      0.9772684574127197,
      0.9819388389587402,
      0.9617539644241333,
      0.9494001865386963,
      0.9759721755981445,
      0.9777758121490479,
      0.9940363168716431,
      0.9930963516235352,
      0.9783732891082764,
      0.9829120635986328,
      0.9770466685295105,
      0.9735186100006104,
      0.9799311757087708,
      0.9817713499069214,
      0.9871978163719177,
      0.9775700569152832,
      0.988985538482666,
      0.978731095790863,
      0.971881628036499,
      0.9881951212882996,
      0.9950296878814697,
      0.999642014503479,
      0.999890923500061,
      0.9999233484268188,
      0.9998886585235596,
      0.9999417662620544,
      0.9999727606773376,
      0.9999528527259827,
      0.9999175071716309,
      0.9999207258224487,
      0.9999330043792725,
      0.9999333620071411,
      0.9999299049377441,
      0.9999591112136841,
      0.999927818775177,
      0.9999467134475708,
      0.9999421834945679,
      0.9999675750732422,
      0.9999682307243347,
      0.9999375343322754,
      0.9999650716781616,
      0.9999655485153198,
      0.9999721050262451,
      0.9999766945838928,
      0.9999521374702454,
      0.999909520149231,
      0.9999474883079529,
      0.9999545216560364,
      0.9999203085899353,
      0.9999333620071411,
      0.9999364614486694,
      0.9998955130577087,
      0.9980273842811584,
      0.9918676614761353,
      0.992129921913147,
      0.9740274548530579,
      0.9861389398574829,
      0.9698856472969055,
      0.9824525117874146,
      0.9766237735748291,
      0.9880674481391907,
      0.982389509677887,
      0.9780534505844116,
      0.9709334373474121,
      0.9683614373207092,
      0.9670102596282959,
      0.9826464653015137,
      0.9849926829338074,
      0.9994590282440186,
      0.9997591376304626,
      0.9999334812164307,
      0.9999152421951294,
      0.999912440776825,
      0.9997302889823914
    ],
    [
      0.9249719381332397,
      0.9567734003067017,
      0.9624688625335693,
      0.9413077235221863,
      0.9468141794204712,
      0.9568191170692444,
      0.9496740102767944,
      0.9441198110580444,
      0.9501320123672485,
      0.9529992341995239,
      0.9417256116867065,
      0.9391720294952393,
      0.9408459663391113,
      0.9365430474281311,
      0.926214873790741,
      0.9297910928726196,
      0.9301394820213318,
      0.9148688316345215,
      0.9177721738815308,
      0.9256664514541626,
      0.9201353788375854,
      0.9064548015594482,
      0.9208661913871765,
      0.9301236867904663,
      0.9246167540550232,
      0.9220346808433533,
      0.9333906173706055,
      0.9444776773452759,
      0.9463523030281067,
      0.9422823190689087,
      0.9425405859947205,
      0.9496676921844482,
      0.9513251781463623,
      0.9458845853805542,
      0.9466304779052734,
      0.9460028409957886,
      0.958305835723877,
      0.9568625092506409,
      0.9580000638961792,
      0.9601091742515564,
      0.959965705871582,
      0.9542877078056335,
      0.9536108374595642,
      0.9574539661407471,
      0.9500967264175415,
      0.9396238923072815,
      0.9393501281738281,
      0.9402180910110474,
      0.9238101243972778,
      0.9314993619918823,
      0.9396088123321533,
      0.9241077899932861,
      0.9159148931503296,
      0.9350146055221558,
      0.932519793510437,
      0.9268934726715088,
      0.9364203214645386,
      0.9475668668746948,
      0.9404619336128235,
      0.9332064986228943,
      0.9363747239112854,
      0.9365378022193909,
      0.9256887435913086,
      0.9113674163818359,
      0.9118906855583191,
      0.860856831073761,
      0.9961735606193542,
      0.9904228448867798,
      0.9879818558692932,
      0.9916219711303711,
      0.9972801208496094,
      0.999727189540863,
      0.9998939037322998,
      0.9998816251754761,
      0.9998857975006104,
      0.9998802542686462,
      0.9998738765716553,
      0.9999269843101501,
      0.9998929500579834,
      0.9999323487281799,
      0.9998825192451477,
      0.9998766183853149,
      0.9998746514320374,
      0.9999098181724548,
      0.9999532103538513,
      0.9999659061431885,
      0.9999526143074036,
      0.9999486207962036,
      0.9999527931213379,
      0.9999550580978394,
      0.9999505877494812,
      0.9997475743293762,
      0.9997754693031311,
      0.9998607635498047,
      0.9998236298561096,
      0.9997864961624146,
      0.9997388124465942,
      0.999466061592102,
      0.9939078092575073,
      0.9902164936065674,
      0.9790627360343933,
      0.9820228815078735,
      0.9875718355178833,
      0.9823989868164062,
      0.98734450340271,
      0.9801318645477295,
      0.987680196762085,
      0.9795308113098145,
      0.9832984209060669,
      0.9646661281585693,
      0.9534029960632324,
      0.9782162308692932,
      0.9801253080368042,
      0.9945823550224304,
      0.9938691258430481,
      0.9809582829475403,
      0.9853163361549377,
      0.9802876710891724,
      0.976596474647522,
      0.9820866584777832,
      0.9835307002067566,
      0.9886869192123413,
      0.9799087047576904,
      0.990108847618103,
      0.9810551404953003,
      0.9750630855560303,
      0.9896836280822754,
      0.9955545663833618,
      0.9996699094772339,
      0.9998977184295654,
      0.9999279379844666,
      0.999894380569458,
      0.9999439716339111,
      0.9999738335609436,
      0.9999560117721558,
      0.9999221563339233,
      0.9999257326126099,
      0.9999363422393799,
      0.9999384880065918,
      0.9999334812164307,
      0.9999615550041199,
      0.9999351501464844,
      0.9999514818191528,
      0.9999455809593201,
      0.9999709725379944,
      0.999971330165863,
      0.9999444484710693,
      0.9999680519104004,
      0.9999680519104004,
      0.9999734163284302,
      0.9999773502349854,
      0.9999529719352722,
      0.9999105930328369,
      0.9999487996101379,
      0.9999557733535767,
      0.9999218583106995,
      0.9999349117279053,
      0.9999392628669739,
      0.9999004006385803,
      0.9981877207756042,
      0.9924318194389343,
      0.9930628538131714,
      0.9760969877243042,
      0.9877577424049377,
      0.9734784364700317,
      0.985021710395813,
      0.9799560308456421,
      0.9901521801948547,
      0.9850097894668579,
      0.9811286926269531,
      0.9751057028770447,
      0.9727886915206909,
      0.9703692197799683,
      0.9843149185180664,
      0.9861859083175659,
      0.9994999766349792,
      0.999775230884552,
      0.9999380111694336,
      0.9999178647994995,
      0.999915361404419,
      0.9997299313545227
    ],
    [
      0.9296486973762512,
      0.9601598381996155,
      0.9651838541030884,
      0.9466087222099304,
      0.9523311257362366,
      0.960974931716919,
      0.9549446702003479,
      0.950884997844696,
      0.9564776420593262,
      0.9577870965003967,
      0.9471781253814697,
      0.9460557103157043,
      0.9465495944023132,
      0.942640483379364,
      0.9333956241607666,
      0.9370129704475403,
      0.9359263777732849,
      0.923562228679657,
      0.9260724186897278,
      0.932989239692688,
      0.9295076131820679,
      0.9197162389755249,
      0.9310130476951599,
      0.939058780670166,
      0.9365116953849792,
      0.9377862215042114,
      0.9429095983505249,
      0.9531291723251343,
      0.9548808336257935,
      0.9500119686126709,
      0.9492323994636536,
      0.9558685421943665,
      0.9572363495826721,
      0.9520516395568848,
      0.951564610004425,
      0.9514243006706238,
      0.9630393981933594,
      0.9618901014328003,
      0.9632003307342529,
      0.9650779366493225,
      0.9650924205780029,
      0.9597691297531128,
      0.959800124168396,
      0.9641058444976807,
      0.9567819833755493,
      0.9482132196426392,
      0.9496696591377258,
      0.9498513340950012,
      0.9366018176078796,
      0.9401319622993469,
      0.9475677013397217,
      0.933709979057312,
      0.924737274646759,
      0.9409872889518738,
      0.9386047124862671,
      0.9334486126899719,
      0.9427237510681152,
      0.9523607492446899,
      0.9457337856292725,
      0.9404184818267822,
      0.9416506290435791,
      0.9416462182998657,
      0.9341564774513245,
      0.9217609167098999,
      0.9194607734680176,
      0.8723056316375732,
      0.9965790510177612,
      0.9920909404754639,
      0.9898939728736877,
      0.9928225874900818,
      0.9976790547370911,
      0.9997553825378418,
      0.9999027252197266,
      0.9998881220817566,
      0.9998906850814819,
      0.999887228012085,
      0.9998794794082642,
      0.9999294281005859,
      0.9998953342437744,
      0.9999339580535889,
      0.999883770942688,
      0.9998784065246582,
      0.9998761415481567,
      0.9999111294746399,
      0.9999544620513916,
      0.9999669194221497,
      0.9999542832374573,
      0.9999499320983887,
      0.9999560117721558,
      0.9999604225158691,
      0.9999570250511169,
      0.9998020529747009,
      0.9998072981834412,
      0.9998828768730164,
      0.9998345375061035,
      0.9997982978820801,
      0.9997597336769104,
      0.9995631575584412,
      0.9947996735572815,
      0.9915490746498108,
      0.9819053411483765,
      0.9847282767295837,
      0.9896673560142517,
      0.9851610064506531,
      0.9894607067108154,
      0.9830460548400879,
      0.9893620014190674,
      0.9820492267608643,
      0.9848164319992065,
      0.9681382179260254,
      0.9578768610954285,
      0.9805173873901367,
      0.9824916124343872,
      0.9951295852661133,
      0.9945785999298096,
      0.9836711883544922,
      0.9875404238700867,
      0.9834396243095398,
      0.9801578521728516,
      0.9843011498451233,
      0.985209584236145,
      0.9901319742202759,
      0.9822248220443726,
      0.9913054704666138,
      0.9833135008811951,
      0.9784605503082275,
      0.9908316135406494,
      0.9958805441856384,
      0.9996485114097595,
      0.9998997449874878,
      0.9999293684959412,
      0.999898374080658,
      0.9999462366104126,
      0.9999747276306152,
      0.9999586939811707,
      0.9999280571937561,
      0.9999329447746277,
      0.9999396204948425,
      0.99994295835495,
      0.9999366998672485,
      0.9999639987945557,
      0.9999412298202515,
      0.9999557733535767,
      0.9999489784240723,
      0.999974250793457,
      0.9999743700027466,
      0.9999496340751648,
      0.9999707341194153,
      0.999970018863678,
      0.9999744296073914,
      0.9999783039093018,
      0.9999544024467468,
      0.9999122619628906,
      0.9999500513076782,
      0.9999570846557617,
      0.99992436170578,
      0.9999388456344604,
      0.99994295835495,
      0.9999056458473206,
      0.9983057975769043,
      0.9929026961326599,
      0.9936174154281616,
      0.9783783555030823,
      0.98939049243927,
      0.9772124886512756,
      0.9875510931015015,
      0.9832462668418884,
      0.9920132756233215,
      0.9875080585479736,
      0.9840776920318604,
      0.979184091091156,
      0.977318286895752,
      0.9743170738220215,
      0.9860869646072388,
      0.9875237345695496,
      0.9995163679122925,
      0.9997833967208862,
      0.999941349029541,
      0.9999209046363831,
      0.9999182224273682,
      0.9997339844703674
    ],
    [
      0.9351376891136169,
      0.963754415512085,
      0.9687265157699585,
      0.9537619352340698,
      0.9594911336898804,
      0.9660676121711731,
      0.9616358280181885,
      0.9591680765151978,
      0.9644699692726135,
      0.9642085433006287,
      0.9547103643417358,
      0.9543538689613342,
      0.9543843865394592,
      0.9507430791854858,
      0.9423580765724182,
      0.9453222751617432,
      0.9433101415634155,
      0.9334135055541992,
      0.9350301027297974,
      0.9412274956703186,
      0.9391061663627625,
      0.9330576658248901,
      0.9409511685371399,
      0.9483136534690857,
      0.9473603963851929,
      0.9507242441177368,
      0.951738715171814,
      0.9607824087142944,
      0.9619734287261963,
      0.9573798179626465,
      0.9555773138999939,
      0.9613205790519714,
      0.962240993976593,
      0.9571738243103027,
      0.956203043460846,
      0.9557892084121704,
      0.9669464826583862,
      0.9664020538330078,
      0.9677360653877258,
      0.9702249765396118,
      0.9699480533599854,
      0.9648800492286682,
      0.9658061265945435,
      0.9702920317649841,
      0.9629061818122864,
      0.956132709980011,
      0.9585667252540588,
      0.9584554433822632,
      0.9472528696060181,
      0.9486057162284851,
      0.9555695056915283,
      0.9435797333717346,
      0.9352623820304871,
      0.9476267695426941,
      0.9458354711532593,
      0.9426410794258118,
      0.9505654573440552,
      0.9586077928543091,
      0.9528688788414001,
      0.949255108833313,
      0.9493979215621948,
      0.9488434791564941,
      0.9436211585998535,
      0.9345495700836182,
      0.9302655458450317,
      0.8891624212265015,
      0.9969046115875244,
      0.9935360550880432,
      0.9917290210723877,
      0.9939671158790588,
      0.9979978203773499,
      0.9997709393501282,
      0.9999065399169922,
      0.9998929500579834,
      0.9998944401741028,
      0.9998952746391296,
      0.999884307384491,
      0.9999327659606934,
      0.9998979568481445,
      0.9999359846115112,
      0.9998857975006104,
      0.9998809099197388,
      0.9998784065246582,
      0.9999129176139832,
      0.9999555945396423,
      0.9999681711196899,
      0.9999562501907349,
      0.9999518990516663,
      0.999955952167511,
      0.9999551773071289,
      0.9999600648880005,
      0.9998427629470825,
      0.9998352527618408,
      0.9999004006385803,
      0.9998443126678467,
      0.9998090863227844,
      0.9997783303260803,
      0.9996459484100342,
      0.995747983455658,
      0.9926817417144775,
      0.9842659831047058,
      0.9869118332862854,
      0.9913744926452637,
      0.9875305891036987,
      0.9913714528083801,
      0.9856534004211426,
      0.9907665848731995,
      0.9843623638153076,
      0.9864174723625183,
      0.9718995690345764,
      0.9623377323150635,
      0.9825845956802368,
      0.984646737575531,
      0.9956813454627991,
      0.9953891634941101,
      0.9861311316490173,
      0.9895395040512085,
      0.9857813119888306,
      0.9828648567199707,
      0.9861876368522644,
      0.9865655303001404,
      0.9912322759628296,
      0.984190821647644,
      0.9922705292701721,
      0.9853842854499817,
      0.9812535047531128,
      0.9921289086341858,
      0.9963793158531189,
      0.9996764659881592,
      0.9999054074287415,
      0.9999331831932068,
      0.9999033808708191,
      0.9999481439590454,
      0.9999758005142212,
      0.9999611973762512,
      0.9999310970306396,
      0.9999355673789978,
      0.999942421913147,
      0.999946653842926,
      0.9999400973320007,
      0.9999645948410034,
      0.9999460577964783,
      0.9999595880508423,
      0.9999514818191528,
      0.9999766945838928,
      0.9999768137931824,
      0.999951958656311,
      0.9999709129333496,
      0.9999717473983765,
      0.9999754428863525,
      0.9999790191650391,
      0.9999555945396423,
      0.999914288520813,
      0.9999517798423767,
      0.9999549388885498,
      0.9999275207519531,
      0.9999410510063171,
      0.9999452233314514,
      0.9999099969863892,
      0.9983628988265991,
      0.9933748841285706,
      0.9941198229789734,
      0.9809855818748474,
      0.9909189343452454,
      0.9807121753692627,
      0.9897186756134033,
      0.9861689209938049,
      0.99347984790802,
      0.9896016120910645,
      0.9867485165596008,
      0.9827985763549805,
      0.9814978837966919,
      0.9781718850135803,
      0.9877784848213196,
      0.9890923500061035,
      0.9995279908180237,
      0.9997934699058533,
      0.999944806098938,
      0.9999243021011353,
      0.9999209642410278,
      0.9997398257255554
    ],
    [
      0.9417672157287598,
      0.966994047164917,
      0.9720515012741089,
      0.9634714126586914,
      0.968635082244873,
      0.9719302654266357,
      0.968958854675293,
      0.9686298966407776,
      0.972029983997345,
      0.9707326292991638,
      0.9633752107620239,
      0.9636968970298767,
      0.9629578590393066,
      0.9587370157241821,
      0.9525132179260254,
      0.9547708034515381,
      0.9530812501907349,
      0.9462693929672241,
      0.9466720819473267,
      0.9522050619125366,
      0.952647864818573,
      0.9505096077919006,
      0.9535862803459167,
      0.9592431783676147,
      0.9597134590148926,
      0.9626805186271667,
      0.9615565538406372,
      0.9683809280395508,
      0.9687896966934204,
      0.96453857421875,
      0.96248859167099,
      0.9666762948036194,
      0.9670876264572144,
      0.9616906642913818,
      0.9604465961456299,
      0.9595561623573303,
      0.9697915315628052,
      0.9705823659896851,
      0.9719464778900146,
      0.9753224849700928,
      0.9752210974693298,
      0.9716981649398804,
      0.9725760221481323,
      0.9765180945396423,
      0.9710478186607361,
      0.9656820297241211,
      0.9674086570739746,
      0.9675275087356567,
      0.959475576877594,
      0.9588322639465332,
      0.9652791023254395,
      0.9553978443145752,
      0.948131799697876,
      0.9562831521034241,
      0.9544963836669922,
      0.9527230262756348,
      0.9588153958320618,
      0.9656578302383423,
      0.9597564339637756,
      0.9586282968521118,
      0.9590916633605957,
      0.9582998752593994,
      0.9534338116645813,
      0.9481691718101501,
      0.9431982040405273,
      0.9095101356506348,
      0.9972251057624817,
      0.9949173927307129,
      0.9933379888534546,
      0.9949157238006592,
      0.9983817934989929,
      0.999792754650116,
      0.9999138116836548,
      0.9998916983604431,
      0.9998992085456848,
      0.9999030828475952,
      0.9998894333839417,
      0.9999353885650635,
      0.9999006986618042,
      0.9999380111694336,
      0.9998893737792969,
      0.9998828172683716,
      0.9998824000358582,
      0.9999154806137085,
      0.9999570846557617,
      0.9999693632125854,
      0.9999579787254333,
      0.9999538064002991,
      0.999958336353302,
      0.9999603033065796,
      0.999962568283081,
      0.9998787045478821,
      0.9998602271080017,
      0.9999153017997742,
      0.9998536705970764,
      0.9998190999031067,
      0.9997965693473816,
      0.999713659286499,
      0.9965614080429077,
      0.9936529994010925,
      0.9864101409912109,
      0.9889335036277771,
      0.9930393695831299,
      0.9902464151382446,
      0.9933299422264099,
      0.9886912107467651,
      0.9928139448165894,
      0.9872694611549377,
      0.9886395931243896,
      0.9768145680427551,
      0.9684553742408752,
      0.9853902459144592,
      0.9874006509780884,
      0.9964392185211182,
      0.996486485004425,
      0.9887945652008057,
      0.9915052652359009,
      0.987971305847168,
      0.9852930307388306,
      0.9878445863723755,
      0.9878675937652588,
      0.9924119114875793,
      0.9863811135292053,
      0.9933415651321411,
      0.9875657558441162,
      0.9845843315124512,
      0.9935699701309204,
      0.9971507787704468,
      0.9997124075889587,
      0.9999123215675354,
      0.9999371767044067,
      0.9999082088470459,
      0.9999500513076782,
      0.999976634979248,
      0.9999635219573975,
      0.9999337196350098,
      0.9999409317970276,
      0.9999440908432007,
      0.99994957447052,
      0.9999427795410156,
      0.999966561794281,
      0.9999496936798096,
      0.9999629259109497,
      0.9999545216560364,
      0.9999790787696838,
      0.9999787211418152,
      0.9999548196792603,
      0.9999727010726929,
      0.9999730587005615,
      0.999976396560669,
      0.999979555606842,
      0.9999570250511169,
      0.9999166131019592,
      0.99995356798172,
      0.9999565482139587,
      0.9999318718910217,
      0.9999436140060425,
      0.9999476075172424,
      0.9999154806137085,
      0.9984127879142761,
      0.9941019415855408,
      0.9948187470436096,
      0.9840030074119568,
      0.9926934838294983,
      0.9850140810012817,
      0.9923200607299805,
      0.9891502857208252,
      0.9947986006736755,
      0.9914889335632324,
      0.989361584186554,
      0.9863708019256592,
      0.985338568687439,
      0.982428789138794,
      0.9899798035621643,
      0.9909003973007202,
      0.9995798468589783,
      0.9998089075088501,
      0.9999489784240723,
      0.9999290704727173,
      0.9999237656593323,
      0.9997464418411255
    ],
    [
      0.9487947821617126,
      0.9705861806869507,
      0.9760186076164246,
      0.9716793298721313,
      0.9759677648544312,
      0.9774894714355469,
      0.9754646420478821,
      0.9756873846054077,
      0.9782265424728394,
      0.9773221015930176,
      0.9712759256362915,
      0.9723218083381653,
      0.9709524512290955,
      0.967164933681488,
      0.9629050493240356,
      0.9646099805831909,
      0.9626352787017822,
      0.9597934484481812,
      0.9590083360671997,
      0.9638850092887878,
      0.9657309055328369,
      0.964827299118042,
      0.9653483033180237,
      0.9694210290908813,
      0.9700713753700256,
      0.9729448556900024,
      0.9719815254211426,
      0.9753783345222473,
      0.9749199151992798,
      0.9716504812240601,
      0.9697047472000122,
      0.971987783908844,
      0.9720727801322937,
      0.9663044810295105,
      0.9648601412773132,
      0.9631714820861816,
      0.9724293351173401,
      0.9748461246490479,
      0.9763829708099365,
      0.9804543852806091,
      0.9812184572219849,
      0.9785881042480469,
      0.979881763458252,
      0.9828959703445435,
      0.9794558882713318,
      0.9765706062316895,
      0.9775263667106628,
      0.9780279397964478,
      0.9721106290817261,
      0.9704296588897705,
      0.9754719138145447,
      0.9668732285499573,
      0.9619596600532532,
      0.9664252996444702,
      0.9638832807540894,
      0.963464081287384,
      0.967991292476654,
      0.9736438989639282,
      0.9687403440475464,
      0.9683072566986084,
      0.9692745804786682,
      0.9677219986915588,
      0.9628937244415283,
      0.9600949883460999,
      0.9561754465103149,
      0.9279969930648804,
      0.997499406337738,
      0.9963045716285706,
      0.9950438141822815,
      0.996173083782196,
      0.9987637400627136,
      0.9998219013214111,
      0.9999208450317383,
      0.9998970627784729,
      0.999904215335846,
      0.9999102354049683,
      0.9998965859413147,
      0.9999386668205261,
      0.9999037981033325,
      0.9999400973320007,
      0.9998911023139954,
      0.9998855590820312,
      0.9998855590820312,
      0.9999179244041443,
      0.9999585151672363,
      0.999969482421875,
      0.9999595880508423,
      0.9999556541442871,
      0.9999607801437378,
      0.9999682307243347,
      0.9999674558639526,
      0.9999105930328369,
      0.9998776316642761,
      0.9999279975891113,
      0.9998617768287659,
      0.9998282790184021,
      0.9998096823692322,
      0.9997513890266418,
      0.9973494410514832,
      0.9948013424873352,
      0.9887396097183228,
      0.991224467754364,
      0.994796097278595,
      0.9928541779518127,
      0.9951726794242859,
      0.9916026592254639,
      0.9948214888572693,
      0.990325391292572,
      0.9908541440963745,
      0.981738805770874,
      0.9759414792060852,
      0.9886531829833984,
      0.9901055097579956,
      0.9973627924919128,
      0.9975727796554565,
      0.9916667938232422,
      0.993379533290863,
      0.9900949597358704,
      0.9877961277961731,
      0.9895930886268616,
      0.9893884062767029,
      0.9936490654945374,
      0.9889819622039795,
      0.9945333003997803,
      0.9898263216018677,
      0.9878240823745728,
      0.9949078559875488,
      0.9977976083755493,
      0.9997618198394775,
      0.9999209046363831,
      0.9999412894248962,
      0.9999129176139832,
      0.9999521374702454,
      0.9999776482582092,
      0.9999663233757019,
      0.999935507774353,
      0.99994295835495,
      0.9999456405639648,
      0.9999523162841797,
      0.9999439120292664,
      0.999967634677887,
      0.9999509453773499,
      0.9999654293060303,
      0.9999567866325378,
      0.9999810457229614,
      0.9999803304672241,
      0.9999575614929199,
      0.9999739527702332,
      0.9999741315841675,
      0.9999768137931824,
      0.9999801516532898,
      0.9999581575393677,
      0.9999186992645264,
      0.9999552965164185,
      0.9999580383300781,
      0.999936580657959,
      0.9999459981918335,
      0.9999503493309021,
      0.9999194741249084,
      0.9985083937644958,
      0.9951143860816956,
      0.9959826469421387,
      0.9877026081085205,
      0.9943038821220398,
      0.9889387488365173,
      0.9946200251579285,
      0.9920275807380676,
      0.9964354634284973,
      0.9938374161720276,
      0.9921985864639282,
      0.9898948669433594,
      0.9890553951263428,
      0.9864452481269836,
      0.9923446774482727,
      0.9929288029670715,
      0.9996482729911804,
      0.9998350143432617,
      0.9999538064002991,
      0.9999309182167053,
      0.9999282360076904,
      0.9997495412826538
    ],
    [
      0.9568637609481812,
      0.9755650162696838,
      0.9809014201164246,
      0.9793087840080261,
      0.9818488359451294,
      0.9827502965927124,
      0.9815248847007751,
      0.9820331931114197,
      0.9838602542877197,
      0.9830031394958496,
      0.9782265424728394,
      0.979733943939209,
      0.97918701171875,
      0.9761190414428711,
      0.9730954170227051,
      0.9753731489181519,
      0.9732047319412231,
      0.971418559551239,
      0.9712098240852356,
      0.9760220050811768,
      0.976216197013855,
      0.9759215116500854,
      0.9771276712417603,
      0.980308473110199,
      0.9799617528915405,
      0.9822768568992615,
      0.9813901782035828,
      0.9831730127334595,
      0.9823495149612427,
      0.9792838096618652,
      0.9774546027183533,
      0.9779276847839355,
      0.9780825972557068,
      0.973038375377655,
      0.9702571034431458,
      0.9674256443977356,
      0.9759202003479004,
      0.9791760444641113,
      0.9813528656959534,
      0.985039472579956,
      0.985896646976471,
      0.9840355515480042,
      0.9855220913887024,
      0.9880276322364807,
      0.9857420921325684,
      0.984581470489502,
      0.9848853945732117,
      0.9857040643692017,
      0.982295572757721,
      0.9808530807495117,
      0.9831163883209229,
      0.9760350584983826,
      0.9733667373657227,
      0.9771637916564941,
      0.9754014611244202,
      0.9746352434158325,
      0.9776939153671265,
      0.9812294244766235,
      0.9775885343551636,
      0.9776178598403931,
      0.9785289168357849,
      0.9760909080505371,
      0.9721243381500244,
      0.9704650640487671,
      0.9670619368553162,
      0.9458714723587036,
      0.9977460503578186,
      0.9973518252372742,
      0.9964182376861572,
      0.9973393082618713,
      0.9991194009780884,
      0.9998511075973511,
      0.9999288320541382,
      0.9999021291732788,
      0.999908447265625,
      0.9999158978462219,
      0.9999035596847534,
      0.9999414086341858,
      0.999906063079834,
      0.9999419450759888,
      0.9998931288719177,
      0.9998884201049805,
      0.9998886585235596,
      0.9999201893806458,
      0.9999600052833557,
      0.9999704360961914,
      0.9999609589576721,
      0.9999577403068542,
      0.9999634623527527,
      0.9999744892120361,
      0.9999725222587585,
      0.9999375939369202,
      0.9998960494995117,
      0.9999384880065918,
      0.9998639822006226,
      0.9998365640640259,
      0.9998261332511902,
      0.9998069405555725,
      0.9983452558517456,
      0.9964930415153503,
      0.9916806221008301,
      0.9943382740020752,
      0.9971979856491089,
      0.996003270149231,
      0.9969773888587952,
      0.9940791726112366,
      0.9964421391487122,
      0.9930714964866638,
      0.992987334728241,
      0.9866507053375244,
      0.9822121262550354,
      0.9915858507156372,
      0.992882490158081,
      0.9982656240463257,
      0.9984596967697144,
      0.9944332838058472,
      0.9953023195266724,
      0.9926344156265259,
      0.9905311465263367,
      0.9918776154518127,
      0.9913012385368347,
      0.995183527469635,
      0.9917340874671936,
      0.9958435893058777,
      0.9920012950897217,
      0.9909226894378662,
      0.9962869882583618,
      0.9983453750610352,
      0.9997890591621399,
      0.9999269247055054,
      0.999945878982544,
      0.9999171495437622,
      0.9999542236328125,
      0.99997878074646,
      0.9999693036079407,
      0.9999393224716187,
      0.9999463558197021,
      0.9999484419822693,
      0.999954879283905,
      0.9999469518661499,
      0.9999698996543884,
      0.9999578595161438,
      0.9999688863754272,
      0.9999595284461975,
      0.9999831318855286,
      0.9999822974205017,
      0.9999662041664124,
      0.9999750852584839,
      0.9999757409095764,
      0.9999775886535645,
      0.9999808073043823,
      0.999959409236908,
      0.9999213218688965,
      0.9999567866325378,
      0.999959409236908,
      0.9999377727508545,
      0.9999480843544006,
      0.99995356798172,
      0.9999260306358337,
      0.9987233281135559,
      0.9962857365608215,
      0.9972683191299438,
      0.9914783239364624,
      0.9958135485649109,
      0.9924009442329407,
      0.9969472289085388,
      0.9949026703834534,
      0.9978839159011841,
      0.9961284399032593,
      0.9949932098388672,
      0.9932523369789124,
      0.9922418594360352,
      0.9901173114776611,
      0.994479238986969,
      0.9949034452438354,
      0.9997372627258301,
      0.9998636245727539,
      0.9999547004699707,
      0.9999331831932068,
      0.9999315738677979,
      0.999751627445221
    ],
    [
      0.9636819958686829,
      0.9805406928062439,
      0.98543381690979,
      0.9856715202331543,
      0.9864455461502075,
      0.9875200986862183,
      0.9864713549613953,
      0.9868744015693665,
      0.9881860017776489,
      0.9877207279205322,
      0.9844167828559875,
      0.985751748085022,
      0.9861437678337097,
      0.9846028089523315,
      0.9828540682792664,
      0.9839856624603271,
      0.9825469851493835,
      0.9804969429969788,
      0.981494128704071,
      0.9847660064697266,
      0.9850538372993469,
      0.9836478233337402,
      0.9851122498512268,
      0.9875282049179077,
      0.9871115684509277,
      0.9879558086395264,
      0.9874968528747559,
      0.9885593056678772,
      0.9879918098449707,
      0.9859549403190613,
      0.9846423864364624,
      0.984415590763092,
      0.9846305251121521,
      0.9801074266433716,
      0.9769616723060608,
      0.9732052087783813,
      0.9808517098426819,
      0.9832816123962402,
      0.9855850338935852,
      0.9886859655380249,
      0.9894320964813232,
      0.9878288507461548,
      0.9893544316291809,
      0.9916648268699646,
      0.9896360635757446,
      0.9894922375679016,
      0.9897326827049255,
      0.9906198978424072,
      0.9878066182136536,
      0.9871025681495667,
      0.9888260960578918,
      0.9844834208488464,
      0.9824154376983643,
      0.9848208427429199,
      0.984185516834259,
      0.9834510087966919,
      0.9849853515625,
      0.9865586757659912,
      0.9844975471496582,
      0.9845191836357117,
      0.9853047728538513,
      0.9831423163414001,
      0.9806668758392334,
      0.980034589767456,
      0.9767337441444397,
      0.9593698978424072,
      0.9981327652931213,
      0.9983164072036743,
      0.998066782951355,
      0.9986333250999451,
      0.9995203018188477,
      0.9998831748962402,
      0.999937891960144,
      0.9999077916145325,
      0.9999129176139832,
      0.9999229907989502,
      0.9999102354049683,
      0.9999417066574097,
      0.9999079704284668,
      0.9999439716339111,
      0.9998917579650879,
      0.9998921155929565,
      0.99989253282547,
      0.9999232888221741,
      0.999961793422699,
      0.9999719262123108,
      0.9999610185623169,
      0.9999598860740662,
      0.999965250492096,
      0.9999793171882629,
      0.9999759793281555,
      0.9999540448188782,
      0.9999098181724548,
      0.9999458193778992,
      0.9998700618743896,
      0.9998449087142944,
      0.9998430013656616,
      0.99985671043396,
      0.9990552067756653,
      0.9979508519172668,
      0.9946218729019165,
      0.9968903660774231,
      0.9986701011657715,
      0.9980753660202026,
      0.9986417293548584,
      0.9972426891326904,
      0.9983543157577515,
      0.9965730309486389,
      0.9953947067260742,
      0.9908887147903442,
      0.9869977831840515,
      0.9942911267280579,
      0.9959031939506531,
      0.9990294575691223,
      0.999142587184906,
      0.9968993067741394,
      0.9973951578140259,
      0.9955498576164246,
      0.9935008883476257,
      0.9943671226501465,
      0.9937849640846252,
      0.9969221353530884,
      0.9943752884864807,
      0.997097909450531,
      0.9941328763961792,
      0.993727445602417,
      0.9976750016212463,
      0.998932421207428,
      0.9998214244842529,
      0.9999342560768127,
      0.9999515414237976,
      0.9999221563339233,
      0.9999560713768005,
      0.9999797344207764,
      0.9999718070030212,
      0.9999439716339111,
      0.9999480843544006,
      0.9999496340751648,
      0.999957263469696,
      0.9999486207962036,
      0.9999710321426392,
      0.9999619126319885,
      0.9999713897705078,
      0.9999613165855408,
      0.9999847412109375,
      0.9999831914901733,
      0.9999639987945557,
      0.9999752640724182,
      0.9999768137931824,
      0.9999778866767883,
      0.9999813437461853,
      0.9999607801437378,
      0.9999244809150696,
      0.9999586939811707,
      0.9999614953994751,
      0.9999393224716187,
      0.9999513030052185,
      0.9999585151672363,
      0.9999353289604187,
      0.9991703033447266,
      0.9978417158126831,
      0.998498797416687,
      0.9948982000350952,
      0.9978288412094116,
      0.9961065649986267,
      0.9986868500709534,
      0.9975866675376892,
      0.9988641142845154,
      0.9976865649223328,
      0.9972440004348755,
      0.9966576099395752,
      0.9959990382194519,
      0.993559718132019,
      0.9962928891181946,
      0.9966266751289368,
      0.9998160004615784,
      0.999893069267273,
      0.99996018409729,
      0.9999362230300903,
      0.999933660030365,
      0.999755859375
    ],
    [
      0.9693922400474548,
      0.9846402406692505,
      0.9890210032463074,
      0.9899789690971375,
      0.9901742339134216,
      0.9911101460456848,
      0.9907858967781067,
      0.9908758997917175,
      0.9911463856697083,
      0.9911050796508789,
      0.9892276525497437,
      0.98997962474823,
      0.9904410243034363,
      0.9897492527961731,
      0.9887264370918274,
      0.9892983436584473,
      0.988534688949585,
      0.9878528118133545,
      0.9878069758415222,
      0.9898101687431335,
      0.990089476108551,
      0.9894176125526428,
      0.9897395372390747,
      0.9912819862365723,
      0.9912044405937195,
      0.9915865659713745,
      0.9913241267204285,
      0.9925107359886169,
      0.9918645620346069,
      0.9901835918426514,
      0.9891043901443481,
      0.9888920187950134,
      0.9890500903129578,
      0.9852318167686462,
      0.9826735854148865,
      0.9792309403419495,
      0.9860048890113831,
      0.9874027967453003,
      0.989397406578064,
      0.9924777150154114,
      0.9928027391433716,
      0.9911379218101501,
      0.9923787117004395,
      0.9946907758712769,
      0.9931163191795349,
      0.9927135705947876,
      0.9928522109985352,
      0.9938361644744873,
      0.991260290145874,
      0.9907385110855103,
      0.9922045469284058,
      0.9895753860473633,
      0.987951934337616,
      0.9893558025360107,
      0.9890816807746887,
      0.9885650277137756,
      0.9897082448005676,
      0.9908360838890076,
      0.989111602306366,
      0.9889022707939148,
      0.9896581768989563,
      0.9880359768867493,
      0.9860791563987732,
      0.9857346415519714,
      0.9832040071487427,
      0.969576895236969,
      0.9983952641487122,
      0.9988474249839783,
      0.9989396929740906,
      0.9992631673812866,
      0.9997455477714539,
      0.999908983707428,
      0.9999457597732544,
      0.9999120831489563,
      0.9999167323112488,
      0.9999299049377441,
      0.9999161958694458,
      0.9999442100524902,
      0.9999104142189026,
      0.9999455809593201,
      0.9998937845230103,
      0.9998946785926819,
      0.9998953342437744,
      0.9999255537986755,
      0.9999627470970154,
      0.999972403049469,
      0.9999599456787109,
      0.9999608993530273,
      0.9999665021896362,
      0.9999827742576599,
      0.9999784827232361,
      0.9999637007713318,
      0.9999175071716309,
      0.99994957447052,
      0.9998725652694702,
      0.9998496174812317,
      0.9998542666435242,
      0.9998903870582581,
      0.9994696378707886,
      0.998927891254425,
      0.9969953894615173,
      0.9983813762664795,
      0.9993553757667542,
      0.9989814758300781,
      0.9993600845336914,
      0.998787522315979,
      0.9992494583129883,
      0.9985067844390869,
      0.9976640939712524,
      0.9946460723876953,
      0.991497814655304,
      0.9966171979904175,
      0.9978588819503784,
      0.9994602799415588,
      0.9995441436767578,
      0.9985923171043396,
      0.9987727403640747,
      0.9975950121879578,
      0.9959433674812317,
      0.996452271938324,
      0.9962005019187927,
      0.9983208179473877,
      0.9968850016593933,
      0.9983219504356384,
      0.9961538910865784,
      0.9963687658309937,
      0.9986468553543091,
      0.999304473400116,
      0.9998453259468079,
      0.9999394416809082,
      0.9999561309814453,
      0.9999261498451233,
      0.9999575614929199,
      0.9999805092811584,
      0.9999732971191406,
      0.9999452233314514,
      0.9999497532844543,
      0.9999502897262573,
      0.9999595284461975,
      0.9999498128890991,
      0.9999720454216003,
      0.9999656677246094,
      0.9999733567237854,
      0.999962568283081,
      0.9999858736991882,
      0.9999837279319763,
      0.9999668598175049,
      0.9999756217002869,
      0.9999775886535645,
      0.9999777674674988,
      0.9999815225601196,
      0.9999618530273438,
      0.999926745891571,
      0.9999597668647766,
      0.9999624490737915,
      0.9999407529830933,
      0.9999537467956543,
      0.9999613165855408,
      0.9999434947967529,
      0.9995493292808533,
      0.9989326000213623,
      0.9993681907653809,
      0.9974794387817383,
      0.9989762902259827,
      0.9982489943504333,
      0.9993876814842224,
      0.9988631010055542,
      0.9993647933006287,
      0.9987723231315613,
      0.9986695051193237,
      0.998587965965271,
      0.9979207515716553,
      0.9965091943740845,
      0.9980593919754028,
      0.9980708360671997,
      0.9998717308044434,
      0.999918520450592,
      0.9999651908874512,
      0.9999396204948425,
      0.9999381303787231,
      0.9997604489326477
    ],
    [
      0.9738694429397583,
      0.9874401092529297,
      0.9911988973617554,
      0.9923642873764038,
      0.9923223257064819,
      0.9931397438049316,
      0.9932560920715332,
      0.9932807087898254,
      0.9933859705924988,
      0.9934605360031128,
      0.9920819997787476,
      0.9927923679351807,
      0.9929564595222473,
      0.9924036860466003,
      0.9917250275611877,
      0.9922001957893372,
      0.9916722178459167,
      0.9914140701293945,
      0.9910282492637634,
      0.9925456047058105,
      0.9929603934288025,
      0.9925573468208313,
      0.9925177097320557,
      0.9937158226966858,
      0.9944533109664917,
      0.9945670962333679,
      0.9940077662467957,
      0.9948564171791077,
      0.9949160218238831,
      0.9932072758674622,
      0.9920863509178162,
      0.9921616315841675,
      0.9923511743545532,
      0.9890059232711792,
      0.9869577884674072,
      0.9850488901138306,
      0.9906200766563416,
      0.9910193681716919,
      0.9923018217086792,
      0.9952245950698853,
      0.9953569769859314,
      0.9938101172447205,
      0.994705319404602,
      0.9967490434646606,
      0.9956707954406738,
      0.9951661825180054,
      0.995337724685669,
      0.9961790442466736,
      0.994055986404419,
      0.9935967326164246,
      0.9946177005767822,
      0.992678165435791,
      0.9911802411079407,
      0.9921669960021973,
      0.9920231103897095,
      0.9917311668395996,
      0.9927557110786438,
      0.9939879179000854,
      0.9924557209014893,
      0.9924570322036743,
      0.9930310249328613,
      0.991652250289917,
      0.989565908908844,
      0.9894148707389832,
      0.9870891571044922,
      0.976520299911499,
      0.9986084699630737,
      0.9991796612739563,
      0.9993823766708374,
      0.9995706677436829,
      0.9998548030853271,
      0.9999223947525024,
      0.9999513030052185,
      0.9999140501022339,
      0.999918520450592,
      0.9999353289604187,
      0.9999210834503174,
      0.9999462366104126,
      0.9999114274978638,
      0.9999464154243469,
      0.9998944997787476,
      0.9998959898948669,
      0.9998967051506042,
      0.9999268054962158,
      0.9999638795852661,
      0.9999731183052063,
      0.9999616742134094,
      0.9999618530273438,
      0.9999668002128601,
      0.9999845623970032,
      0.9999800324440002,
      0.999970018863678,
      0.9999226927757263,
      0.9999521374702454,
      0.9998735785484314,
      0.9998528957366943,
      0.9998655915260315,
      0.9999136924743652,
      0.9996888637542725,
      0.9994943737983704,
      0.9985024929046631,
      0.9992897510528564,
      0.9996829032897949,
      0.9994291067123413,
      0.9996570348739624,
      0.9993892908096313,
      0.9996054172515869,
      0.99927818775177,
      0.9987305998802185,
      0.9967566132545471,
      0.9944792985916138,
      0.9980568885803223,
      0.9988119602203369,
      0.9996938109397888,
      0.9997395277023315,
      0.9992982149124146,
      0.9993491768836975,
      0.9985783100128174,
      0.9974783062934875,
      0.9978192448616028,
      0.9977505803108215,
      0.9990127682685852,
      0.9983149766921997,
      0.9991153478622437,
      0.9978348016738892,
      0.9979471564292908,
      0.9993054270744324,
      0.9995383024215698,
      0.9998624920845032,
      0.999943196773529,
      0.9999600052833557,
      0.9999300241470337,
      0.9999586939811707,
      0.9999808669090271,
      0.9999743700027466,
      0.9999465346336365,
      0.9999501705169678,
      0.9999502897262573,
      0.9999598860740662,
      0.9999497532844543,
      0.9999723434448242,
      0.9999673962593079,
      0.9999744296073914,
      0.9999629259109497,
      0.9999865889549255,
      0.9999838471412659,
      0.9999679923057556,
      0.9999752044677734,
      0.9999780654907227,
      0.9999776482582092,
      0.9999818205833435,
      0.9999625086784363,
      0.9999281764030457,
      0.9999604821205139,
      0.9999629855155945,
      0.9999415874481201,
      0.9999552965164185,
      0.9999634623527527,
      0.99994957447052,
      0.9997267723083496,
      0.9995331168174744,
      0.9997259974479675,
      0.9987723231315613,
      0.9995055794715881,
      0.999128520488739,
      0.9996707439422607,
      0.9994270205497742,
      0.9996638894081116,
      0.9993149042129517,
      0.9993257522583008,
      0.9994171857833862,
      0.9987825751304626,
      0.9981608986854553,
      0.9989933967590332,
      0.999011754989624,
      0.9999087452888489,
      0.99993896484375,
      0.9999693632125854,
      0.9999421238899231,
      0.9999387264251709,
      0.999761700630188
    ],
    [
      0.9770447015762329,
      0.9891698956489563,
      0.9926440119743347,
      0.993589460849762,
      0.9935246706008911,
      0.9944125413894653,
      0.9948146343231201,
      0.9948815703392029,
      0.9948958158493042,
      0.9951775670051575,
      0.9940938353538513,
      0.9949932098388672,
      0.9950731992721558,
      0.9941232800483704,
      0.9937723278999329,
      0.9944020509719849,
      0.9941529035568237,
      0.9940798878669739,
      0.9936527013778687,
      0.9954110980033875,
      0.9953173995018005,
      0.9949846863746643,
      0.9947981834411621,
      0.9958189129829407,
      0.9964719414710999,
      0.9965457916259766,
      0.9959346652030945,
      0.9966744184494019,
      0.9967519044876099,
      0.9953310489654541,
      0.9941384792327881,
      0.9945788383483887,
      0.9944703578948975,
      0.9918511509895325,
      0.9898543357849121,
      0.9892618656158447,
      0.9936318397521973,
      0.9937981367111206,
      0.9947662949562073,
      0.9968077540397644,
      0.9968580007553101,
      0.9958674907684326,
      0.9963041543960571,
      0.997847318649292,
      0.9971461296081543,
      0.9966356754302979,
      0.9968895316123962,
      0.9974854588508606,
      0.9960808157920837,
      0.9957391023635864,
      0.9965070486068726,
      0.9950721263885498,
      0.9939906001091003,
      0.9948359131813049,
      0.9941120147705078,
      0.9940175414085388,
      0.9952841401100159,
      0.9959474802017212,
      0.9950365424156189,
      0.9947830438613892,
      0.9949210286140442,
      0.9937984347343445,
      0.9921844601631165,
      0.9918861985206604,
      0.9895104169845581,
      0.9809139966964722,
      0.9987552165985107,
      0.9993775486946106,
      0.9995971322059631,
      0.9997177124023438,
      0.9998993873596191,
      0.9999345541000366,
      0.999955415725708,
      0.9999155402183533,
      0.9999200701713562,
      0.9999399185180664,
      0.9999245405197144,
      0.9999473690986633,
      0.9999122023582458,
      0.9999465942382812,
      0.9998985528945923,
      0.9998964667320251,
      0.9998973608016968,
      0.9999272227287292,
      0.9999641180038452,
      0.9999731183052063,
      0.999962568283081,
      0.9999620914459229,
      0.9999673366546631,
      0.9999858140945435,
      0.9999809861183167,
      0.9999733567237854,
      0.9999237656593323,
      0.9999539852142334,
      0.999873697757721,
      0.999854326248169,
      0.9998674988746643,
      0.9999280571937561,
      0.9998006820678711,
      0.9997257590293884,
      0.9992149472236633,
      0.9996271133422852,
      0.9998214840888977,
      0.9996277093887329,
      0.9997765421867371,
      0.9996048212051392,
      0.9997669458389282,
      0.9996464848518372,
      0.9993031024932861,
      0.998413622379303,
      0.9965003728866577,
      0.9988746643066406,
      0.9993405938148499,
      0.9998276233673096,
      0.999832808971405,
      0.9995920658111572,
      0.9996000528335571,
      0.9991027116775513,
      0.998401403427124,
      0.9986659288406372,
      0.9986344575881958,
      0.9994208216667175,
      0.9990344047546387,
      0.9994992613792419,
      0.9987668991088867,
      0.9989385008811951,
      0.9995986223220825,
      0.9996976256370544,
      0.9998753070831299,
      0.9999465942382812,
      0.9999630451202393,
      0.9999334216117859,
      0.9999595284461975,
      0.9999813437461853,
      0.9999755620956421,
      0.9999477863311768,
      0.9999507069587708,
      0.999950110912323,
      0.9999603033065796,
      0.9999497532844543,
      0.9999723434448242,
      0.9999683499336243,
      0.999975323677063,
      0.9999631643295288,
      0.999987006187439,
      0.9999839067459106,
      0.9999688863754272,
      0.9999751448631287,
      0.9999787211418152,
      0.9999774694442749,
      0.9999819993972778,
      0.9999630451202393,
      0.9999291300773621,
      0.9999611973762512,
      0.9999632239341736,
      0.9999418258666992,
      0.9999563694000244,
      0.9999653697013855,
      0.9999538064002991,
      0.9998190402984619,
      0.9997788667678833,
      0.9998688101768494,
      0.999339759349823,
      0.9997752904891968,
      0.9995011687278748,
      0.999768853187561,
      0.9996364712715149,
      0.9997805953025818,
      0.9995585680007935,
      0.9995920062065125,
      0.9997036457061768,
      0.99920654296875,
      0.9989686608314514,
      0.9994227886199951,
      0.9995116591453552,
      0.9999324083328247,
      0.9999512434005737,
      0.9999740719795227,
      0.9999441504478455,
      0.9999406337738037,
      0.9997643828392029
    ]
  ],
  "rfd_device": "NVIDIA A30",
  "rfd_time": 50,
  "rfd_con_ref_pdb_idx": [],
  "rfd_con_hal_pdb_idx": [],
  "rfd_con_ref_idx0": [],
  "rfd_con_hal_idx0": [],
  "rfd_complex_con_ref_pdb_idx": "[('A', 17), ('A', 18), ('A', 19), ('A', 20), ('A', 21), ('A', 22), ('A', 23), ('A', 24), ('A', 25), ('A', 26), ('A', 27), ('A', 28), ('A', 29), ('A', 30), ('A', 31), ('A', 32), ('A', 33), ('A', 34), ('A', 35), ('A', 36), ('A', 37), ('A', 38), ('A', 39), ('A', 40), ('A', 41), ('A', 42), ('A', 43), ('A', 44), ('A', 45), ('A', 46), ('A', 47), ('A', 48), ('A', 49), ('A', 50), ('A', 51), ('A', 52), ('A', 53), ('A', 54), ('A', 55), ('A', 56), ('A', 57), ('A', 58), ('A', 59), ('A', 60), ('A', 61), ('A', 62), ('A', 63), ('A', 64), ('A', 65), ('A', 66), ('A', 67), ('A', 68), ('A', 69), ('A', 70), ('A', 71), ('A', 72), ('A', 73), ('A', 74), ('A', 75), ('A', 76), ('A', 77), ('A', 78), ('A', 79), ('A', 80), ('A', 81), ('A', 82), ('A', 83), ('A', 84), ('A', 85), ('A', 86), ('A', 87), ('A', 88), ('A', 89), ('A', 90), ('A', 91), ('A', 92), ('A', 93), ('A', 94), ('A', 95), ('A', 96), ('A', 97), ('A', 98), ('A', 99), ('A', 100), ('A', 101), ('A', 102), ('A', 103), ('A', 104), ('A', 105), ('A', 106), ('A', 107), ('A', 108), ('A', 109), ('A', 110), ('A', 111), ('A', 112), ('A', 113), ('A', 114), ('A', 115), ('A', 116), ('A', 117), ('A', 118), ('A', 119), ('A', 120), ('A', 121), ('A', 122), ('A', 123), ('A', 124), ('A', 125), ('A', 126), ('A', 127), ('A', 128), ('A', 129), ('A', 130), ('A', 131)]",
  "rfd_complex_con_hal_pdb_idx": "[('B', 67), ('B', 68), ('B', 69), ('B', 70), ('B', 71), ('B', 72), ('B', 73), ('B', 74), ('B', 75), ('B', 76), ('B', 77), ('B', 78), ('B', 79), ('B', 80), ('B', 81), ('B', 82), ('B', 83), ('B', 84), ('B', 85), ('B', 86), ('B', 87), ('B', 88), ('B', 89), ('B', 90), ('B', 91), ('B', 92), ('B', 93), ('B', 94), ('B', 95), ('B', 96), ('B', 97), ('B', 98), ('B', 99), ('B', 100), ('B', 101), ('B', 102), ('B', 103), ('B', 104), ('B', 105), ('B', 106), ('B', 107), ('B', 108), ('B', 109), ('B', 110), ('B', 111), ('B', 112), ('B', 113), ('B', 114), ('B', 115), ('B', 116), ('B', 117), ('B', 118), ('B', 119), ('B', 120), ('B', 121), ('B', 122), ('B', 123), ('B', 124), ('B', 125), ('B', 126), ('B', 127), ('B', 128), ('B', 129), ('B', 130), ('B', 131), ('B', 132), ('B', 133), ('B', 134), ('B', 135), ('B', 136), ('B', 137), ('B', 138), ('B', 139), ('B', 140), ('B', 141), ('B', 142), ('B', 143), ('B', 144), ('B', 145), ('B', 146), ('B', 147), ('B', 148), ('B', 149), ('B', 150), ('B', 151), ('B', 152), ('B', 153), ('B', 154), ('B', 155), ('B', 156), ('B', 157), ('B', 158), ('B', 159), ('B', 160), ('B', 161), ('B', 162), ('B', 163), ('B', 164), ('B', 165), ('B', 166), ('B', 167), ('B', 168), ('B', 169), ('B', 170), ('B', 171), ('B', 172), ('B', 173), ('B', 174), ('B', 175), ('B', 176), ('B', 177), ('B', 178), ('B', 179), ('B', 180), ('B', 181)]",
  "rfd_receptor_con_ref_pdb_idx": "[('A', 17), ('A', 18), ('A', 19), ('A', 20), ('A', 21), ('A', 22), ('A', 23), ('A', 24), ('A', 25), ('A', 26), ('A', 27), ('A', 28), ('A', 29), ('A', 30), ('A', 31), ('A', 32), ('A', 33), ('A', 34), ('A', 35), ('A', 36), ('A', 37), ('A', 38), ('A', 39), ('A', 40), ('A', 41), ('A', 42), ('A', 43), ('A', 44), ('A', 45), ('A', 46), ('A', 47), ('A', 48), ('A', 49), ('A', 50), ('A', 51), ('A', 52), ('A', 53), ('A', 54), ('A', 55), ('A', 56), ('A', 57), ('A', 58), ('A', 59), ('A', 60), ('A', 61), ('A', 62), ('A', 63), ('A', 64), ('A', 65), ('A', 66), ('A', 67), ('A', 68), ('A', 69), ('A', 70), ('A', 71), ('A', 72), ('A', 73), ('A', 74), ('A', 75), ('A', 76), ('A', 77), ('A', 78), ('A', 79), ('A', 80), ('A', 81), ('A', 82), ('A', 83), ('A', 84), ('A', 85), ('A', 86), ('A', 87), ('A', 88), ('A', 89), ('A', 90), ('A', 91), ('A', 92), ('A', 93), ('A', 94), ('A', 95), ('A', 96), ('A', 97), ('A', 98), ('A', 99), ('A', 100), ('A', 101), ('A', 102), ('A', 103), ('A', 104), ('A', 105), ('A', 106), ('A', 107), ('A', 108), ('A', 109), ('A', 110), ('A', 111), ('A', 112), ('A', 113), ('A', 114), ('A', 115), ('A', 116), ('A', 117), ('A', 118), ('A', 119), ('A', 120), ('A', 121), ('A', 122), ('A', 123), ('A', 124), ('A', 125), ('A', 126), ('A', 127), ('A', 128), ('A', 129), ('A', 130), ('A', 131)]",
  "rfd_receptor_con_hal_pdb_idx": "[('B', 67), ('B', 68), ('B', 69), ('B', 70), ('B', 71), ('B', 72), ('B', 73), ('B', 74), ('B', 75), ('B', 76), ('B', 77), ('B', 78), ('B', 79), ('B', 80), ('B', 81), ('B', 82), ('B', 83), ('B', 84), ('B', 85), ('B', 86), ('B', 87), ('B', 88), ('B', 89), ('B', 90), ('B', 91), ('B', 92), ('B', 93), ('B', 94), ('B', 95), ('B', 96), ('B', 97), ('B', 98), ('B', 99), ('B', 100), ('B', 101), ('B', 102), ('B', 103), ('B', 104), ('B', 105), ('B', 106), ('B', 107), ('B', 108), ('B', 109), ('B', 110), ('B', 111), ('B', 112), ('B', 113), ('B', 114), ('B', 115), ('B', 116), ('B', 117), ('B', 118), ('B', 119), ('B', 120), ('B', 121), ('B', 122), ('B', 123), ('B', 124), ('B', 125), ('B', 126), ('B', 127), ('B', 128), ('B', 129), ('B', 130), ('B', 131), ('B', 132), ('B', 133), ('B', 134), ('B', 135), ('B', 136), ('B', 137), ('B', 138), ('B', 139), ('B', 140), ('B', 141), ('B', 142), ('B', 143), ('B', 144), ('B', 145), ('B', 146), ('B', 147), ('B', 148), ('B', 149), ('B', 150), ('B', 151), ('B', 152), ('B', 153), ('B', 154), ('B', 155), ('B', 156), ('B', 157), ('B', 158), ('B', 159), ('B', 160), ('B', 161), ('B', 162), ('B', 163), ('B', 164), ('B', 165), ('B', 166), ('B', 167), ('B', 168), ('B', 169), ('B', 170), ('B', 171), ('B', 172), ('B', 173), ('B', 174), ('B', 175), ('B', 176), ('B', 177), ('B', 178), ('B', 179), ('B', 180), ('B', 181)]",
  "rfd_complex_con_ref_idx0": [
    0,
    1,
    2,
    3,
    4,
    5,
    6,
    7,
    8,
    9,
    10,
    11,
    12,
    13,
    14,
    15,
    16,
    17,
    18,
    19,
    20,
    21,
    22,
    23,
    24,
    25,
    26,
    27,
    28,
    29,
    30,
    31,
    32,
    33,
    34,
    35,
    36,
    37,
    38,
    39,
    40,
    41,
    42,
    43,
    44,
    45,
    46,
    47,
    48,
    49,
    50,
    51,
    52,
    53,
    54,
    55,
    56,
    57,
    58,
    59,
    60,
    61,
    62,
    63,
    64,
    65,
    66,
    67,
    68,
    69,
    70,
    71,
    72,
    73,
    74,
    75,
    76,
    77,
    78,
    79,
    80,
    81,
    82,
    83,
    84,
    85,
    86,
    87,
    88,
    89,
    90,
    91,
    92,
    93,
    94,
    95,
    96,
    97,
    98,
    99,
    100,
    101,
    102,
    103,
    104,
    105,
    106,
    107,
    108,
    109,
    110,
    111,
    112,
    113,
    114
  ],
  "rfd_complex_con_hal_idx0": [
    66,
    67,
    68,
    69,
    70,
    71,
    72,
    73,
    74,
    75,
    76,
    77,
    78,
    79,
    80,
    81,
    82,
    83,
    84,
    85,
    86,
    87,
    88,
    89,
    90,
    91,
    92,
    93,
    94,
    95,
    96,
    97,
    98,
    99,
    100,
    101,
    102,
    103,
    104,
    105,
    106,
    107,
    108,
    109,
    110,
    111,
    112,
    113,
    114,
    115,
    116,
    117,
    118,
    119,
    120,
    121,
    122,
    123,
    124,
    125,
    126,
    127,
    128,
    129,
    130,
    131,
    132,
    133,
    134,
    135,
    136,
    137,
    138,
    139,
    140,
    141,
    142,
    143,
    144,
    145,
    146,
    147,
    148,
    149,
    150,
    151,
    152,
    153,
    154,
    155,
    156,
    157,
    158,
    159,
    160,
    161,
    162,
    163,
    164,
    165,
    166,
    167,
    168,
    169,
    170,
    171,
    172,
    173,
    174,
    175,
    176,
    177,
    178,
    179,
    180
  ],
  "rfd_receptor_con_ref_idx0": [
    0,
    1,
    2,
    3,
    4,
    5,
    6,
    7,
    8,
    9,
    10,
    11,
    12,
    13,
    14,
    15,
    16,
    17,
    18,
    19,
    20,
    21,
    22,
    23,
    24,
    25,
    26,
    27,
    28,
    29,
    30,
    31,
    32,
    33,
    34,
    35,
    36,
    37,
    38,
    39,
    40,
    41,
    42,
    43,
    44,
    45,
    46,
    47,
    48,
    49,
    50,
    51,
    52,
    53,
    54,
    55,
    56,
    57,
    58,
    59,
    60,
    61,
    62,
    63,
    64,
    65,
    66,
    67,
    68,
    69,
    70,
    71,
    72,
    73,
    74,
    75,
    76,
    77,
    78,
    79,
    80,
    81,
    82,
    83,
    84,
    85,
    86,
    87,
    88,
    89,
    90,
    91,
    92,
    93,
    94,
    95,
    96,
    97,
    98,
    99,
    100,
    101,
    102,
    103,
    104,
    105,
    106,
    107,
    108,
    109,
    110,
    111,
    112,
    113,
    114
  ],
  "rfd_receptor_con_hal_idx0": [
    0,
    1,
    2,
    3,
    4,
    5,
    6,
    7,
    8,
    9,
    10,
    11,
    12,
    13,
    14,
    15,
    16,
    17,
    18,
    19,
    20,
    21,
    22,
    23,
    24,
    25,
    26,
    27,
    28,
    29,
    30,
    31,
    32,
    33,
    34,
    35,
    36,
    37,
    38,
    39,
    40,
    41,
    42,
    43,
    44,
    45,
    46,
    47,
    48,
    49,
    50,
    51,
    52,
    53,
    54,
    55,
    56,
    57,
    58,
    59,
    60,
    61,
    62,
    63,
    64,
    65,
    66,
    67,
    68,
    69,
    70,
    71,
    72,
    73,
    74,
    75,
    76,
    77,
    78,
    79,
    80,
    81,
    82,
    83,
    84,
    85,
    86,
    87,
    88,
    89,
    90,
    91,
    92,
    93,
    94,
    95,
    96,
    97,
    98,
    99,
    100,
    101,
    102,
    103,
    104,
    105,
    106,
    107,
    108,
    109,
    110,
    111,
    112,
    113,
    114
  ],
  "rfd_inpaint_str": [
    false,
    false,
    false,
    false,
    false,
    false,
    false,
    false,
    false,
    false,
    false,
    false,
    false,
    false,
    false,
    false,
    false,
    false,
    false,
    false,
    false,
    false,
    false,
    false,
    false,
    false,
    false,
    false,
    false,
    false,
    false,
    false,
    false,
    false,
    false,
    false,
    false,
    false,
    false,
    false,
    false,
    false,
    false,
    false,
    false,
    false,
    false,
    false,
    false,
    false,
    false,
    false,
    false,
    false,
    false,
    false,
    false,
    false,
    false,
    false,
    false,
    false,
    false,
    false,
    false,
    false,
    true,
    true,
    true,
    true,
    true,
    true,
    true,
    true,
    true,
    true,
    true,
    true,
    true,
    true,
    true,
    true,
    true,
    true,
    true,
    true,
    true,
    true,
    true,
    true,
    true,
    true,
    true,
    true,
    true,
    true,
    true,
    true,
    true,
    true,
    true,
    true,
    true,
    true,
    true,
    true,
    true,
    true,
    true,
    true,
    true,
    true,
    true,
    true,
    true,
    true,
    true,
    true,
    true,
    true,
    true,
    true,
    true,
    true,
    true,
    true,
    true,
    true,
    true,
    true,
    true,
    true,
    true,
    true,
    true,
    true,
    true,
    true,
    true,
    true,
    true,
    true,
    true,
    true,
    true,
    true,
    true,
    true,
    true,
    true,
    true,
    true,
    true,
    true,
    true,
    true,
    true,
    true,
    true,
    true,
    true,
    true,
    true,
    true,
    true,
    true,
    true,
    true,
    true,
    true,
    true,
    true,
    true,
    true,
    true,
    true,
    true,
    true,
    true,
    true,
    true
  ],
  "rfd_inpaint_seq": [
    false,
    false,
    false,
    false,
    false,
    false,
    false,
    false,
    false,
    false,
    false,
    false,
    false,
    false,
    false,
    false,
    false,
    false,
    false,
    false,
    false,
    false,
    false,
    false,
    false,
    false,
    false,
    false,
    false,
    false,
    false,
    false,
    false,
    false,
    false,
    false,
    false,
    false,
    false,
    false,
    false,
    false,
    false,
    false,
    false,
    false,
    false,
    false,
    false,
    false,
    false,
    false,
    false,
    false,
    false,
    false,
    false,
    false,
    false,
    false,
    false,
    false,
    false,
    false,
    false,
    false,
    true,
    true,
    true,
    true,
    true,
    true,
    true,
    true,
    true,
    true,
    true,
    true,
    true,
    true,
    true,
    true,
    true,
    true,
    true,
    true,
    true,
    true,
    true,
    true,
    true,
    true,
    true,
    true,
    true,
    true,
    true,
    true,
    true,
    true,
    true,
    true,
    true,
    true,
    true,
    true,
    true,
    true,
    true,
    true,
    true,
    true,
    true,
    true,
    true,
    true,
    true,
    true,
    true,
    true,
    true,
    true,
    true,
    true,
    true,
    true,
    true,
    true,
    true,
    true,
    true,
    true,
    true,
    true,
    true,
    true,
    true,
    true,
    true,
    true,
    true,
    true,
    true,
    true,
    true,
    true,
    true,
    true,
    true,
    true,
    true,
    true,
    true,
    true,
    true,
    true,
    true,
    true,
    true,
    true,
    true,
    true,
    true,
    true,
    true,
    true,
    true,
    true,
    true,
    true,
    true,
    true,
    true,
    true,
    true,
    true,
    true,
    true,
    true,
    true,
    true
  ],
  "rfd_sampled_mask": [
    "A17-131/0",
    "66-66"
  ],
  "rfd_mask_1d": [
    false,
    false,
    false,
    false,
    false,
    false,
    false,
    false,
    false,
    false,
    false,
    false,
    false,
    false,
    false,
    false,
    false,
    false,
    false,
    false,
    false,
    false,
    false,
    false,
    false,
    false,
    false,
    false,
    false,
    false,
    false,
    false,
    false,
    false,
    false,
    false,
    false,
    false,
    false,
    false,
    false,
    false,
    false,
    false,
    false,
    false,
    false,
    false,
    false,
    false,
    false,
    false,
    false,
    false,
    false,
    false,
    false,
    false,
    false,
    false,
    false,
    false,
    false,
    false,
    false,
    false,
    true,
    true,
    true,
    true,
    true,
    true,
    true,
    true,
    true,
    true,
    true,
    true,
    true,
    true,
    true,
    true,
    true,
    true,
    true,
    true,
    true,
    true,
    true,
    true,
    true,
    true,
    true,
    true,
    true,
    true,
    true,
    true,
    true,
    true,
    true,
    true,
    true,
    true,
    true,
    true,
    true,
    true,
    true,
    true,
    true,
    true,
    true,
    true,
    true,
    true,
    true,
    true,
    true,
    true,
    true,
    true,
    true,
    true,
    true,
    true,
    true,
    true,
    true,
    true,
    true,
    true,
    true,
    true,
    true,
    true,
    true,
    true,
    true,
    true,
    true,
    true,
    true,
    true,
    true,
    true,
    true,
    true,
    true,
    true,
    true,
    true,
    true,
    true,
    true,
    true,
    true,
    true,
    true,
    true,
    true,
    true,
    true,
    true,
    true,
    true,
    true,
    true,
    true,
    true,
    true,
    true,
    true,
    true,
    true,
    true,
    true,
    true,
    true,
    true,
    true
  ]
}
```
