## Supplementary File 1 for "ProteinDJ: a high-performance and modular protein design pipeline": fold_61.json

```
{
  "fold_id": 61,
  "rfd_config": {
    "inference": {
      "input_pdb": "5o45_pd-l1.pdb",
      "num_designs": 25,
      "design_startnum": 50,
      "ckpt_override_path": null,
      "symmetry": null,
      "recenter": true,
      "radius": 10.0,
      "model_only_neighbors": false,
      "output_prefix": "./rfd_results/fold",
      "write_trajectory": false,
      "scaffold_guided": false,
      "model_runner": "SelfConditioning",
      "cautious": true,
      "align_motif": true,
      "symmetric_self_cond": true,
      "final_step": 1,
      "deterministic": false,
      "trb_save_ckpt_path": "/app/RFdiffusion/models/Complex_base_ckpt.pt",
      "schedule_directory_path": "/app/RFdiffusion/schedules",
      "model_directory_path": "/app/RFdiffusion/models"
    },
    "contigmap": {
      "contigs": [
        "A17-131/0 50-100"
      ],
      "inpaint_seq": null,
      "inpaint_str": null,
      "inpaint_str_helix": null,
      "inpaint_str_strand": null,
      "inpaint_str_loop": null,
      "provide_seq": null,
      "length": null
    },
    "model": {
      "n_extra_block": 4,
      "n_main_block": 32,
      "n_ref_block": 4,
      "d_msa": 256,
      "d_msa_full": 64,
      "d_pair": 128,
      "d_templ": 64,
      "n_head_msa": 8,
      "n_head_pair": 4,
      "n_head_templ": 4,
      "d_hidden": 32,
      "d_hidden_templ": 32,
      "p_drop": 0.15,
      "SE3_param_full": {
        "num_layers": 1,
        "num_channels": 32,
        "num_degrees": 2,
        "n_heads": 4,
        "div": 4,
        "l0_in_features": 8,
        "l0_out_features": 8,
        "l1_in_features": 3,
        "l1_out_features": 2,
        "num_edge_features": 32
      },
      "SE3_param_topk": {
        "num_layers": 1,
        "num_channels": 32,
        "num_degrees": 2,
        "n_heads": 4,
        "div": 4,
        "l0_in_features": 64,
        "l0_out_features": 64,
        "l1_in_features": 3,
        "l1_out_features": 2,
        "num_edge_features": 64
      },
      "freeze_track_motif": false,
      "use_motif_timestep": true
    },
    "diffuser": {
      "T": 50,
      "b_0": 0.01,
      "b_T": 0.07,
      "schedule_type": "linear",
      "so3_type": "igso3",
      "crd_scale": 0.25,
      "partial_T": null,
      "so3_schedule_type": "linear",
      "min_b": 1.5,
      "max_b": 2.5,
      "min_sigma": 0.02,
      "max_sigma": 1.5
    },
    "denoiser": {
      "noise_scale_ca": 0,
      "final_noise_scale_ca": 1,
      "ca_noise_schedule_type": "constant",
      "noise_scale_frame": 0,
      "final_noise_scale_frame": 1,
      "frame_noise_schedule_type": "constant"
    },
    "ppi": {
      "hotspot_res": [
        "A56",
        "A115",
        "A123"
      ]
    },
    "potentials": {
      "guiding_potentials": null,
      "guide_scale": 10,
      "guide_decay": "constant",
      "olig_inter_all": null,
      "olig_intra_all": null,
      "olig_custom_contact": null,
      "substrate": null
    },
    "contig_settings": {
      "ref_idx": null,
      "hal_idx": null,
      "idx_rf": null,
      "inpaint_seq_tensor": null
    },
    "preprocess": {
      "sidechain_input": false,
      "motif_sidechain_input": true,
      "d_t1d": 24,
      "d_t2d": 44,
      "prob_self_cond": 0.5,
      "str_self_cond": true,
      "predict_previous": false
    },
    "logging": {
      "inputs": false
    },
    "scaffoldguided": {
      "scaffoldguided": false,
      "target_pdb": false,
      "target_path": null,
      "scaffold_list": null,
      "scaffold_dir": null,
      "sampled_insertion": 0,
      "sampled_N": 0,
      "sampled_C": 0,
      "ss_mask": 0,
      "systematic": false,
      "target_ss": null,
      "target_adj": null,
      "mask_loops": true,
      "contig_crop": null
    }
  },
  "rfd_plddt": [
    [
      0.14649063348770142,
      0.149725541472435,
      0.13566075265407562,
      0.1162068247795105,
      0.1090618222951889,
      0.09528922289609909,
      0.08643219619989395,
      0.08551770448684692,
      0.08044328540563583,
      0.07125815004110336,
      0.06986527144908905,
      0.06780177354812622,
      0.06711897253990173,
      0.06673572212457657,
      0.06747183203697205,
      0.0675320252776146,
      0.07299305498600006,
      0.07250568270683289,
      0.07122888416051865,
      0.07185286283493042,
      0.07565559446811676,
      0.07246804237365723,
      0.07032334059476852,
      0.07511352747678757,
      0.07225389778614044,
      0.06580929458141327,
      0.07183592021465302,
      0.07296967506408691,
      0.07062668353319168,
      0.071474090218544,
      0.07252509146928787,
      0.06889757513999939,
      0.06925222277641296,
      0.0725073367357254,
      0.06892497837543488,
      0.06390886753797531,
      0.06653092801570892,
      0.06918126344680786,
      0.06667210161685944,
      0.06754481047391891,
      0.06961912661790848,
      0.06887885928153992,
      0.07055878639221191,
      0.07302592694759369,
      0.07495762407779694,
      0.07829871773719788,
      0.0763728991150856,
      0.0770363137125969,
      0.07712601125240326,
      0.07491664588451385,
      0.0721079409122467,
      0.07225600630044937,
      0.06990460306406021,
      0.0660770833492279,
      0.06536610424518585,
      0.06495872139930725,
      0.06400378048419952,
      0.06157444417476654,
      0.06172477453947067,
      0.0628795474767685,
      0.06180122494697571,
      0.061787355691194534,
      0.061748676002025604,
      0.06131438538432121,
      0.06138843297958374,
      0.05996272712945938,
      0.05947069823741913,
      0.05872347950935364,
      0.057289451360702515,
      0.06040116772055626,
      0.0608617439866066,
      0.06217607483267784,
      0.06531625986099243,
      0.06605875492095947,
      0.07289363443851471,
      0.07244155555963516,
      0.07376370579004288,
      0.0795508399605751,
      0.07944310456514359,
      0.07838700711727142,
      0.08017373830080032,
      0.08734726905822754,
      0.08703029155731201,
      0.08670909702777863,
      0.09738536924123764,
      0.10610676556825638,
      0.103786900639534,
      0.09659560024738312,
      0.10875081270933151,
      0.11962787061929703,
      0.11671089380979538,
      0.1301155686378479,
      0.1390916258096695,
      0.14575950801372528,
      0.146251380443573,
      0.16761864721775055,
      0.1654762476682663,
      0.8599393963813782,
      0.8188272714614868,
      0.860511064529419,
      0.8961831331253052,
      0.9425435066223145,
      0.9749979972839355,
      0.9857555627822876,
      0.9932721257209778,
      0.9869692325592041,
      0.9696083068847656,
      0.9789096117019653,
      0.9920021891593933,
      0.9949449896812439,
      0.9969056844711304,
      0.9956840872764587,
      0.9961601495742798,
      0.9966662526130676,
      0.9980316758155823,
      0.9991263151168823,
      0.9993553757667542,
      0.9991236329078674,
      0.9984188675880432,
      0.9980624318122864,
      0.9947540760040283,
      0.9957531690597534,
      0.9869261384010315,
      0.9874479174613953,
      0.9924848675727844,
      0.9881344437599182,
      0.9829697012901306,
      0.9813401699066162,
      0.9738860130310059,
      0.9378758072853088,
      0.9170976877212524,
      0.8178769946098328,
      0.8274449110031128,
      0.8898974061012268,
      0.8728101253509521,
      0.9061322212219238,
      0.8861845135688782,
      0.9151174426078796,
      0.8758530616760254,
      0.9073295593261719,
      0.8414037227630615,
      0.7974501848220825,
      0.8472254872322083,
      0.8598726987838745,
      0.9383237361907959,
      0.9359245300292969,
      0.8866274356842041,
      0.8926798701286316,
      0.8531806468963623,
      0.82176673412323,
      0.9104360938072205,
      0.9145379662513733,
      0.9153251051902771,
      0.8668069839477539,
      0.8893219232559204,
      0.8356847167015076,
      0.8082202672958374,
      0.8711065053939819,
      0.9000802636146545,
      0.9404237270355225,
      0.9751509428024292,
      0.9872494339942932,
      0.9831193685531616,
      0.9942924380302429,
      0.9980177283287048,
      0.9975303411483765,
      0.9975241422653198,
      0.9970605373382568,
      0.9985185265541077,
      0.995806097984314,
      0.9974502921104431,
      0.9982475638389587,
      0.9965322017669678,
      0.9959654211997986,
      0.9982804656028748,
      0.9975940585136414,
      0.9981935024261475,
      0.9962936043739319,
      0.9987763166427612,
      0.9986634254455566,
      0.9994692206382751,
      0.9993473887443542,
      0.9990851879119873,
      0.9984305500984192,
      0.9982252717018127,
      0.9977288842201233,
      0.9933841228485107,
      0.989543080329895,
      0.993740439414978,
      0.9852659702301025,
      0.9556662440299988,
      0.9214456081390381,
      0.929168701171875,
      0.8751934766769409,
      0.9071516990661621,
      0.872672438621521,
      0.8999735116958618,
      0.8584945201873779,
      0.8842746019363403,
      0.8445811867713928,
      0.8144320845603943,
      0.8291547298431396,
      0.8382280468940735,
      0.8549371957778931,
      0.8749077916145325,
      0.9007388353347778,
      0.9518691897392273,
      0.9653072953224182,
      0.9883809089660645,
      0.9888634085655212,
      0.9935157299041748,
      0.9910085797309875
    ],
    [
      0.16311007738113403,
      0.1642305552959442,
      0.15097668766975403,
      0.13081441819667816,
      0.11989699304103851,
      0.10358799993991852,
      0.09269990772008896,
      0.0930643379688263,
      0.08815784007310867,
      0.08097242563962936,
      0.08004793524742126,
      0.07963572442531586,
      0.08198373764753342,
      0.07684452831745148,
      0.07784758508205414,
      0.07883261144161224,
      0.0805058553814888,
      0.08100545406341553,
      0.08434168249368668,
      0.08955059945583344,
      0.09220510721206665,
      0.0877167284488678,
      0.09223834425210953,
      0.09349261969327927,
      0.09301362186670303,
      0.08877314627170563,
      0.09063326567411423,
      0.08568022400140762,
      0.07815840095281601,
      0.08141890168190002,
      0.08099493384361267,
      0.07251887023448944,
      0.07198279350996017,
      0.07918084412813187,
      0.0771024078130722,
      0.0708218440413475,
      0.07500600814819336,
      0.08027374744415283,
      0.06964169442653656,
      0.07162052392959595,
      0.07350282371044159,
      0.0726083442568779,
      0.07483772188425064,
      0.07710743695497513,
      0.0787525326013565,
      0.07742385566234589,
      0.08171920478343964,
      0.08375194668769836,
      0.08378391712903976,
      0.08383932709693909,
      0.0861051082611084,
      0.08722354471683502,
      0.08789379149675369,
      0.08328451961278915,
      0.08250642567873001,
      0.08602111041545868,
      0.08337436616420746,
      0.07701578736305237,
      0.0781487375497818,
      0.07986598461866379,
      0.07533466815948486,
      0.07492126524448395,
      0.07479731738567352,
      0.07446504384279251,
      0.07016920298337936,
      0.07201993465423584,
      0.0730694904923439,
      0.07217368483543396,
      0.0742860659956932,
      0.07669177651405334,
      0.07577537000179291,
      0.07978218793869019,
      0.08045259863138199,
      0.0827389657497406,
      0.0862540602684021,
      0.08790309727191925,
      0.08827090263366699,
      0.09655381739139557,
      0.10380597412586212,
      0.10467325896024704,
      0.10338569432497025,
      0.12303689122200012,
      0.12218061834573746,
      0.11384227126836777,
      0.1260049194097519,
      0.13710273802280426,
      0.13473393023014069,
      0.1351310908794403,
      0.15428517758846283,
      0.16206586360931396,
      0.16676798462867737,
      0.1817505657672882,
      0.21483975648880005,
      0.23711876571178436,
      0.25587937235832214,
      0.30981549620628357,
      0.34781932830810547,
      0.8739271759986877,
      0.8121110796928406,
      0.8522890210151672,
      0.8917226791381836,
      0.942589282989502,
      0.9730530977249146,
      0.9846737384796143,
      0.9929692149162292,
      0.986821711063385,
      0.9689512848854065,
      0.9766281247138977,
      0.9907695055007935,
      0.9934974312782288,
      0.9960553050041199,
      0.9941412806510925,
      0.9948448538780212,
      0.9955094456672668,
      0.997310996055603,
      0.9987248778343201,
      0.9992548227310181,
      0.9990946650505066,
      0.9983460307121277,
      0.9980147480964661,
      0.9948123693466187,
      0.9958749413490295,
      0.987723708152771,
      0.9869857430458069,
      0.9923269152641296,
      0.9875205755233765,
      0.9814874529838562,
      0.9787696599960327,
      0.9723614454269409,
      0.9325226545333862,
      0.9082962274551392,
      0.8084108233451843,
      0.8225217461585999,
      0.8860846757888794,
      0.873464047908783,
      0.9069907665252686,
      0.8883435726165771,
      0.9156633615493774,
      0.8730990290641785,
      0.9049166440963745,
      0.8369848728179932,
      0.788003146648407,
      0.8429651260375977,
      0.858262300491333,
      0.9388353824615479,
      0.934763491153717,
      0.8855674266815186,
      0.8914521932601929,
      0.8517886400222778,
      0.8137028217315674,
      0.9040720462799072,
      0.9082145690917969,
      0.9094185829162598,
      0.8593755960464478,
      0.8804981708526611,
      0.824801504611969,
      0.8022060394287109,
      0.8673652410507202,
      0.8964356184005737,
      0.938487708568573,
      0.9740169048309326,
      0.9868842363357544,
      0.9814720749855042,
      0.9931262135505676,
      0.9976004958152771,
      0.9974308609962463,
      0.9973568916320801,
      0.997002124786377,
      0.9983153939247131,
      0.99556565284729,
      0.9970861077308655,
      0.9983341097831726,
      0.9968342781066895,
      0.9959861040115356,
      0.9983391761779785,
      0.9978550672531128,
      0.9983696341514587,
      0.9967074990272522,
      0.9988215565681458,
      0.9987098574638367,
      0.9994171261787415,
      0.9993014931678772,
      0.9987659454345703,
      0.997717022895813,
      0.9975243210792542,
      0.9970468282699585,
      0.9917962551116943,
      0.9885842204093933,
      0.9933737516403198,
      0.9824621081352234,
      0.9519143104553223,
      0.9177207946777344,
      0.9259393811225891,
      0.8706561923027039,
      0.9063915014266968,
      0.8703256249427795,
      0.8959251642227173,
      0.8518295288085938,
      0.882738471031189,
      0.8326637744903564,
      0.7972118854522705,
      0.8108723759651184,
      0.8222696781158447,
      0.846760094165802,
      0.87501060962677,
      0.8974209427833557,
      0.948837399482727,
      0.9614288806915283,
      0.9860925078392029,
      0.9867732524871826,
      0.9917844533920288,
      0.9896010160446167
    ],
    [
      0.21858227252960205,
      0.21404674649238586,
      0.18424668908119202,
      0.1548590362071991,
      0.13728293776512146,
      0.12531593441963196,
      0.10679299384355545,
      0.1010599210858345,
      0.09305422753095627,
      0.08712168782949448,
      0.08747807145118713,
      0.08337929099798203,
      0.08425569534301758,
      0.07812581956386566,
      0.08101417869329453,
      0.08313805609941483,
      0.08511631190776825,
      0.08315078914165497,
      0.08679354190826416,
      0.09148596227169037,
      0.09294285625219345,
      0.09030920267105103,
      0.09197105467319489,
      0.09822356700897217,
      0.09653130173683167,
      0.09324623644351959,
      0.09343257546424866,
      0.09026571363210678,
      0.08443956077098846,
      0.08408230543136597,
      0.0823163092136383,
      0.0759313702583313,
      0.07691916823387146,
      0.08338819444179535,
      0.08089133352041245,
      0.07621046900749207,
      0.07904289662837982,
      0.08216401189565659,
      0.07527688890695572,
      0.07690918445587158,
      0.07789091765880585,
      0.07606008648872375,
      0.07848000526428223,
      0.08055730909109116,
      0.08091745525598526,
      0.07725270092487335,
      0.0817696824669838,
      0.08556133508682251,
      0.08604252338409424,
      0.08347304165363312,
      0.0854259803891182,
      0.092570461332798,
      0.09345367550849915,
      0.08531692624092102,
      0.08853994309902191,
      0.09424994140863419,
      0.08829724788665771,
      0.08247702568769455,
      0.08640280365943909,
      0.08803850412368774,
      0.08052616566419601,
      0.07991005480289459,
      0.08367814868688583,
      0.084108866751194,
      0.07849621772766113,
      0.08202233165502548,
      0.08470239490270615,
      0.07958383113145828,
      0.08279190957546234,
      0.08708193898200989,
      0.08661924302577972,
      0.08966346830129623,
      0.09381885826587677,
      0.09529561549425125,
      0.09917189180850983,
      0.10137626528739929,
      0.09813028573989868,
      0.10708935558795929,
      0.12020747363567352,
      0.12108040601015091,
      0.12270964682102203,
      0.13884641230106354,
      0.13716250658035278,
      0.1247083991765976,
      0.13026343286037445,
      0.15852229297161102,
      0.15872550010681152,
      0.15631048381328583,
      0.17930163443088531,
      0.19486328959465027,
      0.20333312451839447,
      0.22142139077186584,
      0.27551719546318054,
      0.3110911250114441,
      0.32520055770874023,
      0.37110355496406555,
      0.391099750995636,
      0.8775612115859985,
      0.8147494792938232,
      0.852299690246582,
      0.8913254737854004,
      0.9406005144119263,
      0.9708803296089172,
      0.9830339550971985,
      0.9926798343658447,
      0.9861419796943665,
      0.9674767255783081,
      0.9753885269165039,
      0.9901686906814575,
      0.9931659698486328,
      0.9959997534751892,
      0.9942173957824707,
      0.9949976205825806,
      0.9957338571548462,
      0.9974414706230164,
      0.9987887740135193,
      0.9992877840995789,
      0.999098539352417,
      0.9983497262001038,
      0.9979621767997742,
      0.9943152070045471,
      0.9956021308898926,
      0.9869924187660217,
      0.9868238568305969,
      0.9924154877662659,
      0.9879159927368164,
      0.9817472100257874,
      0.979015052318573,
      0.9726210236549377,
      0.9303100109100342,
      0.9080256223678589,
      0.808393120765686,
      0.8235949277877808,
      0.8866673707962036,
      0.8735008835792542,
      0.9068336486816406,
      0.8874291777610779,
      0.915404200553894,
      0.8726078867912292,
      0.9039522409439087,
      0.8336610794067383,
      0.7844471335411072,
      0.8421872854232788,
      0.8582667112350464,
      0.9389786720275879,
      0.9363046884536743,
      0.8866080045700073,
      0.8923003077507019,
      0.8516996502876282,
      0.814326286315918,
      0.9033238887786865,
      0.9087756276130676,
      0.9101853966712952,
      0.859907865524292,
      0.8807530403137207,
      0.8242182731628418,
      0.8013870120048523,
      0.8674203157424927,
      0.8957204222679138,
      0.9373001456260681,
      0.9731300473213196,
      0.9865567684173584,
      0.9812984466552734,
      0.9931136965751648,
      0.9976171851158142,
      0.9974678158760071,
      0.9974303245544434,
      0.9970605373382568,
      0.9983722567558289,
      0.9957126975059509,
      0.9971679449081421,
      0.9983611702919006,
      0.99689781665802,
      0.9961035251617432,
      0.9983757138252258,
      0.9978429079055786,
      0.9983630776405334,
      0.9966806769371033,
      0.9988320469856262,
      0.9987260103225708,
      0.9994380474090576,
      0.9993184804916382,
      0.9988179206848145,
      0.9978053569793701,
      0.9976178407669067,
      0.9971233010292053,
      0.9918330907821655,
      0.9884512424468994,
      0.993353009223938,
      0.9824538826942444,
      0.9505323171615601,
      0.9154977798461914,
      0.9249367117881775,
      0.8701141476631165,
      0.9048291444778442,
      0.8656206130981445,
      0.8942309021949768,
      0.8504104018211365,
      0.8825733661651611,
      0.832213819026947,
      0.7938732504844666,
      0.80389404296875,
      0.809802770614624,
      0.8392764925956726,
      0.8718627691268921,
      0.8941535353660583,
      0.9470630288124084,
      0.9593060612678528,
      0.9852568507194519,
      0.9859620928764343,
      0.9914839267730713,
      0.9894993901252747
    ],
    [
      0.2640153169631958,
      0.2551807463169098,
      0.21340066194534302,
      0.17745859920978546,
      0.15966102480888367,
      0.14265567064285278,
      0.1277155578136444,
      0.11611277610063553,
      0.10914362967014313,
      0.09551265090703964,
      0.09440069645643234,
      0.09347863495349884,
      0.09075488150119781,
      0.08412905037403107,
      0.0847998559474945,
      0.08602498471736908,
      0.0871390849351883,
      0.08587058633565903,
      0.08826225996017456,
      0.09098925441503525,
      0.09196871519088745,
      0.08966470509767532,
      0.09156834334135056,
      0.10059131681919098,
      0.09479308128356934,
      0.09458665549755096,
      0.09352971613407135,
      0.09256409108638763,
      0.08884911239147186,
      0.08919309079647064,
      0.08574114739894867,
      0.08169665932655334,
      0.08131309598684311,
      0.08255176991224289,
      0.07856496423482895,
      0.07755019515752792,
      0.08230630308389664,
      0.08588169515132904,
      0.0767555758357048,
      0.0778016448020935,
      0.08224062621593475,
      0.07962000370025635,
      0.08124449104070663,
      0.08446551114320755,
      0.08653564751148224,
      0.08166418969631195,
      0.08526857942342758,
      0.08751717954874039,
      0.09161083400249481,
      0.0863627940416336,
      0.08878226578235626,
      0.0949719101190567,
      0.09735628962516785,
      0.08680523186922073,
      0.09047292172908783,
      0.09977000206708908,
      0.09506158530712128,
      0.08625908195972443,
      0.09179902821779251,
      0.09630128741264343,
      0.08738341927528381,
      0.08628485351800919,
      0.09119094163179398,
      0.09063790738582611,
      0.08454807102680206,
      0.09145057201385498,
      0.09396285563707352,
      0.08648418635129929,
      0.09119497984647751,
      0.09501264989376068,
      0.09539887309074402,
      0.09419918060302734,
      0.09960485249757767,
      0.1021001860499382,
      0.1049584373831749,
      0.11318416148424149,
      0.11035118997097015,
      0.11644771695137024,
      0.12618358433246613,
      0.1251075565814972,
      0.12881572544574738,
      0.13858476281166077,
      0.1415286362171173,
      0.1324971616268158,
      0.13746488094329834,
      0.16886955499649048,
      0.1646398901939392,
      0.1664251685142517,
      0.19195786118507385,
      0.21026694774627686,
      0.21925494074821472,
      0.25151893496513367,
      0.30403655767440796,
      0.3328171968460083,
      0.34529662132263184,
      0.38421541452407837,
      0.4036169648170471,
      0.8761878609657288,
      0.8111519813537598,
      0.8480625152587891,
      0.8875213265419006,
      0.9378613829612732,
      0.9682167768478394,
      0.9811999797821045,
      0.9921028017997742,
      0.9849852919578552,
      0.9648776054382324,
      0.9735875725746155,
      0.9896552562713623,
      0.9931192398071289,
      0.9962574243545532,
      0.9948300719261169,
      0.9956565499305725,
      0.996461033821106,
      0.9978853464126587,
      0.9990032911300659,
      0.9993708729743958,
      0.999148964881897,
      0.9983124732971191,
      0.9978514313697815,
      0.993624746799469,
      0.9951814413070679,
      0.9857720136642456,
      0.9861961007118225,
      0.9924188852310181,
      0.9882733821868896,
      0.9826766848564148,
      0.9795755743980408,
      0.9728649258613586,
      0.9290768504142761,
      0.9072455167770386,
      0.8061036467552185,
      0.8202311992645264,
      0.8842557072639465,
      0.8717681169509888,
      0.9054499864578247,
      0.8860243558883667,
      0.9144382476806641,
      0.871606707572937,
      0.9015698432922363,
      0.8315349221229553,
      0.7828435897827148,
      0.840003490447998,
      0.8563854098320007,
      0.9379698634147644,
      0.93548983335495,
      0.8856462836265564,
      0.8917943835258484,
      0.8501161336898804,
      0.8130568861961365,
      0.9020811319351196,
      0.9089365005493164,
      0.9101642966270447,
      0.8596246242523193,
      0.8812389373779297,
      0.8233769536018372,
      0.7998781204223633,
      0.8664427995681763,
      0.8945205807685852,
      0.9380667805671692,
      0.9738344550132751,
      0.9871301651000977,
      0.9823638200759888,
      0.9939104318618774,
      0.9978762865066528,
      0.997555136680603,
      0.9975292682647705,
      0.99713134765625,
      0.9985854029655457,
      0.9963364005088806,
      0.9977189302444458,
      0.9986034035682678,
      0.9971861243247986,
      0.9964468479156494,
      0.9985000491142273,
      0.9978308081626892,
      0.9983268976211548,
      0.9965505003929138,
      0.9988236427307129,
      0.9987003803253174,
      0.999470055103302,
      0.999366044998169,
      0.9989950060844421,
      0.9981756210327148,
      0.9978983998298645,
      0.9974032044410706,
      0.9921420216560364,
      0.9882680177688599,
      0.9932764768600464,
      0.9817829728126526,
      0.9484927654266357,
      0.9121326804161072,
      0.9220224022865295,
      0.8674973249435425,
      0.9033505916595459,
      0.8608701229095459,
      0.8917085528373718,
      0.8466381430625916,
      0.8798447847366333,
      0.8265662789344788,
      0.7868791818618774,
      0.7915524244308472,
      0.8004202842712402,
      0.8282528519630432,
      0.8662578463554382,
      0.8902022242546082,
      0.9447503685951233,
      0.9565189480781555,
      0.9842376708984375,
      0.9853418469429016,
      0.9916484951972961,
      0.9900005459785461
    ],
    [
      0.2958613336086273,
      0.2853994369506836,
      0.24639925360679626,
      0.20996610820293427,
      0.18781119585037231,
      0.16590823233127594,
      0.1470114290714264,
      0.13763004541397095,
      0.1249879002571106,
      0.11240992695093155,
      0.10564976930618286,
      0.10033563524484634,
      0.09703835099935532,
      0.09005696326494217,
      0.09101960062980652,
      0.09129469096660614,
      0.0926518663764,
      0.09118002653121948,
      0.09397275000810623,
      0.09615419059991837,
      0.09873660653829575,
      0.09842829406261444,
      0.1006828248500824,
      0.10673016309738159,
      0.10241403430700302,
      0.10034412145614624,
      0.10006040334701538,
      0.09553984552621841,
      0.0922735184431076,
      0.0917823538184166,
      0.08805184811353683,
      0.08672188967466354,
      0.08556639403104782,
      0.0858662873506546,
      0.08249827474355698,
      0.08341161906719208,
      0.08666186034679413,
      0.08988606929779053,
      0.08377121388912201,
      0.08562105149030685,
      0.08895105123519897,
      0.08771207928657532,
      0.0894271731376648,
      0.09434061497449875,
      0.09660521149635315,
      0.09218166768550873,
      0.09825202077627182,
      0.10020850598812103,
      0.10438284277915955,
      0.10199905931949615,
      0.10196046531200409,
      0.11091595888137817,
      0.11170151829719543,
      0.09937974810600281,
      0.10431346297264099,
      0.11476919054985046,
      0.1078941747546196,
      0.09933600574731827,
      0.10563460737466812,
      0.11243020743131638,
      0.09667926281690598,
      0.09412834048271179,
      0.1009507030248642,
      0.09817782044410706,
      0.09055984020233154,
      0.09931246191263199,
      0.10272303223609924,
      0.0946214571595192,
      0.0957496166229248,
      0.09839849919080734,
      0.10142268240451813,
      0.09865090250968933,
      0.10347895324230194,
      0.10601162910461426,
      0.10945609956979752,
      0.11731153726577759,
      0.11575241386890411,
      0.12414871901273727,
      0.1320129632949829,
      0.12760132551193237,
      0.12834763526916504,
      0.14019469916820526,
      0.13957078754901886,
      0.1318439543247223,
      0.13699758052825928,
      0.1609523594379425,
      0.1579805612564087,
      0.16057603061199188,
      0.18746182322502136,
      0.205860435962677,
      0.2145364135503769,
      0.2503994405269623,
      0.2987430691719055,
      0.33229193091392517,
      0.34478631615638733,
      0.37685608863830566,
      0.39630866050720215,
      0.8742365837097168,
      0.8075891733169556,
      0.8446189165115356,
      0.8844747543334961,
      0.9361101388931274,
      0.9671077132225037,
      0.9806004762649536,
      0.9920018911361694,
      0.9846646189689636,
      0.9637690186500549,
      0.9731552600860596,
      0.9900074601173401,
      0.9936401844024658,
      0.9967122077941895,
      0.9955458045005798,
      0.9962220191955566,
      0.9969364404678345,
      0.9981712698936462,
      0.9991485476493835,
      0.9994429349899292,
      0.9992156028747559,
      0.99836266040802,
      0.997847855091095,
      0.9934389591217041,
      0.9950682520866394,
      0.9853895902633667,
      0.985949695110321,
      0.9924256205558777,
      0.9884549379348755,
      0.9834076762199402,
      0.9798851609230042,
      0.9730481505393982,
      0.9281052947044373,
      0.9065383672714233,
      0.8045245409011841,
      0.8182499408721924,
      0.8834342956542969,
      0.8713120818138123,
      0.9051566123962402,
      0.8862159252166748,
      0.9147400856018066,
      0.8726744651794434,
      0.9017069339752197,
      0.8289309740066528,
      0.7838500142097473,
      0.8405844569206238,
      0.8566635847091675,
      0.9372348189353943,
      0.9349311590194702,
      0.8846280574798584,
      0.891251802444458,
      0.8494101166725159,
      0.8132680654525757,
      0.9033048748970032,
      0.9083571434020996,
      0.9092532992362976,
      0.8580946922302246,
      0.879321813583374,
      0.8209457397460938,
      0.7989239692687988,
      0.8653612732887268,
      0.8928002119064331,
      0.9363768696784973,
      0.9733003973960876,
      0.987049400806427,
      0.9821577072143555,
      0.9940118789672852,
      0.9979540705680847,
      0.997580885887146,
      0.9975711107254028,
      0.9971941709518433,
      0.9986724853515625,
      0.9966818690299988,
      0.997999370098114,
      0.9987326264381409,
      0.9974528551101685,
      0.9967178702354431,
      0.9985941648483276,
      0.9978609085083008,
      0.9983336925506592,
      0.9965074062347412,
      0.9988216757774353,
      0.9987005591392517,
      0.9994915723800659,
      0.9993781447410583,
      0.9990813732147217,
      0.9983797073364258,
      0.9981370568275452,
      0.9976253509521484,
      0.9925867319107056,
      0.9883754253387451,
      0.9933719038963318,
      0.9818432331085205,
      0.9475857615470886,
      0.9099761247634888,
      0.9208217263221741,
      0.8679628372192383,
      0.9025463461875916,
      0.8598169088363647,
      0.8899481296539307,
      0.8443060517311096,
      0.8782576322555542,
      0.8239645957946777,
      0.7808050513267517,
      0.7854642271995544,
      0.794073760509491,
      0.8226407170295715,
      0.8640397787094116,
      0.8882753252983093,
      0.9428818225860596,
      0.9554556608200073,
      0.9842994809150696,
      0.9858030080795288,
      0.9923304319381714,
      0.9909926652908325
    ],
    [
      0.30035290122032166,
      0.3168413043022156,
      0.27576661109924316,
      0.23621492087841034,
      0.2146032601594925,
      0.19369156658649445,
      0.1656813621520996,
      0.15740172564983368,
      0.14396999776363373,
      0.12977637350559235,
      0.11770700663328171,
      0.10813769698143005,
      0.10307539999485016,
      0.09548524767160416,
      0.0934915840625763,
      0.09355141967535019,
      0.09500560164451599,
      0.09060430526733398,
      0.09265675395727158,
      0.09526436030864716,
      0.09822884947061539,
      0.09403082728385925,
      0.09711410105228424,
      0.10386288166046143,
      0.10077971965074539,
      0.09633077681064606,
      0.09663128107786179,
      0.09378733485937119,
      0.09003735333681107,
      0.08818429708480835,
      0.08400797843933105,
      0.0826888382434845,
      0.08093856275081635,
      0.08239737898111343,
      0.07988820225000381,
      0.07930167019367218,
      0.08067717403173447,
      0.08265909552574158,
      0.07948870211839676,
      0.0801270380616188,
      0.08366034924983978,
      0.08357933163642883,
      0.08537457138299942,
      0.08955996483564377,
      0.09250455349683762,
      0.09013988822698593,
      0.09435631334781647,
      0.09564439952373505,
      0.10118060559034348,
      0.0989789143204689,
      0.09998781979084015,
      0.10964256525039673,
      0.11153677105903625,
      0.09954771399497986,
      0.10415776073932648,
      0.11558255553245544,
      0.10954698175191879,
      0.09985402226448059,
      0.10573229193687439,
      0.11661788821220398,
      0.10062408447265625,
      0.09600621461868286,
      0.1045960783958435,
      0.10356763005256653,
      0.09286631643772125,
      0.10163327306509018,
      0.10624542087316513,
      0.09844836592674255,
      0.09767628461122513,
      0.10057125985622406,
      0.10504424571990967,
      0.10115154087543488,
      0.10381386429071426,
      0.10418415069580078,
      0.10899947583675385,
      0.11525439471006393,
      0.11727490276098251,
      0.12288793921470642,
      0.13200893998146057,
      0.12369164824485779,
      0.12417799979448318,
      0.1428077518939972,
      0.14419010281562805,
      0.1370939016342163,
      0.14149969816207886,
      0.16580909490585327,
      0.17217092216014862,
      0.17826272547245026,
      0.20561107993125916,
      0.227705180644989,
      0.25811630487442017,
      0.29924046993255615,
      0.33877110481262207,
      0.36590316891670227,
      0.38579925894737244,
      0.4205286204814911,
      0.414978951215744,
      0.8707681894302368,
      0.8017703294754028,
      0.8390659093856812,
      0.8774904608726501,
      0.9315117597579956,
      0.963506281375885,
      0.978350818157196,
      0.9911763668060303,
      0.9833892583847046,
      0.9615199565887451,
      0.9720143675804138,
      0.9896596074104309,
      0.9936073422431946,
      0.996780276298523,
      0.9956963658332825,
      0.9963544011116028,
      0.99704509973526,
      0.9982390999794006,
      0.9991691708564758,
      0.9994468092918396,
      0.9991948008537292,
      0.9982486963272095,
      0.9976970553398132,
      0.992576003074646,
      0.9945228099822998,
      0.9837092757225037,
      0.9849621653556824,
      0.9922667145729065,
      0.9883146286010742,
      0.9834691286087036,
      0.9800561666488647,
      0.9734551906585693,
      0.929027259349823,
      0.907218873500824,
      0.8022383451461792,
      0.8156163692474365,
      0.8823611736297607,
      0.8708587884902954,
      0.9045679569244385,
      0.8855759501457214,
      0.9136353731155396,
      0.8714311122894287,
      0.9004976153373718,
      0.8311161994934082,
      0.7834715843200684,
      0.8396069407463074,
      0.8560880422592163,
      0.936939537525177,
      0.9347525835037231,
      0.8844930529594421,
      0.8904914259910583,
      0.8493494987487793,
      0.8125468492507935,
      0.9032995104789734,
      0.9084120392799377,
      0.9094548225402832,
      0.8580438494682312,
      0.8787295818328857,
      0.8199755549430847,
      0.7977015972137451,
      0.8643847703933716,
      0.8909236788749695,
      0.9348013997077942,
      0.9722775220870972,
      0.9866520762443542,
      0.9815080165863037,
      0.9938209652900696,
      0.997908353805542,
      0.9975585341453552,
      0.9975699186325073,
      0.9972139596939087,
      0.9986887574195862,
      0.9968311786651611,
      0.9981270432472229,
      0.9987748861312866,
      0.9975800514221191,
      0.9968647360801697,
      0.9986158609390259,
      0.9978417158126831,
      0.998291015625,
      0.9963953495025635,
      0.9988194108009338,
      0.9986729025840759,
      0.9994891285896301,
      0.9993901252746582,
      0.9990816712379456,
      0.9983656406402588,
      0.9980838298797607,
      0.9975164532661438,
      0.9923344254493713,
      0.9876876473426819,
      0.9930136799812317,
      0.980998158454895,
      0.9459196329116821,
      0.9071801900863647,
      0.9197757244110107,
      0.8647506237030029,
      0.9014283418655396,
      0.8547012805938721,
      0.8890466094017029,
      0.8428317904472351,
      0.8765088319778442,
      0.8200845718383789,
      0.7776835560798645,
      0.7782296538352966,
      0.7799259424209595,
      0.811477541923523,
      0.85689777135849,
      0.8834089040756226,
      0.9404051899909973,
      0.9537863731384277,
      0.9835502505302429,
      0.9853981733322144,
      0.9923065900802612,
      0.9911179542541504
    ],
    [
      0.3023291230201721,
      0.3256407380104065,
      0.2967185974121094,
      0.25846630334854126,
      0.23732821643352509,
      0.2259732484817505,
      0.18686583638191223,
      0.1772724837064743,
      0.1664670705795288,
      0.14520777761936188,
      0.13388592004776,
      0.12646837532520294,
      0.12019922584295273,
      0.10861879587173462,
      0.1042150929570198,
      0.1041131466627121,
      0.10766992717981339,
      0.10536587238311768,
      0.10697927325963974,
      0.10829881578683853,
      0.11043418198823929,
      0.11146149784326553,
      0.11271631717681885,
      0.11485259234905243,
      0.1089368611574173,
      0.10217014700174332,
      0.10613393038511276,
      0.10533399879932404,
      0.10331988334655762,
      0.10159842669963837,
      0.09771676361560822,
      0.09438648074865341,
      0.09026972949504852,
      0.08993928134441376,
      0.0865778923034668,
      0.08679265528917313,
      0.08765633404254913,
      0.09230682253837585,
      0.08654960244894028,
      0.08725448697805405,
      0.09016112983226776,
      0.09051886200904846,
      0.09322911500930786,
      0.09782504290342331,
      0.10044273734092712,
      0.09926744550466537,
      0.103213369846344,
      0.10576105117797852,
      0.1119786724448204,
      0.10891561210155487,
      0.11099337786436081,
      0.12200823426246643,
      0.12744173407554626,
      0.11067155003547668,
      0.11624549329280853,
      0.1291746199131012,
      0.123111292719841,
      0.11033176630735397,
      0.11391638219356537,
      0.127508282661438,
      0.11165745556354523,
      0.10449297726154327,
      0.11475758999586105,
      0.11329056322574615,
      0.0995013639330864,
      0.10857788473367691,
      0.11570491641759872,
      0.1046435683965683,
      0.10417421162128448,
      0.10744774341583252,
      0.1115167886018753,
      0.10710059106349945,
      0.11133629083633423,
      0.1077464148402214,
      0.11595462262630463,
      0.12088211625814438,
      0.12996900081634521,
      0.13167040050029755,
      0.14323243498802185,
      0.1337566375732422,
      0.13370369374752045,
      0.15340375900268555,
      0.1516072154045105,
      0.14972825348377228,
      0.15261703729629517,
      0.17885853350162506,
      0.1890406757593155,
      0.19978758692741394,
      0.2367704212665558,
      0.27373558282852173,
      0.3082987368106842,
      0.3412623107433319,
      0.36647936701774597,
      0.3871261179447174,
      0.4067198634147644,
      0.44305533170700073,
      0.42240068316459656,
      0.8676702976226807,
      0.7949302196502686,
      0.833558201789856,
      0.871347188949585,
      0.9289321899414062,
      0.9619795083999634,
      0.977715015411377,
      0.9913434982299805,
      0.9841061234474182,
      0.9625090956687927,
      0.9737333059310913,
      0.9911487698554993,
      0.9948307275772095,
      0.9973635673522949,
      0.9964208602905273,
      0.9968664050102234,
      0.9973837733268738,
      0.9984349012374878,
      0.9992455244064331,
      0.9995026588439941,
      0.9992297291755676,
      0.998296320438385,
      0.9976360201835632,
      0.9920534491539001,
      0.9940969944000244,
      0.9820400476455688,
      0.983845055103302,
      0.992058277130127,
      0.988361656665802,
      0.9841383099555969,
      0.9805471301078796,
      0.9737747311592102,
      0.9277315735816956,
      0.9064849615097046,
      0.8017032146453857,
      0.8144918084144592,
      0.8808731436729431,
      0.8697903752326965,
      0.9034778475761414,
      0.8839800357818604,
      0.9127963185310364,
      0.8707230091094971,
      0.9003644585609436,
      0.8317615389823914,
      0.7828247547149658,
      0.8385719656944275,
      0.8553129434585571,
      0.9360741376876831,
      0.9337899088859558,
      0.8847452402114868,
      0.8896757364273071,
      0.8488777875900269,
      0.8127001523971558,
      0.9016882181167603,
      0.9078818559646606,
      0.9083701968193054,
      0.8567968010902405,
      0.8771234750747681,
      0.8171664476394653,
      0.796671450138092,
      0.863062858581543,
      0.8886337280273438,
      0.9326056241989136,
      0.9716379046440125,
      0.9863848686218262,
      0.9811964631080627,
      0.9938602447509766,
      0.9979514479637146,
      0.9975336194038391,
      0.9975531101226807,
      0.9972452521324158,
      0.9987889528274536,
      0.9972749948501587,
      0.9983915090560913,
      0.998869001865387,
      0.9977571964263916,
      0.9971246719360352,
      0.9986903071403503,
      0.997812807559967,
      0.998265266418457,
      0.9962952136993408,
      0.9988189339637756,
      0.9986539483070374,
      0.9994931221008301,
      0.9994014501571655,
      0.9991366267204285,
      0.9984973073005676,
      0.9982805848121643,
      0.9977933764457703,
      0.9931695461273193,
      0.9884597659111023,
      0.9935041069984436,
      0.9824910163879395,
      0.9480611085891724,
      0.9088090658187866,
      0.9196313619613647,
      0.8628239631652832,
      0.9006609320640564,
      0.8521531820297241,
      0.8860673904418945,
      0.8387437462806702,
      0.8737406134605408,
      0.8167899250984192,
      0.7710915803909302,
      0.7643609046936035,
      0.7702072262763977,
      0.8072571158409119,
      0.8530795574188232,
      0.8827855587005615,
      0.9404467344284058,
      0.9552230834960938,
      0.9850497841835022,
      0.9874155521392822,
      0.9935727119445801,
      0.9926427006721497
    ],
    [
      0.26472994685173035,
      0.3155641257762909,
      0.3041612207889557,
      0.28737565875053406,
      0.2763344645500183,
      0.2694782316684723,
      0.2421334981918335,
      0.218495175242424,
      0.20570014417171478,
      0.18453408777713776,
      0.16713644564151764,
      0.15297308564186096,
      0.147472083568573,
      0.1347699612379074,
      0.12875938415527344,
      0.1258963644504547,
      0.13541175425052643,
      0.1273508369922638,
      0.12634751200675964,
      0.1328144371509552,
      0.14294607937335968,
      0.1391052007675171,
      0.13775406777858734,
      0.14527034759521484,
      0.1376032829284668,
      0.1319461613893509,
      0.13269037008285522,
      0.1295740008354187,
      0.12850013375282288,
      0.12831372022628784,
      0.1274225115776062,
      0.12215039134025574,
      0.11976395547389984,
      0.11585025489330292,
      0.10817497223615646,
      0.10409559309482574,
      0.10157983005046844,
      0.10471050441265106,
      0.10063859820365906,
      0.10180055350065231,
      0.10392819344997406,
      0.10363510251045227,
      0.10697560757398605,
      0.10900481045246124,
      0.11652567237615585,
      0.1146102100610733,
      0.11867549270391464,
      0.12200317531824112,
      0.13490146398544312,
      0.1308828890323639,
      0.13348084688186646,
      0.1478348970413208,
      0.15496905148029327,
      0.1371135413646698,
      0.14286209642887115,
      0.15893103182315826,
      0.1522737294435501,
      0.13273562490940094,
      0.14086975157260895,
      0.15638668835163116,
      0.14020372927188873,
      0.1288449466228485,
      0.13807138800621033,
      0.13541920483112335,
      0.11791634559631348,
      0.12783224880695343,
      0.13068938255310059,
      0.1236303374171257,
      0.11796925216913223,
      0.12159833312034607,
      0.12466175854206085,
      0.1206182911992073,
      0.1292022168636322,
      0.1246412992477417,
      0.1370009183883667,
      0.14595457911491394,
      0.1511683464050293,
      0.15427163243293762,
      0.17039501667022705,
      0.15618711709976196,
      0.1525702029466629,
      0.18052570521831512,
      0.1803073287010193,
      0.17435868084430695,
      0.18133512139320374,
      0.20832552015781403,
      0.21903520822525024,
      0.23534426093101501,
      0.2900831699371338,
      0.3231528699398041,
      0.34842783212661743,
      0.37156787514686584,
      0.3804175555706024,
      0.39921486377716064,
      0.4167955219745636,
      0.4368935227394104,
      0.4107281267642975,
      0.8679121732711792,
      0.7793744206428528,
      0.8286316394805908,
      0.8637000918388367,
      0.9242531061172485,
      0.9588935375213623,
      0.97605299949646,
      0.9913551211357117,
      0.9844682216644287,
      0.9625353217124939,
      0.9750796556472778,
      0.9924476742744446,
      0.9959787726402283,
      0.997946560382843,
      0.9972633123397827,
      0.9975761771202087,
      0.9979258179664612,
      0.9987176060676575,
      0.9993664026260376,
      0.9995710253715515,
      0.9992656707763672,
      0.9982239603996277,
      0.9974848031997681,
      0.9909412860870361,
      0.9932882785797119,
      0.9795835018157959,
      0.9824068546295166,
      0.9918312430381775,
      0.9885953664779663,
      0.9849503636360168,
      0.9811612963676453,
      0.9739801287651062,
      0.9253044724464417,
      0.9051205515861511,
      0.8020459413528442,
      0.8137738108634949,
      0.8795754909515381,
      0.8679413199424744,
      0.901739776134491,
      0.881291925907135,
      0.9106736779212952,
      0.8661623001098633,
      0.8983213901519775,
      0.8271746039390564,
      0.7761285305023193,
      0.8362094759941101,
      0.853969395160675,
      0.9349429607391357,
      0.9325423836708069,
      0.8839187622070312,
      0.8889681696891785,
      0.8490277528762817,
      0.8120472431182861,
      0.9020050168037415,
      0.9076840281486511,
      0.9084572792053223,
      0.8570828437805176,
      0.8775342702865601,
      0.8177524209022522,
      0.798283576965332,
      0.863384485244751,
      0.8881163001060486,
      0.9321792125701904,
      0.9715520143508911,
      0.9863022565841675,
      0.9817516207695007,
      0.994394838809967,
      0.9981291890144348,
      0.9975694417953491,
      0.9976312518119812,
      0.9972900152206421,
      0.9989346861839294,
      0.9976632595062256,
      0.9986793994903564,
      0.9989932775497437,
      0.9978790879249573,
      0.9974074363708496,
      0.998792827129364,
      0.9977771639823914,
      0.998199462890625,
      0.9960756897926331,
      0.9987810254096985,
      0.9986090660095215,
      0.9995129108428955,
      0.9994319081306458,
      0.9992472529411316,
      0.9987497925758362,
      0.9985458254814148,
      0.9982317686080933,
      0.994396984577179,
      0.9896451234817505,
      0.994045615196228,
      0.9838933944702148,
      0.9495582580566406,
      0.9083353877067566,
      0.918582558631897,
      0.8595016002655029,
      0.8974007368087769,
      0.8408722877502441,
      0.879347026348114,
      0.8308653831481934,
      0.8713067770004272,
      0.8132337331771851,
      0.760465145111084,
      0.748375415802002,
      0.7540410757064819,
      0.7974016070365906,
      0.8470693230628967,
      0.8778051137924194,
      0.938637375831604,
      0.9562593102455139,
      0.9863358736038208,
      0.9895755648612976,
      0.9949758648872375,
      0.9943480491638184
    ],
    [
      0.20445287227630615,
      0.2507176101207733,
      0.2704547047615051,
      0.2957252264022827,
      0.30593782663345337,
      0.3067336976528168,
      0.299069344997406,
      0.2954827547073364,
      0.2838679850101471,
      0.267255961894989,
      0.2490559220314026,
      0.22772589325904846,
      0.21534621715545654,
      0.20071834325790405,
      0.18277648091316223,
      0.17718178033828735,
      0.18844595551490784,
      0.1878918558359146,
      0.1801351010799408,
      0.1893303245306015,
      0.19756896793842316,
      0.19714170694351196,
      0.19059650599956512,
      0.20523914694786072,
      0.20288129150867462,
      0.19967424869537354,
      0.19185136258602142,
      0.17833411693572998,
      0.18055564165115356,
      0.1716369390487671,
      0.1712462455034256,
      0.17410269379615784,
      0.17482148110866547,
      0.17007377743721008,
      0.16060258448123932,
      0.15080857276916504,
      0.14354397356510162,
      0.14003437757492065,
      0.13515153527259827,
      0.13294680416584015,
      0.12845751643180847,
      0.1261598765850067,
      0.13088522851467133,
      0.1335299164056778,
      0.13878531754016876,
      0.13850054144859314,
      0.14544744789600372,
      0.15202349424362183,
      0.16350673139095306,
      0.15971285104751587,
      0.1621561348438263,
      0.17688524723052979,
      0.18791639804840088,
      0.17414772510528564,
      0.1758464127779007,
      0.19018051028251648,
      0.18476229906082153,
      0.16330282390117645,
      0.1723518967628479,
      0.1830817013978958,
      0.16993272304534912,
      0.15958186984062195,
      0.168157696723938,
      0.16570331156253815,
      0.1540873497724533,
      0.15707552433013916,
      0.1561771184206009,
      0.15356861054897308,
      0.14856192469596863,
      0.1495657116174698,
      0.15654143691062927,
      0.15515796840190887,
      0.16334334015846252,
      0.16211390495300293,
      0.1819072961807251,
      0.1906602680683136,
      0.19382354617118835,
      0.20878754556179047,
      0.22397810220718384,
      0.19931186735630035,
      0.20120827853679657,
      0.23290421068668365,
      0.24104110896587372,
      0.22231130301952362,
      0.241359144449234,
      0.2765086889266968,
      0.29367610812187195,
      0.3083907961845398,
      0.3476916253566742,
      0.3704952895641327,
      0.3881039023399353,
      0.3964826166629791,
      0.39642006158828735,
      0.40580371022224426,
      0.4128684103488922,
      0.40995535254478455,
      0.37779825925827026,
      0.8571815490722656,
      0.778409481048584,
      0.8247048854827881,
      0.8606606721878052,
      0.9216353297233582,
      0.9558024406433105,
      0.9744259119033813,
      0.9912051558494568,
      0.9845061302185059,
      0.962647557258606,
      0.9763992428779602,
      0.9936058521270752,
      0.9970309734344482,
      0.9985105395317078,
      0.9981012344360352,
      0.9983334541320801,
      0.9985120892524719,
      0.999032199382782,
      0.999489426612854,
      0.9996278285980225,
      0.999304473400116,
      0.9982147216796875,
      0.9973499774932861,
      0.9898096919059753,
      0.9924036860466003,
      0.9774925708770752,
      0.9814386367797852,
      0.9920215010643005,
      0.9893767833709717,
      0.9866775274276733,
      0.9828524589538574,
      0.974805474281311,
      0.9254623651504517,
      0.9043499231338501,
      0.8045327663421631,
      0.8164790868759155,
      0.8797329664230347,
      0.8659960031509399,
      0.9008520841598511,
      0.8787776231765747,
      0.9101660251617432,
      0.866909921169281,
      0.8982011079788208,
      0.8264440298080444,
      0.7712515592575073,
      0.8347960114479065,
      0.8533462285995483,
      0.9342443943023682,
      0.93129962682724,
      0.8835927248001099,
      0.8891487121582031,
      0.8494672775268555,
      0.8134768009185791,
      0.9041061401367188,
      0.9086973071098328,
      0.9088978171348572,
      0.8583158254623413,
      0.8785531520843506,
      0.8191689252853394,
      0.7987459897994995,
      0.8643315434455872,
      0.8880026936531067,
      0.9325443506240845,
      0.9720635414123535,
      0.9863826036453247,
      0.9827513098716736,
      0.9950880408287048,
      0.9983189105987549,
      0.9975859522819519,
      0.9976151585578918,
      0.9973317384719849,
      0.9990319013595581,
      0.9980449080467224,
      0.9989311695098877,
      0.999103307723999,
      0.9980508685112,
      0.9977916479110718,
      0.9989005923271179,
      0.9978216290473938,
      0.9981786012649536,
      0.9959216713905334,
      0.9987877607345581,
      0.9985898733139038,
      0.9995280504226685,
      0.999470055103302,
      0.9993745684623718,
      0.9990476965904236,
      0.9988455772399902,
      0.9987654685974121,
      0.9961778521537781,
      0.9918127655982971,
      0.9949615597724915,
      0.9863561391830444,
      0.9517065286636353,
      0.9085924029350281,
      0.9185183644294739,
      0.8597674369812012,
      0.8989896178245544,
      0.8389543890953064,
      0.8761705160140991,
      0.8222942352294922,
      0.869964599609375,
      0.8143454790115356,
      0.7569289803504944,
      0.7397411465644836,
      0.7464160919189453,
      0.7954019904136658,
      0.8477650880813599,
      0.8773362040519714,
      0.9388614892959595,
      0.9573737978935242,
      0.9877977967262268,
      0.9919610619544983,
      0.9964243173599243,
      0.9960948824882507
    ],
    [
      0.192773699760437,
      0.2388053834438324,
      0.252856969833374,
      0.28158003091812134,
      0.3009698688983917,
      0.31030207872390747,
      0.3245773911476135,
      0.32700493931770325,
      0.3243834674358368,
      0.3309713304042816,
      0.3403107225894928,
      0.3152875006198883,
      0.3175886869430542,
      0.32571086287498474,
      0.30167657136917114,
      0.2791794538497925,
      0.30100172758102417,
      0.2942095994949341,
      0.26650282740592957,
      0.2754132151603699,
      0.28570035099983215,
      0.2737630605697632,
      0.2471039593219757,
      0.24615703523159027,
      0.23336675763130188,
      0.21704158186912537,
      0.20938032865524292,
      0.2042246311903,
      0.20365479588508606,
      0.19282470643520355,
      0.18813496828079224,
      0.19323042035102844,
      0.19735226035118103,
      0.19270764291286469,
      0.19311079382896423,
      0.19680003821849823,
      0.1989453285932541,
      0.19483372569084167,
      0.18868118524551392,
      0.18749317526817322,
      0.18254439532756805,
      0.1769154965877533,
      0.1820078194141388,
      0.1851470023393631,
      0.1895897537469864,
      0.18755024671554565,
      0.19209332764148712,
      0.2008499652147293,
      0.20764055848121643,
      0.2010382115840912,
      0.20467180013656616,
      0.22149837017059326,
      0.21897658705711365,
      0.20569497346878052,
      0.20812585949897766,
      0.21704299747943878,
      0.21561743319034576,
      0.1988830715417862,
      0.20541433990001678,
      0.20558539032936096,
      0.20242241024971008,
      0.20236894488334656,
      0.20871169865131378,
      0.21302954852581024,
      0.20789998769760132,
      0.2088521420955658,
      0.20096848905086517,
      0.20456495881080627,
      0.20640899240970612,
      0.20286475121974945,
      0.20683908462524414,
      0.21761207282543182,
      0.23218661546707153,
      0.23165276646614075,
      0.25179973244667053,
      0.2612209618091583,
      0.26478612422943115,
      0.27614617347717285,
      0.29524174332618713,
      0.2826998233795166,
      0.2750692367553711,
      0.3044000566005707,
      0.320706307888031,
      0.3009856939315796,
      0.31837576627731323,
      0.3454960286617279,
      0.370553195476532,
      0.36579185724258423,
      0.3754597008228302,
      0.3891417384147644,
      0.4024442136287689,
      0.40063583850860596,
      0.39755356311798096,
      0.40360644459724426,
      0.40321260690689087,
      0.37755095958709717,
      0.35072147846221924,
      0.8476887941360474,
      0.7692476511001587,
      0.8292412161827087,
      0.865890622138977,
      0.9204162359237671,
      0.9536119699478149,
      0.9724897146224976,
      0.9905456304550171,
      0.9830212593078613,
      0.9607608318328857,
      0.9756869077682495,
      0.993768572807312,
      0.9975239038467407,
      0.9988695383071899,
      0.9986646771430969,
      0.998878538608551,
      0.99898362159729,
      0.9992867112159729,
      0.9996196031570435,
      0.9996959567070007,
      0.9993804097175598,
      0.9984740614891052,
      0.9974288940429688,
      0.9890894889831543,
      0.9918531775474548,
      0.9757129549980164,
      0.9808043837547302,
      0.9923628568649292,
      0.9907898306846619,
      0.9895588159561157,
      0.9863945841789246,
      0.9772324562072754,
      0.9262890219688416,
      0.9020745754241943,
      0.8083670139312744,
      0.817264199256897,
      0.8786508440971375,
      0.8601379990577698,
      0.9003766179084778,
      0.8783595561981201,
      0.9152162075042725,
      0.8755975365638733,
      0.9055395126342773,
      0.8398551940917969,
      0.7755929827690125,
      0.8405900597572327,
      0.8571945428848267,
      0.9384981989860535,
      0.9333504438400269,
      0.8835712671279907,
      0.8874623775482178,
      0.8428309559822083,
      0.8079903721809387,
      0.9019293189048767,
      0.9078938961029053,
      0.9073065519332886,
      0.8566502928733826,
      0.8759987950325012,
      0.8116376399993896,
      0.7937210202217102,
      0.8656079173088074,
      0.8906843662261963,
      0.9355034232139587,
      0.9744470119476318,
      0.9874732494354248,
      0.9842776656150818,
      0.9959359169006348,
      0.998587965965271,
      0.9977514743804932,
      0.9977306723594666,
      0.9974282383918762,
      0.9991726279258728,
      0.9983538389205933,
      0.999146580696106,
      0.9992378950119019,
      0.9982049465179443,
      0.9981134533882141,
      0.9990425705909729,
      0.9978548884391785,
      0.9981845617294312,
      0.9958616495132446,
      0.9988235235214233,
      0.9986553192138672,
      0.9995595216751099,
      0.9995471835136414,
      0.9995085597038269,
      0.9993283748626709,
      0.9991518259048462,
      0.9992345571517944,
      0.9976833462715149,
      0.9945169687271118,
      0.9962955117225647,
      0.9890440702438354,
      0.95554518699646,
      0.9117771983146667,
      0.9219571352005005,
      0.8711612224578857,
      0.9051622152328491,
      0.8409900665283203,
      0.8742481470108032,
      0.8148976564407349,
      0.8674308657646179,
      0.8099138736724854,
      0.7511515617370605,
      0.7377769351005554,
      0.7529786825180054,
      0.8034725189208984,
      0.8579866290092468,
      0.8820596933364868,
      0.9379403591156006,
      0.9574877023696899,
      0.9886717200279236,
      0.993340790271759,
      0.9973974227905273,
      0.9971729516983032
    ],
    [
      0.21267344057559967,
      0.2621280252933502,
      0.2730279266834259,
      0.3019334375858307,
      0.3229966461658478,
      0.3357537090778351,
      0.35014650225639343,
      0.3561495542526245,
      0.35508254170417786,
      0.3650858998298645,
      0.3802172541618347,
      0.35535547137260437,
      0.3756547272205353,
      0.3930813670158386,
      0.3819761872291565,
      0.3616781234741211,
      0.4007922410964966,
      0.40065839886665344,
      0.35650208592414856,
      0.369621604681015,
      0.38121792674064636,
      0.35494235157966614,
      0.3194483816623688,
      0.3165717124938965,
      0.3091229796409607,
      0.2805976867675781,
      0.2562600374221802,
      0.24233178794384003,
      0.2380872368812561,
      0.22867639362812042,
      0.21962593495845795,
      0.2182341068983078,
      0.22729261219501495,
      0.22137998044490814,
      0.21339905261993408,
      0.22781690955162048,
      0.2378758192062378,
      0.22962504625320435,
      0.23167648911476135,
      0.24554744362831116,
      0.2493220567703247,
      0.24107591807842255,
      0.2477857619524002,
      0.25118720531463623,
      0.2514991760253906,
      0.24363164603710175,
      0.2465348243713379,
      0.25624361634254456,
      0.26261964440345764,
      0.25167447328567505,
      0.2517366409301758,
      0.2596377730369568,
      0.2562873661518097,
      0.23545564711093903,
      0.2341182827949524,
      0.24290603399276733,
      0.23974177241325378,
      0.22904497385025024,
      0.23056285083293915,
      0.2320202887058258,
      0.23270192742347717,
      0.23428884148597717,
      0.2406586855649948,
      0.24454720318317413,
      0.2460772842168808,
      0.24320414662361145,
      0.24253499507904053,
      0.2581974267959595,
      0.2661251723766327,
      0.25103163719177246,
      0.2532997131347656,
      0.26121142506599426,
      0.2614355683326721,
      0.26058170199394226,
      0.2734681963920593,
      0.28827035427093506,
      0.28179338574409485,
      0.2970834970474243,
      0.32407325506210327,
      0.3270684480667114,
      0.31874239444732666,
      0.3397597074508667,
      0.3678731918334961,
      0.34824448823928833,
      0.343645304441452,
      0.3743510842323303,
      0.40051260590553284,
      0.3836462199687958,
      0.386689156293869,
      0.4081282317638397,
      0.41882872581481934,
      0.4004615843296051,
      0.40667784214019775,
      0.41896313428878784,
      0.4101831614971161,
      0.3874441981315613,
      0.364236980676651,
      0.8477043509483337,
      0.7720746994018555,
      0.8339736461639404,
      0.8664901256561279,
      0.9181396961212158,
      0.9501056671142578,
      0.9714930057525635,
      0.9890987873077393,
      0.9798902273178101,
      0.957272469997406,
      0.9739280343055725,
      0.993360161781311,
      0.9977294206619263,
      0.9990993738174438,
      0.9990137815475464,
      0.99919193983078,
      0.9992631673812866,
      0.9994561672210693,
      0.9997063875198364,
      0.9997351169586182,
      0.999415397644043,
      0.9985074996948242,
      0.9974455237388611,
      0.9879838228225708,
      0.9913169145584106,
      0.9737776517868042,
      0.9805296659469604,
      0.9929761290550232,
      0.9923140406608582,
      0.9921169281005859,
      0.9899625182151794,
      0.9812613725662231,
      0.933648407459259,
      0.9079259037971497,
      0.8105427026748657,
      0.8210898041725159,
      0.881456732749939,
      0.8575887084007263,
      0.901986837387085,
      0.8837100267410278,
      0.9204164743423462,
      0.8825165033340454,
      0.9119564294815063,
      0.8539348840713501,
      0.7928586602210999,
      0.8560124635696411,
      0.8667256832122803,
      0.9428908824920654,
      0.9374598860740662,
      0.8888726234436035,
      0.89134281873703,
      0.8402753472328186,
      0.8121252059936523,
      0.9071985483169556,
      0.9128140807151794,
      0.9120961427688599,
      0.8612110614776611,
      0.8813114166259766,
      0.8132790327072144,
      0.7949994802474976,
      0.871453046798706,
      0.8989185094833374,
      0.9402502775192261,
      0.9772605895996094,
      0.9893499612808228,
      0.9864851236343384,
      0.9968516826629639,
      0.9988656640052795,
      0.9980128407478333,
      0.9979217648506165,
      0.9976305961608887,
      0.9992756247520447,
      0.9986456036567688,
      0.9993192553520203,
      0.9993382096290588,
      0.9984239935874939,
      0.9984402060508728,
      0.9991648197174072,
      0.9979181289672852,
      0.9982025623321533,
      0.9958202838897705,
      0.9988595247268677,
      0.9987231492996216,
      0.9995887875556946,
      0.9996038675308228,
      0.9996062517166138,
      0.9994999766349792,
      0.9993270039558411,
      0.9994831085205078,
      0.998534619808197,
      0.9965248107910156,
      0.9972856044769287,
      0.9911762475967407,
      0.9592294096946716,
      0.9150245189666748,
      0.9245339632034302,
      0.878331184387207,
      0.9048563241958618,
      0.845879852771759,
      0.8712623715400696,
      0.8135949373245239,
      0.8711944222450256,
      0.8106212615966797,
      0.7500076293945312,
      0.7477722764015198,
      0.7651075124740601,
      0.8139888048171997,
      0.8654438257217407,
      0.8855491876602173,
      0.9373946785926819,
      0.9568115472793579,
      0.9887747764587402,
      0.9940017461776733,
      0.9979704022407532,
      0.9978469014167786
    ],
    [
      0.23177257180213928,
      0.2824866771697998,
      0.29322293400764465,
      0.3218151032924652,
      0.34119370579719543,
      0.3576526641845703,
      0.3695148527622223,
      0.37073758244514465,
      0.3753582835197449,
      0.3988610506057739,
      0.41399145126342773,
      0.387789249420166,
      0.4182688891887665,
      0.4428879916667938,
      0.4285123646259308,
      0.4221042990684509,
      0.4537377655506134,
      0.44285884499549866,
      0.39369145035743713,
      0.41175973415374756,
      0.4137778580188751,
      0.38246282935142517,
      0.33176735043525696,
      0.3286588490009308,
      0.3217392563819885,
      0.28978532552719116,
      0.2524648606777191,
      0.24047058820724487,
      0.2332090437412262,
      0.22945182025432587,
      0.2268257737159729,
      0.22540348768234253,
      0.23853950202465057,
      0.24376803636550903,
      0.23868244886398315,
      0.2556800842285156,
      0.2771877944469452,
      0.2761857807636261,
      0.27680832147598267,
      0.3058636486530304,
      0.31838053464889526,
      0.3040488064289093,
      0.31045305728912354,
      0.3325921297073364,
      0.3266710042953491,
      0.3026978373527527,
      0.29836687445640564,
      0.3109807074069977,
      0.30544739961624146,
      0.28759098052978516,
      0.2795529365539551,
      0.28169429302215576,
      0.2704346776008606,
      0.25815916061401367,
      0.25845226645469666,
      0.25368791818618774,
      0.26112788915634155,
      0.25510159134864807,
      0.2562606930732727,
      0.26648610830307007,
      0.2717374265193939,
      0.27890530228614807,
      0.2800484895706177,
      0.2841593623161316,
      0.29463160037994385,
      0.29541903734207153,
      0.29094985127449036,
      0.30987513065338135,
      0.31758642196655273,
      0.30711281299591064,
      0.2996188998222351,
      0.30073282122612,
      0.3090744614601135,
      0.2864527106285095,
      0.2995166778564453,
      0.31568044424057007,
      0.311658650636673,
      0.32113224267959595,
      0.34506189823150635,
      0.3553040623664856,
      0.3486272096633911,
      0.3804658055305481,
      0.41447877883911133,
      0.3933723568916321,
      0.3797202706336975,
      0.42015641927719116,
      0.4409834146499634,
      0.41626277565956116,
      0.4098721146583557,
      0.43712106347084045,
      0.4443018436431885,
      0.41997820138931274,
      0.418292760848999,
      0.434418261051178,
      0.4270264506340027,
      0.39693301916122437,
      0.3771238625049591,
      0.8393357992172241,
      0.7586778402328491,
      0.8301416039466858,
      0.8625051975250244,
      0.9154549241065979,
      0.9481844902038574,
      0.971481442451477,
      0.9892646074295044,
      0.9809256792068481,
      0.9592981338500977,
      0.9767496585845947,
      0.9945325255393982,
      0.9983153939247131,
      0.9993174076080322,
      0.9992665648460388,
      0.9993915557861328,
      0.9994369745254517,
      0.9995595216751099,
      0.9997509121894836,
      0.9997616410255432,
      0.9994327425956726,
      0.9985014200210571,
      0.997420608997345,
      0.9871596097946167,
      0.9905867576599121,
      0.9705570936203003,
      0.9780918955802917,
      0.9927420020103455,
      0.9925806522369385,
      0.99323970079422,
      0.9915902018547058,
      0.983593225479126,
      0.9374245405197144,
      0.9112347960472107,
      0.8181692361831665,
      0.8237601518630981,
      0.8790915608406067,
      0.8513118624687195,
      0.898710310459137,
      0.8801447153091431,
      0.9221336841583252,
      0.8877856731414795,
      0.9148510098457336,
      0.8577568531036377,
      0.7892206311225891,
      0.860819935798645,
      0.8659664988517761,
      0.9440574049949646,
      0.9382928609848022,
      0.8922210931777954,
      0.8882607817649841,
      0.8395286202430725,
      0.8106546998023987,
      0.9086651802062988,
      0.9147123694419861,
      0.914014458656311,
      0.8618756532669067,
      0.8838890790939331,
      0.8185423612594604,
      0.7985397577285767,
      0.8738417625427246,
      0.9009194374084473,
      0.9431798458099365,
      0.9791242480278015,
      0.9899114370346069,
      0.9876261353492737,
      0.9972725510597229,
      0.998988687992096,
      0.9980583786964417,
      0.9979146718978882,
      0.9976097345352173,
      0.9993259906768799,
      0.9987160563468933,
      0.9994264841079712,
      0.9994211196899414,
      0.9984238147735596,
      0.9985195994377136,
      0.9992370009422302,
      0.9978210926055908,
      0.9981107711791992,
      0.9956018328666687,
      0.9988364577293396,
      0.9987116456031799,
      0.9995987415313721,
      0.9996248483657837,
      0.9996618032455444,
      0.999605119228363,
      0.9994487166404724,
      0.9996379613876343,
      0.9990389347076416,
      0.9978078603744507,
      0.9979742169380188,
      0.9936705231666565,
      0.9642682075500488,
      0.9191187620162964,
      0.9267986416816711,
      0.8779392242431641,
      0.906144917011261,
      0.8446643352508545,
      0.8691370487213135,
      0.8070144653320312,
      0.8672821521759033,
      0.8050010204315186,
      0.7507450580596924,
      0.7459905743598938,
      0.764344334602356,
      0.8192706108093262,
      0.863900899887085,
      0.8872019052505493,
      0.9392858147621155,
      0.9607968330383301,
      0.991073489189148,
      0.9959112405776978,
      0.9985787272453308,
      0.9984574913978577
    ],
    [
      0.30364373326301575,
      0.3475356101989746,
      0.3552013635635376,
      0.38586103916168213,
      0.3987785875797272,
      0.41777509450912476,
      0.42149418592453003,
      0.4103834629058838,
      0.42823880910873413,
      0.4676767587661743,
      0.45895475149154663,
      0.4456334114074707,
      0.501244068145752,
      0.5077628493309021,
      0.4783671498298645,
      0.4903111159801483,
      0.5279064178466797,
      0.49874502420425415,
      0.44340819120407104,
      0.46475255489349365,
      0.45269647240638733,
      0.42663297057151794,
      0.36762797832489014,
      0.36222195625305176,
      0.35296428203582764,
      0.32530418038368225,
      0.28099286556243896,
      0.2696115970611572,
      0.27196675539016724,
      0.27266374230384827,
      0.27378833293914795,
      0.26799964904785156,
      0.29893192648887634,
      0.310485303401947,
      0.312359094619751,
      0.3382635712623596,
      0.3788459897041321,
      0.37263697385787964,
      0.36423689126968384,
      0.41689467430114746,
      0.43618637323379517,
      0.4070642590522766,
      0.4121154546737671,
      0.4484878182411194,
      0.43583202362060547,
      0.39576131105422974,
      0.39647090435028076,
      0.4089539349079132,
      0.3898710608482361,
      0.3499598205089569,
      0.34282270073890686,
      0.34397798776626587,
      0.32172152400016785,
      0.3104304075241089,
      0.3020658493041992,
      0.2979603409767151,
      0.2981630265712738,
      0.30410662293434143,
      0.29217255115509033,
      0.3131837546825409,
      0.338819682598114,
      0.33921104669570923,
      0.3377833962440491,
      0.3574581742286682,
      0.3758024573326111,
      0.362691193819046,
      0.362275630235672,
      0.3843119144439697,
      0.367877721786499,
      0.3488524556159973,
      0.35414689779281616,
      0.3397255837917328,
      0.3448565602302551,
      0.32146769762039185,
      0.3248729109764099,
      0.3350135087966919,
      0.35085922479629517,
      0.3472621440887451,
      0.3711055815219879,
      0.38830187916755676,
      0.3839840292930603,
      0.42439714074134827,
      0.4525638222694397,
      0.43964630365371704,
      0.43617144227027893,
      0.48235398530960083,
      0.4978145956993103,
      0.463664174079895,
      0.45861226320266724,
      0.49102771282196045,
      0.49265652894973755,
      0.46342480182647705,
      0.4599549174308777,
      0.4676767587661743,
      0.4519110321998596,
      0.42056506872177124,
      0.43399715423583984,
      0.8357915282249451,
      0.7517414689064026,
      0.8235453367233276,
      0.859891414642334,
      0.9162994027137756,
      0.9539620876312256,
      0.9787586331367493,
      0.9938177466392517,
      0.9898738861083984,
      0.9724656939506531,
      0.984478771686554,
      0.997124969959259,
      0.999142050743103,
      0.9995706677436829,
      0.9995373487472534,
      0.9995940327644348,
      0.999621570110321,
      0.9996817111968994,
      0.9998041391372681,
      0.9998119473457336,
      0.9994908571243286,
      0.9986550807952881,
      0.9977532029151917,
      0.989475667476654,
      0.9917696714401245,
      0.9708624482154846,
      0.9768598675727844,
      0.9924536943435669,
      0.9930772185325623,
      0.9946889877319336,
      0.9933759570121765,
      0.9864599704742432,
      0.9393560886383057,
      0.9195297956466675,
      0.8297266364097595,
      0.819976270198822,
      0.875562310218811,
      0.8475216627120972,
      0.8984041213989258,
      0.8854872584342957,
      0.915509819984436,
      0.8911493420600891,
      0.9196562767028809,
      0.8685336112976074,
      0.7950525283813477,
      0.8643255233764648,
      0.8693917393684387,
      0.9455822706222534,
      0.9390754699707031,
      0.8892419338226318,
      0.8927783966064453,
      0.8386833667755127,
      0.8218922019004822,
      0.9173094630241394,
      0.9185138940811157,
      0.916892409324646,
      0.8621021509170532,
      0.8858953714370728,
      0.8175811171531677,
      0.7980238199234009,
      0.8767284154891968,
      0.9011306762695312,
      0.9449456334114075,
      0.980501651763916,
      0.9901085495948792,
      0.9881981611251831,
      0.9975740909576416,
      0.9990553855895996,
      0.9980049729347229,
      0.9978005886077881,
      0.9974086284637451,
      0.9993079304695129,
      0.9987049698829651,
      0.9995229244232178,
      0.9994955658912659,
      0.9982529878616333,
      0.9985760450363159,
      0.9993162751197815,
      0.9977040886878967,
      0.998081386089325,
      0.9954172968864441,
      0.9988180994987488,
      0.998680591583252,
      0.999596893787384,
      0.9996457695960999,
      0.9997260570526123,
      0.9997046589851379,
      0.9995942115783691,
      0.9997608661651611,
      0.9994485974311829,
      0.998761773109436,
      0.9986463189125061,
      0.9966687560081482,
      0.9729917645454407,
      0.9306142330169678,
      0.9334854483604431,
      0.8841736316680908,
      0.9068114161491394,
      0.8477452993392944,
      0.8683558702468872,
      0.7989338636398315,
      0.8619706034660339,
      0.8037262558937073,
      0.7502438426017761,
      0.7487198710441589,
      0.7675570845603943,
      0.8239185810089111,
      0.8641044497489929,
      0.8940855860710144,
      0.9501376152038574,
      0.9716480374336243,
      0.9948398470878601,
      0.9981223344802856,
      0.999179482460022,
      0.9990904927253723
    ],
    [
      0.36391177773475647,
      0.42032021284103394,
      0.43977969884872437,
      0.46752193570137024,
      0.4912252426147461,
      0.5348137021064758,
      0.5312169194221497,
      0.5048081278800964,
      0.5527896881103516,
      0.5868502855300903,
      0.5350460410118103,
      0.5383360385894775,
      0.6001905202865601,
      0.5891890525817871,
      0.5363982915878296,
      0.5597181916236877,
      0.6051070094108582,
      0.5529390573501587,
      0.5060496926307678,
      0.5243746042251587,
      0.5121952295303345,
      0.46733105182647705,
      0.41835659742355347,
      0.41486674547195435,
      0.3977575898170471,
      0.36664754152297974,
      0.32308435440063477,
      0.31478288769721985,
      0.32249513268470764,
      0.32420361042022705,
      0.3210199773311615,
      0.3143835663795471,
      0.3451823592185974,
      0.369689017534256,
      0.36334821581840515,
      0.3862730860710144,
      0.44214460253715515,
      0.4399769604206085,
      0.4179529547691345,
      0.4706959128379822,
      0.5070083141326904,
      0.4683479070663452,
      0.465690016746521,
      0.5133845210075378,
      0.5074561834335327,
      0.4615911543369293,
      0.4476246237754822,
      0.4635918438434601,
      0.4336753189563751,
      0.387503981590271,
      0.37350907921791077,
      0.370322585105896,
      0.3441096246242523,
      0.3412474989891052,
      0.33004260063171387,
      0.322858601808548,
      0.3321968913078308,
      0.33377692103385925,
      0.3172818422317505,
      0.34284916520118713,
      0.35713550448417664,
      0.3635580539703369,
      0.38724151253700256,
      0.39669546484947205,
      0.41316062211990356,
      0.41006624698638916,
      0.3998675048351288,
      0.4160274267196655,
      0.3973163962364197,
      0.3725241422653198,
      0.3658033609390259,
      0.3644915223121643,
      0.3708338141441345,
      0.3564748167991638,
      0.3455459177494049,
      0.36513805389404297,
      0.37977105379104614,
      0.3723812699317932,
      0.39856570959091187,
      0.42725738883018494,
      0.42015600204467773,
      0.4601898789405823,
      0.5031124353408813,
      0.5038203597068787,
      0.4960235059261322,
      0.5393072366714478,
      0.5634692907333374,
      0.5376735329627991,
      0.5315229892730713,
      0.568922221660614,
      0.5590042471885681,
      0.5322442650794983,
      0.5301159620285034,
      0.5310794115066528,
      0.5170522928237915,
      0.4874665439128876,
      0.5161274671554565,
      0.8453925848007202,
      0.7694638967514038,
      0.8353047370910645,
      0.8790149688720703,
      0.929319441318512,
      0.9715844392776489,
      0.9890002608299255,
      0.9970942735671997,
      0.9960712194442749,
      0.9855731725692749,
      0.9931594133377075,
      0.998699426651001,
      0.9995270371437073,
      0.9997215270996094,
      0.9996979236602783,
      0.999720573425293,
      0.9997365474700928,
      0.999771237373352,
      0.9998496770858765,
      0.999866247177124,
      0.9996188282966614,
      0.9990609884262085,
      0.9984098076820374,
      0.9933804869651794,
      0.9943873286247253,
      0.9778203368186951,
      0.9811880588531494,
      0.9932568669319153,
      0.9942278861999512,
      0.9958282113075256,
      0.9946624636650085,
      0.9876716136932373,
      0.9412921667098999,
      0.9260654449462891,
      0.8388216495513916,
      0.8347575664520264,
      0.8787296414375305,
      0.8483603000640869,
      0.9036273956298828,
      0.8909544944763184,
      0.9255408048629761,
      0.9070407152175903,
      0.9316893815994263,
      0.8940363526344299,
      0.8255406618118286,
      0.8902624845504761,
      0.8856846690177917,
      0.9539636969566345,
      0.946331262588501,
      0.8906757831573486,
      0.8897305130958557,
      0.8394135236740112,
      0.8250911235809326,
      0.9238629341125488,
      0.9220492839813232,
      0.9212621450424194,
      0.8707817792892456,
      0.8966081738471985,
      0.8272486329078674,
      0.8068842887878418,
      0.8912883996963501,
      0.9132251739501953,
      0.952888548374176,
      0.9847742915153503,
      0.9921249747276306,
      0.9903004765510559,
      0.9980857372283936,
      0.9992548227310181,
      0.9983558654785156,
      0.9981082081794739,
      0.9976787567138672,
      0.9993101358413696,
      0.99873286485672,
      0.9995832443237305,
      0.9995710253715515,
      0.9983073472976685,
      0.9986339211463928,
      0.9993809461593628,
      0.9979332685470581,
      0.9983964562416077,
      0.9962615966796875,
      0.999015212059021,
      0.9989641904830933,
      0.9996663928031921,
      0.9997197389602661,
      0.9997930526733398,
      0.9997758865356445,
      0.9997097253799438,
      0.999843955039978,
      0.9996750354766846,
      0.9993414878845215,
      0.9991797208786011,
      0.9984065294265747,
      0.9818987846374512,
      0.9480032920837402,
      0.9453390836715698,
      0.9020769000053406,
      0.9133521318435669,
      0.865573525428772,
      0.8706281185150146,
      0.8064109086990356,
      0.85658860206604,
      0.8071194291114807,
      0.7581629753112793,
      0.7585329413414001,
      0.7793197631835938,
      0.8380655646324158,
      0.8838839530944824,
      0.9109562635421753,
      0.9599748253822327,
      0.9820649027824402,
      0.9974040389060974,
      0.9991047382354736,
      0.9994990229606628,
      0.9994245767593384
    ],
    [
      0.3751332759857178,
      0.43173104524612427,
      0.45443639159202576,
      0.4864380359649658,
      0.5125398635864258,
      0.5580077171325684,
      0.5535610318183899,
      0.5295979976654053,
      0.58309406042099,
      0.6066349744796753,
      0.5551683902740479,
      0.5630159974098206,
      0.6219006776809692,
      0.6037214398384094,
      0.5507267713546753,
      0.5774789452552795,
      0.6201766729354858,
      0.5603337287902832,
      0.5164876580238342,
      0.5359580516815186,
      0.5261778831481934,
      0.4723595976829529,
      0.4275054633617401,
      0.426652193069458,
      0.4196901321411133,
      0.3760886490345001,
      0.3350256085395813,
      0.3325595557689667,
      0.3463672995567322,
      0.348062127828598,
      0.349672794342041,
      0.34287378191947937,
      0.37137579917907715,
      0.40854382514953613,
      0.39051029086112976,
      0.4175413250923157,
      0.47596096992492676,
      0.47338753938674927,
      0.45182162523269653,
      0.5106273293495178,
      0.551668107509613,
      0.5057117938995361,
      0.5014788508415222,
      0.5477199554443359,
      0.5430468916893005,
      0.48993104696273804,
      0.47858700156211853,
      0.49413934350013733,
      0.4485413432121277,
      0.4065476059913635,
      0.3862788677215576,
      0.37961632013320923,
      0.3580748438835144,
      0.3540307283401489,
      0.33874380588531494,
      0.3322712779045105,
      0.3489809036254883,
      0.3489835858345032,
      0.3292548656463623,
      0.36423414945602417,
      0.3726206421852112,
      0.3787807822227478,
      0.41099584102630615,
      0.42335519194602966,
      0.44859638810157776,
      0.4411005675792694,
      0.43170493841171265,
      0.4408245086669922,
      0.42764168977737427,
      0.3992087244987488,
      0.3876701593399048,
      0.39102405309677124,
      0.3971267640590668,
      0.3826718032360077,
      0.3674318790435791,
      0.3929269313812256,
      0.4020876884460449,
      0.39868471026420593,
      0.43172183632850647,
      0.45262739062309265,
      0.45882436633110046,
      0.49591064453125,
      0.5360444784164429,
      0.5400207042694092,
      0.529098391532898,
      0.5708214044570923,
      0.5922657251358032,
      0.5730144381523132,
      0.5624251961708069,
      0.5957049131393433,
      0.5876821279525757,
      0.5629206895828247,
      0.5568450093269348,
      0.5590007901191711,
      0.5422955751419067,
      0.5227322578430176,
      0.5331006050109863,
      0.8456204533576965,
      0.7761686444282532,
      0.8364084959030151,
      0.8801484704017639,
      0.9298441410064697,
      0.9754348993301392,
      0.9913861751556396,
      0.9976931214332581,
      0.9973200559616089,
      0.9901576042175293,
      0.9958183765411377,
      0.9990915060043335,
      0.9996246695518494,
      0.9997697472572327,
      0.9997482299804688,
      0.999765932559967,
      0.9997771382331848,
      0.9998031854629517,
      0.9998663067817688,
      0.9998860359191895,
      0.9996824264526367,
      0.999238133430481,
      0.9986463189125061,
      0.9936150908470154,
      0.9949858784675598,
      0.9797617197036743,
      0.981443464756012,
      0.992914080619812,
      0.9938917756080627,
      0.9958063364028931,
      0.9945372939109802,
      0.9869592189788818,
      0.9411329030990601,
      0.9270949959754944,
      0.8338479995727539,
      0.8342113494873047,
      0.8762836456298828,
      0.8483129143714905,
      0.9011257886886597,
      0.8977240920066833,
      0.9333440065383911,
      0.9176052212715149,
      0.9393435120582581,
      0.9063394665718079,
      0.8442315459251404,
      0.8990383148193359,
      0.8934839963912964,
      0.9582722187042236,
      0.9495088458061218,
      0.8940308690071106,
      0.8939611315727234,
      0.841048002243042,
      0.8208587169647217,
      0.9172595739364624,
      0.9152675867080688,
      0.9188878536224365,
      0.8688437938690186,
      0.900664210319519,
      0.8288961052894592,
      0.8129456043243408,
      0.8995625376701355,
      0.9193282127380371,
      0.9563193321228027,
      0.9866240620613098,
      0.9927271604537964,
      0.991077184677124,
      0.9982196688652039,
      0.9993165731430054,
      0.9984973073005676,
      0.9982233643531799,
      0.9978516101837158,
      0.9993146061897278,
      0.9987157583236694,
      0.9995740652084351,
      0.9995734691619873,
      0.9982612133026123,
      0.9985114932060242,
      0.9993529915809631,
      0.9979220032691956,
      0.9984297156333923,
      0.996631383895874,
      0.9991141557693481,
      0.9991276264190674,
      0.9997006058692932,
      0.9997504949569702,
      0.999813437461853,
      0.9998016357421875,
      0.9997515678405762,
      0.9998713135719299,
      0.999745786190033,
      0.9995284676551819,
      0.9993644952774048,
      0.9988763928413391,
      0.9854589104652405,
      0.9551280736923218,
      0.9502766132354736,
      0.9104610085487366,
      0.9220171570777893,
      0.8727153539657593,
      0.8745691180229187,
      0.8084049224853516,
      0.8541854023933411,
      0.8041485548019409,
      0.757928192615509,
      0.7617697715759277,
      0.7846535444259644,
      0.8480501174926758,
      0.8937546610832214,
      0.9210066795349121,
      0.9678042531013489,
      0.986413300037384,
      0.9981415867805481,
      0.999351978302002,
      0.9995899200439453,
      0.9995241165161133
    ],
    [
      0.402818888425827,
      0.4568726718425751,
      0.47832539677619934,
      0.5124483108520508,
      0.5373074412345886,
      0.594241738319397,
      0.5796533226966858,
      0.5539801120758057,
      0.6043046712875366,
      0.6280707120895386,
      0.5741360187530518,
      0.5802721977233887,
      0.6383127570152283,
      0.6273423433303833,
      0.5662521123886108,
      0.5936591625213623,
      0.6384011507034302,
      0.5798588395118713,
      0.5318994522094727,
      0.5546679496765137,
      0.5535699725151062,
      0.489127516746521,
      0.4410132169723511,
      0.44880494475364685,
      0.44534045457839966,
      0.4071783721446991,
      0.35544365644454956,
      0.35411131381988525,
      0.36793193221092224,
      0.37244558334350586,
      0.37194183468818665,
      0.36856839060783386,
      0.3989015221595764,
      0.4439311623573303,
      0.4212685525417328,
      0.44715338945388794,
      0.5082573294639587,
      0.5097821950912476,
      0.4881249964237213,
      0.5475499033927917,
      0.5871778130531311,
      0.5417143106460571,
      0.5336754322052002,
      0.5729387998580933,
      0.563744068145752,
      0.5060712695121765,
      0.5030330419540405,
      0.5136390328407288,
      0.4586844742298126,
      0.4256085753440857,
      0.41290321946144104,
      0.39431893825531006,
      0.37497419118881226,
      0.3685436248779297,
      0.3643975257873535,
      0.34462034702301025,
      0.35090386867523193,
      0.36150282621383667,
      0.3465301990509033,
      0.3770071864128113,
      0.38739559054374695,
      0.3973237872123718,
      0.4284736216068268,
      0.44708117842674255,
      0.4765903353691101,
      0.46254509687423706,
      0.45360738039016724,
      0.4636284112930298,
      0.460278183221817,
      0.4264727830886841,
      0.4036349952220917,
      0.4130238890647888,
      0.4314931631088257,
      0.4076152741909027,
      0.39038097858428955,
      0.4230804443359375,
      0.43038055300712585,
      0.4220474362373352,
      0.4604139029979706,
      0.4912918508052826,
      0.48930642008781433,
      0.5175684690475464,
      0.5610054731369019,
      0.5666390061378479,
      0.5544663071632385,
      0.5904524922370911,
      0.6097301244735718,
      0.5928623676300049,
      0.5786744952201843,
      0.608639657497406,
      0.6011101007461548,
      0.5772974491119385,
      0.5696946978569031,
      0.5757988691329956,
      0.5538550615310669,
      0.538561999797821,
      0.536515474319458,
      0.8389817476272583,
      0.779072642326355,
      0.833977222442627,
      0.8782104253768921,
      0.9325549602508545,
      0.978199303150177,
      0.9926204681396484,
      0.9980164766311646,
      0.9979159832000732,
      0.992405891418457,
      0.9969136714935303,
      0.9992660284042358,
      0.9996767640113831,
      0.9998037219047546,
      0.9997853636741638,
      0.9997997283935547,
      0.9998077750205994,
      0.9998272657394409,
      0.9998806715011597,
      0.9999001622200012,
      0.9997283816337585,
      0.9993486404418945,
      0.9988027215003967,
      0.9942777156829834,
      0.995423436164856,
      0.9812289476394653,
      0.9817629456520081,
      0.9927709698677063,
      0.9937689900398254,
      0.9958071708679199,
      0.9943822026252747,
      0.986466109752655,
      0.9419382214546204,
      0.9278947710990906,
      0.8217747211456299,
      0.8286761045455933,
      0.8764477372169495,
      0.8498285412788391,
      0.9047099947929382,
      0.900486946105957,
      0.9413697719573975,
      0.9244978427886963,
      0.9445921778678894,
      0.9141680002212524,
      0.8580608367919922,
      0.9100571870803833,
      0.9023587107658386,
      0.9632333517074585,
      0.9518764019012451,
      0.8934454917907715,
      0.8954370021820068,
      0.8369191884994507,
      0.8209719061851501,
      0.9162520170211792,
      0.9170058369636536,
      0.9202994704246521,
      0.8588627576828003,
      0.9077987670898438,
      0.8348606824874878,
      0.8177244067192078,
      0.9059001803398132,
      0.9271842837333679,
      0.9617171883583069,
      0.9893150329589844,
      0.994073748588562,
      0.9926101565361023,
      0.9984772801399231,
      0.999409019947052,
      0.9986711144447327,
      0.99843430519104,
      0.9981100559234619,
      0.9993623495101929,
      0.9987802505493164,
      0.9995825886726379,
      0.999586284160614,
      0.9983009696006775,
      0.9984726905822754,
      0.999337375164032,
      0.9979510307312012,
      0.9985082149505615,
      0.9970232844352722,
      0.9992087483406067,
      0.9992627501487732,
      0.9997422099113464,
      0.9997794032096863,
      0.9998326301574707,
      0.9998209476470947,
      0.9997836351394653,
      0.9998891949653625,
      0.9997875094413757,
      0.9996244311332703,
      0.9994646310806274,
      0.9990992546081543,
      0.9877846240997314,
      0.9598888754844666,
      0.9567595720291138,
      0.9183784127235413,
      0.9303391575813293,
      0.8780722618103027,
      0.8800535798072815,
      0.8112744688987732,
      0.8511509299278259,
      0.7972475290298462,
      0.7586125135421753,
      0.7650806903839111,
      0.7911701798439026,
      0.8542089462280273,
      0.9007911682128906,
      0.92778480052948,
      0.9724795818328857,
      0.9884244203567505,
      0.9984540343284607,
      0.9994664192199707,
      0.9996527433395386,
      0.9995863437652588
    ],
    [
      0.4281667470932007,
      0.48456981778144836,
      0.5031290650367737,
      0.5401847958564758,
      0.5643126964569092,
      0.6359866857528687,
      0.6134413480758667,
      0.5763357281684875,
      0.6257297992706299,
      0.6566701531410217,
      0.5973879098892212,
      0.5995241403579712,
      0.659742534160614,
      0.6526980996131897,
      0.5920311212539673,
      0.6173567175865173,
      0.6674376726150513,
      0.6060808897018433,
      0.5656681656837463,
      0.5907641053199768,
      0.6033337116241455,
      0.5252483487129211,
      0.4744574725627899,
      0.4929957985877991,
      0.4805404245853424,
      0.4338057339191437,
      0.39131397008895874,
      0.3906363248825073,
      0.4031444787979126,
      0.4161982536315918,
      0.4190917909145355,
      0.4085713028907776,
      0.4350763261318207,
      0.48679399490356445,
      0.4611683487892151,
      0.4799234867095947,
      0.5594211220741272,
      0.556710958480835,
      0.5260600447654724,
      0.5847914218902588,
      0.618349552154541,
      0.574385404586792,
      0.5609355568885803,
      0.5988032817840576,
      0.5866381525993347,
      0.5285991430282593,
      0.5289868116378784,
      0.5400707125663757,
      0.48085907101631165,
      0.4504663348197937,
      0.44853582978248596,
      0.428953617811203,
      0.40265214443206787,
      0.40856820344924927,
      0.39869225025177,
      0.37707436084747314,
      0.3758140206336975,
      0.3740617036819458,
      0.37029725313186646,
      0.40591853857040405,
      0.426354318857193,
      0.42760205268859863,
      0.4572407603263855,
      0.4798954129219055,
      0.5175560116767883,
      0.5014848709106445,
      0.4915720224380493,
      0.5019556879997253,
      0.5184375643730164,
      0.4787554442882538,
      0.44338729977607727,
      0.471422016620636,
      0.47346287965774536,
      0.445263147354126,
      0.42569583654403687,
      0.4454912841320038,
      0.4625832438468933,
      0.45314669609069824,
      0.49540847539901733,
      0.5305461883544922,
      0.5234683752059937,
      0.5426749587059021,
      0.5860413312911987,
      0.5922141671180725,
      0.5755977034568787,
      0.6083841323852539,
      0.625676691532135,
      0.6120585799217224,
      0.5909279584884644,
      0.6221284866333008,
      0.6190893054008484,
      0.5941910743713379,
      0.5830649733543396,
      0.588269829750061,
      0.5703883171081543,
      0.5497990846633911,
      0.5383818745613098,
      0.8381414413452148,
      0.7766026258468628,
      0.8327297568321228,
      0.8816831111907959,
      0.9359130263328552,
      0.9792881608009338,
      0.9931874871253967,
      0.9981943368911743,
      0.9982392191886902,
      0.9939368367195129,
      0.9975695610046387,
      0.9993869066238403,
      0.9997130036354065,
      0.9998326301574707,
      0.9998129606246948,
      0.9998273253440857,
      0.9998348355293274,
      0.999850332736969,
      0.9998975396156311,
      0.9999157190322876,
      0.9997774958610535,
      0.9994560480117798,
      0.9989587664604187,
      0.9949823021888733,
      0.9957780838012695,
      0.9826230406761169,
      0.9826825261116028,
      0.9930118322372437,
      0.9941791892051697,
      0.9961234331130981,
      0.9947191476821899,
      0.9869416952133179,
      0.9410961866378784,
      0.9298273324966431,
      0.8283088207244873,
      0.8274766206741333,
      0.8815793395042419,
      0.8554360270500183,
      0.9120402932167053,
      0.9066070914268494,
      0.9486367702484131,
      0.932759165763855,
      0.9506326913833618,
      0.9230668544769287,
      0.8709995150566101,
      0.9229962229728699,
      0.9080497026443481,
      0.9710624814033508,
      0.9607009887695312,
      0.9017081260681152,
      0.8997735977172852,
      0.8428313136100769,
      0.822620153427124,
      0.9151401519775391,
      0.9219256639480591,
      0.92677903175354,
      0.8692091703414917,
      0.9163534641265869,
      0.8529200553894043,
      0.8339952230453491,
      0.9209103584289551,
      0.9418745636940002,
      0.9719440937042236,
      0.9933153390884399,
      0.996095597743988,
      0.9952097535133362,
      0.9989321827888489,
      0.9995715022087097,
      0.9989756345748901,
      0.9987250566482544,
      0.9984388947486877,
      0.9994379281997681,
      0.9988788962364197,
      0.999598503112793,
      0.9996075630187988,
      0.998403012752533,
      0.9984749555587769,
      0.999334990978241,
      0.9980377554893494,
      0.9986175298690796,
      0.9974356293678284,
      0.9993155598640442,
      0.9994247555732727,
      0.9997951984405518,
      0.9998326897621155,
      0.9998582005500793,
      0.9998443126678467,
      0.9998196959495544,
      0.9999071955680847,
      0.9998213648796082,
      0.999691903591156,
      0.9995428919792175,
      0.9992422461509705,
      0.9896901845932007,
      0.9645110368728638,
      0.9627538919448853,
      0.9264105558395386,
      0.9390529990196228,
      0.8836879730224609,
      0.8874170184135437,
      0.8170565962791443,
      0.8574540019035339,
      0.7966510057449341,
      0.761160135269165,
      0.7669740319252014,
      0.7979661226272583,
      0.863531768321991,
      0.9078961610794067,
      0.9337673187255859,
      0.9767996072769165,
      0.99051433801651,
      0.9987364411354065,
      0.9995390772819519,
      0.9997138977050781,
      0.9996322989463806
    ],
    [
      0.4703962206840515,
      0.5220049023628235,
      0.5413349270820618,
      0.5713844299316406,
      0.5926373600959778,
      0.6652404069900513,
      0.6329119205474854,
      0.5927321910858154,
      0.6424689292907715,
      0.6744803190231323,
      0.6082460284233093,
      0.6136223077774048,
      0.6763702630996704,
      0.6690070033073425,
      0.6088168025016785,
      0.6318644285202026,
      0.6858460903167725,
      0.6263470649719238,
      0.5890838503837585,
      0.6156290769577026,
      0.638434886932373,
      0.5537217855453491,
      0.5049434900283813,
      0.5311911106109619,
      0.5192979574203491,
      0.46308964490890503,
      0.4131978750228882,
      0.42102885246276855,
      0.43736180663108826,
      0.45589154958724976,
      0.46614110469818115,
      0.4425961971282959,
      0.47828516364097595,
      0.5324271321296692,
      0.5043452978134155,
      0.5241122841835022,
      0.599644124507904,
      0.5955227017402649,
      0.5586923360824585,
      0.609001100063324,
      0.6386665105819702,
      0.5990480780601501,
      0.5838627219200134,
      0.6203352212905884,
      0.6101277470588684,
      0.5522821545600891,
      0.5559309124946594,
      0.5664332509040833,
      0.5107820630073547,
      0.47403818368911743,
      0.4761190414428711,
      0.4592782258987427,
      0.4191490709781647,
      0.4323117733001709,
      0.4225578010082245,
      0.39104631543159485,
      0.3925287425518036,
      0.37810859084129333,
      0.3790780305862427,
      0.4185260534286499,
      0.44580236077308655,
      0.4367409944534302,
      0.4712817668914795,
      0.4980548918247223,
      0.5408204793930054,
      0.5219748616218567,
      0.5196275115013123,
      0.537850558757782,
      0.5586478114128113,
      0.5159171223640442,
      0.4780004024505615,
      0.5161377787590027,
      0.5082600116729736,
      0.4776346981525421,
      0.451996386051178,
      0.4491055905818939,
      0.47990891337394714,
      0.48794829845428467,
      0.5214026570320129,
      0.548271656036377,
      0.5500918030738831,
      0.5642595291137695,
      0.6015812158584595,
      0.6088436245918274,
      0.5917383432388306,
      0.6223903894424438,
      0.633887767791748,
      0.6227007508277893,
      0.6022030115127563,
      0.6321499347686768,
      0.6301475167274475,
      0.6049076318740845,
      0.5927537679672241,
      0.6013447642326355,
      0.5833227634429932,
      0.559736967086792,
      0.547924280166626,
      0.8360636234283447,
      0.7775070071220398,
      0.8298975825309753,
      0.8855199217796326,
      0.9395225048065186,
      0.9811120629310608,
      0.9938982725143433,
      0.99851393699646,
      0.9986836314201355,
      0.9958673715591431,
      0.9983491897583008,
      0.9995294213294983,
      0.9997513890266418,
      0.999854564666748,
      0.9998304843902588,
      0.9998435378074646,
      0.999849259853363,
      0.999862551689148,
      0.9999078512191772,
      0.9999231100082397,
      0.9997993111610413,
      0.9995071291923523,
      0.9990487694740295,
      0.9953306913375854,
      0.9959452748298645,
      0.9819388389587402,
      0.9826706051826477,
      0.9927573204040527,
      0.9937747120857239,
      0.9960212707519531,
      0.9946184754371643,
      0.9868016839027405,
      0.9416444301605225,
      0.9309137463569641,
      0.8306359052658081,
      0.8287210464477539,
      0.8847332000732422,
      0.858632504940033,
      0.9131975173950195,
      0.91175377368927,
      0.9536730051040649,
      0.9377051591873169,
      0.9545457363128662,
      0.9301230907440186,
      0.8821240663528442,
      0.9306550025939941,
      0.9098204374313354,
      0.972688615322113,
      0.9648816585540771,
      0.9043233394622803,
      0.9067920446395874,
      0.8464752435684204,
      0.8245625495910645,
      0.914455235004425,
      0.9214651584625244,
      0.9306523203849792,
      0.8753023743629456,
      0.9184107780456543,
      0.8633427619934082,
      0.8419243097305298,
      0.9215574860572815,
      0.9475113153457642,
      0.9754528999328613,
      0.9943752288818359,
      0.9966282844543457,
      0.9958463311195374,
      0.9990439414978027,
      0.9996160864830017,
      0.9990717768669128,
      0.9988394379615784,
      0.9985908269882202,
      0.9995009303092957,
      0.9989502429962158,
      0.9996141195297241,
      0.9996250867843628,
      0.9984491467475891,
      0.998466968536377,
      0.9993327856063843,
      0.9980514049530029,
      0.9986587166786194,
      0.9976141452789307,
      0.9993678331375122,
      0.9994810819625854,
      0.9998129606246948,
      0.9998509883880615,
      0.9998700022697449,
      0.9998559951782227,
      0.9998438358306885,
      0.9999183416366577,
      0.9998456835746765,
      0.9997380971908569,
      0.999618411064148,
      0.9993875622749329,
      0.9916066527366638,
      0.9694081544876099,
      0.9679370522499084,
      0.9325042963027954,
      0.9421736598014832,
      0.8865086436271667,
      0.8921887874603271,
      0.8182735443115234,
      0.8626478910446167,
      0.7938027381896973,
      0.7621501088142395,
      0.770514726638794,
      0.8035556077957153,
      0.8728250861167908,
      0.91448575258255,
      0.9369432330131531,
      0.9812315106391907,
      0.9927424788475037,
      0.9990490078926086,
      0.9996175765991211,
      0.9997565746307373,
      0.999666154384613
    ],
    [
      0.5069800019264221,
      0.5649085640907288,
      0.5862079858779907,
      0.6007281541824341,
      0.6202881336212158,
      0.6864022016525269,
      0.651130735874176,
      0.6103680729866028,
      0.6588221192359924,
      0.6883894205093384,
      0.6243776679039001,
      0.6292029023170471,
      0.6899829506874084,
      0.6836727857589722,
      0.6286205053329468,
      0.6487230658531189,
      0.7068935036659241,
      0.6514526009559631,
      0.6141761541366577,
      0.6418732404708862,
      0.673112690448761,
      0.5914508104324341,
      0.5402036905288696,
      0.5843425989151001,
      0.5696383714675903,
      0.49884501099586487,
      0.44747909903526306,
      0.47173282504081726,
      0.4784998297691345,
      0.4838913679122925,
      0.49595457315444946,
      0.47829973697662354,
      0.5198805928230286,
      0.5870434045791626,
      0.5462713837623596,
      0.559622585773468,
      0.6320585012435913,
      0.6277693510055542,
      0.5877965092658997,
      0.631837010383606,
      0.6617089509963989,
      0.6223344206809998,
      0.6052685379981995,
      0.641387939453125,
      0.631660521030426,
      0.5767252445220947,
      0.5800068378448486,
      0.5933206081390381,
      0.5419948697090149,
      0.4985799789428711,
      0.5135906934738159,
      0.4931987524032593,
      0.44445154070854187,
      0.458305299282074,
      0.45442479848861694,
      0.419013649225235,
      0.4142144024372101,
      0.40369680523872375,
      0.3948467969894409,
      0.4394131898880005,
      0.4675348401069641,
      0.4498344361782074,
      0.48929280042648315,
      0.5211066007614136,
      0.567297101020813,
      0.5465495586395264,
      0.5462896823883057,
      0.5744005441665649,
      0.5991851687431335,
      0.558183491230011,
      0.5330746173858643,
      0.5860109329223633,
      0.5637966394424438,
      0.5145479440689087,
      0.4992358386516571,
      0.50023353099823,
      0.5017716288566589,
      0.5342575907707214,
      0.5740869045257568,
      0.5720444917678833,
      0.5795483589172363,
      0.5915448069572449,
      0.623682975769043,
      0.6228371262550354,
      0.6088258028030396,
      0.6388267278671265,
      0.6462883949279785,
      0.6369621753692627,
      0.6159311532974243,
      0.6434584856033325,
      0.6433664560317993,
      0.6165876388549805,
      0.6029242873191833,
      0.6134738326072693,
      0.5983130931854248,
      0.5681976675987244,
      0.5546665191650391,
      0.8316589593887329,
      0.7748765349388123,
      0.8339711427688599,
      0.8877471685409546,
      0.9418490529060364,
      0.9823291897773743,
      0.9951959848403931,
      0.9987248778343201,
      0.9989721179008484,
      0.9970688819885254,
      0.9988247752189636,
      0.9996296763420105,
      0.9997836351394653,
      0.9998759627342224,
      0.9998487234115601,
      0.999860405921936,
      0.9998639822006226,
      0.9998774528503418,
      0.9999198913574219,
      0.9999324679374695,
      0.9998292326927185,
      0.9995847940444946,
      0.9991556406021118,
      0.9956626296043396,
      0.996168851852417,
      0.9823098182678223,
      0.9828615784645081,
      0.9931170344352722,
      0.9944842457771301,
      0.9964843988418579,
      0.9952753782272339,
      0.9881494045257568,
      0.9434726238250732,
      0.9352123737335205,
      0.8335290551185608,
      0.8301393985748291,
      0.888245701789856,
      0.8634698987007141,
      0.9189494252204895,
      0.9175770282745361,
      0.9529396295547485,
      0.942096471786499,
      0.960956871509552,
      0.9387205243110657,
      0.8940033316612244,
      0.9370841979980469,
      0.9161882400512695,
      0.9782692193984985,
      0.9689993858337402,
      0.9116401672363281,
      0.9096289873123169,
      0.8528240323066711,
      0.8299493193626404,
      0.9179031848907471,
      0.9253827929496765,
      0.9366158246994019,
      0.8834180235862732,
      0.9265235662460327,
      0.8748385310173035,
      0.8554192185401917,
      0.9242086410522461,
      0.9567789435386658,
      0.9810066223144531,
      0.9959954619407654,
      0.9973847270011902,
      0.9968986511230469,
      0.9992525577545166,
      0.9997021555900574,
      0.9992520809173584,
      0.999040961265564,
      0.9988130927085876,
      0.9995604753494263,
      0.9990472793579102,
      0.9996476173400879,
      0.999660313129425,
      0.9985775351524353,
      0.9985575675964355,
      0.9993651509284973,
      0.9981334209442139,
      0.9987396001815796,
      0.9978679418563843,
      0.9994378685951233,
      0.9995723962783813,
      0.9998448491096497,
      0.9998825788497925,
      0.999887228012085,
      0.9998711347579956,
      0.9998714327812195,
      0.9999306797981262,
      0.9998698830604553,
      0.9997901320457458,
      0.999708354473114,
      0.9995275735855103,
      0.9934142231941223,
      0.973751425743103,
      0.973220944404602,
      0.9382575750350952,
      0.9471403956413269,
      0.8928045630455017,
      0.8969120979309082,
      0.8204087615013123,
      0.8650946617126465,
      0.7941781282424927,
      0.7672684192657471,
      0.7747798562049866,
      0.8096070289611816,
      0.8805630207061768,
      0.9205609560012817,
      0.9430645704269409,
      0.9849410057067871,
      0.9945842027664185,
      0.9993062615394592,
      0.9996887445449829,
      0.9997985363006592,
      0.9996986389160156
    ],
    [
      0.5355897545814514,
      0.6079018115997314,
      0.6321691870689392,
      0.623426616191864,
      0.6407981514930725,
      0.7012686729431152,
      0.6683547496795654,
      0.6229639053344727,
      0.6717073321342468,
      0.7047505378723145,
      0.6386623382568359,
      0.6427961587905884,
      0.7046175599098206,
      0.6996576189994812,
      0.6470879316329956,
      0.6645060777664185,
      0.725856602191925,
      0.6748822927474976,
      0.6390937566757202,
      0.6682538390159607,
      0.7019908428192139,
      0.6312558650970459,
      0.5886757969856262,
      0.6358419060707092,
      0.6250882148742676,
      0.547531008720398,
      0.4950897991657257,
      0.5040159225463867,
      0.516444206237793,
      0.5187024474143982,
      0.5258089303970337,
      0.5215561389923096,
      0.5750018358230591,
      0.6408261060714722,
      0.590601921081543,
      0.6018916964530945,
      0.6669315099716187,
      0.6580871939659119,
      0.6178421378135681,
      0.6561517119407654,
      0.6820886135101318,
      0.644180178642273,
      0.6250811815261841,
      0.6590803265571594,
      0.649044930934906,
      0.5984694957733154,
      0.6002724170684814,
      0.6118305325508118,
      0.5659207105636597,
      0.5242005586624146,
      0.5398126840591431,
      0.5189180374145508,
      0.46951451897621155,
      0.482177197933197,
      0.47753632068634033,
      0.44481050968170166,
      0.4311739504337311,
      0.4317971467971802,
      0.41491255164146423,
      0.45506054162979126,
      0.4904026389122009,
      0.476746141910553,
      0.5074252486228943,
      0.5401902198791504,
      0.5945944786071777,
      0.5758451819419861,
      0.5709824562072754,
      0.6017469167709351,
      0.6359010934829712,
      0.5943233966827393,
      0.5850604772567749,
      0.6379671096801758,
      0.6112286448478699,
      0.5614681839942932,
      0.5502647161483765,
      0.5566984415054321,
      0.5437207818031311,
      0.5929010510444641,
      0.6227728724479675,
      0.612186849117279,
      0.6133235692977905,
      0.6284552216529846,
      0.6497393250465393,
      0.6445518136024475,
      0.6312010884284973,
      0.6564151048660278,
      0.6653737425804138,
      0.6546406745910645,
      0.6295508742332458,
      0.6563634872436523,
      0.6589608192443848,
      0.6291686296463013,
      0.6156014204025269,
      0.6269717216491699,
      0.6167745590209961,
      0.5838987827301025,
      0.5653173923492432,
      0.8331658244132996,
      0.7772162556648254,
      0.8346973657608032,
      0.891677737236023,
      0.9458564519882202,
      0.984162449836731,
      0.9960208535194397,
      0.9989541172981262,
      0.9992231130599976,
      0.997933030128479,
      0.9991734623908997,
      0.9997179508209229,
      0.9998148083686829,
      0.9998940825462341,
      0.9998646378517151,
      0.9998734593391418,
      0.9998751282691956,
      0.9998906254768372,
      0.9999295473098755,
      0.999940037727356,
      0.9998519420623779,
      0.9996429085731506,
      0.9992552399635315,
      0.9960348606109619,
      0.9965217709541321,
      0.9835196137428284,
      0.9833914637565613,
      0.9931532144546509,
      0.9945120811462402,
      0.996557891368866,
      0.995354413986206,
      0.9882299900054932,
      0.946796178817749,
      0.9399177432060242,
      0.838603138923645,
      0.8359412550926208,
      0.891826868057251,
      0.8699969053268433,
      0.925498366355896,
      0.9239523410797119,
      0.9581301808357239,
      0.9473841190338135,
      0.9666705131530762,
      0.9463199377059937,
      0.9055495262145996,
      0.9460497498512268,
      0.9260722398757935,
      0.9820942878723145,
      0.9691277146339417,
      0.91826331615448,
      0.9191150665283203,
      0.8597955107688904,
      0.8383917212486267,
      0.9243229627609253,
      0.9323874115943909,
      0.9365590810775757,
      0.8926290273666382,
      0.9322218894958496,
      0.8913276791572571,
      0.8713199496269226,
      0.9305305480957031,
      0.9677137136459351,
      0.9870916604995728,
      0.9973508715629578,
      0.9981142282485962,
      0.9978497624397278,
      0.9994439482688904,
      0.9997739195823669,
      0.9994006752967834,
      0.9992088675498962,
      0.9989782571792603,
      0.9996004700660706,
      0.9991106390953064,
      0.9996706247329712,
      0.9996894001960754,
      0.9986767768859863,
      0.9986321926116943,
      0.9993936419487,
      0.998241662979126,
      0.9988380074501038,
      0.9980888366699219,
      0.9994943141937256,
      0.9996399879455566,
      0.9998691082000732,
      0.9999063611030579,
      0.9999015927314758,
      0.9998834133148193,
      0.9998931288719177,
      0.9999411106109619,
      0.9998903274536133,
      0.9998335242271423,
      0.9997796416282654,
      0.9996418952941895,
      0.9949125647544861,
      0.9779196977615356,
      0.9776526689529419,
      0.9437956809997559,
      0.9520108699798584,
      0.9008975028991699,
      0.9034496545791626,
      0.8256232738494873,
      0.8681133985519409,
      0.7928057909011841,
      0.7705996036529541,
      0.7824503183364868,
      0.8158009648323059,
      0.8883376121520996,
      0.9268890619277954,
      0.9488808512687683,
      0.9884073734283447,
      0.9961014986038208,
      0.9995067119598389,
      0.999750554561615,
      0.9998326301574707,
      0.9997263550758362
    ],
    [
      0.5681957006454468,
      0.6467730402946472,
      0.6758154034614563,
      0.6394137144088745,
      0.6546896696090698,
      0.7145954370498657,
      0.6810553669929504,
      0.6335328221321106,
      0.6798899173736572,
      0.71611487865448,
      0.6498091220855713,
      0.6518382430076599,
      0.714162290096283,
      0.7116521596908569,
      0.6597326397895813,
      0.6751233339309692,
      0.7371329665184021,
      0.6883249282836914,
      0.6541467308998108,
      0.6829156875610352,
      0.7191663980484009,
      0.6525306701660156,
      0.6152422428131104,
      0.6590428352355957,
      0.6517583727836609,
      0.5825313329696655,
      0.5273430347442627,
      0.5161523222923279,
      0.5362168550491333,
      0.5346208214759827,
      0.5444309115409851,
      0.5538007020950317,
      0.6166890859603882,
      0.6692503690719604,
      0.6198455095291138,
      0.6252782940864563,
      0.6888710856437683,
      0.6777087450027466,
      0.6359964609146118,
      0.6722155809402466,
      0.6985340118408203,
      0.6599830389022827,
      0.640331506729126,
      0.6733185052871704,
      0.6647404432296753,
      0.6176792979240417,
      0.6192367672920227,
      0.6320908665657043,
      0.5856733322143555,
      0.5470564365386963,
      0.570779025554657,
      0.5524746179580688,
      0.4930611848831177,
      0.5039111971855164,
      0.5067467093467712,
      0.4776102304458618,
      0.45969754457473755,
      0.45247313380241394,
      0.43441686034202576,
      0.47182297706604004,
      0.517116904258728,
      0.49692031741142273,
      0.5237891674041748,
      0.5557267665863037,
      0.6180864572525024,
      0.5910446047782898,
      0.5879313945770264,
      0.6211549043655396,
      0.6542863249778748,
      0.6126185655593872,
      0.6067736744880676,
      0.6554161906242371,
      0.6320689916610718,
      0.5875719785690308,
      0.5852774381637573,
      0.5862143635749817,
      0.568000853061676,
      0.6212197542190552,
      0.6427528858184814,
      0.6273983716964722,
      0.6304801106452942,
      0.6444821953773499,
      0.663925290107727,
      0.655800461769104,
      0.6446107625961304,
      0.6669626832008362,
      0.6738018989562988,
      0.6641116738319397,
      0.6384879946708679,
      0.6651122570037842,
      0.6619594097137451,
      0.63616544008255,
      0.6234754323959351,
      0.6346920728683472,
      0.6257151961326599,
      0.5933526754379272,
      0.572675347328186,
      0.8363146185874939,
      0.7800163626670837,
      0.8401886224746704,
      0.8947929739952087,
      0.9494534134864807,
      0.9849134683609009,
      0.9962852597236633,
      0.9990468621253967,
      0.9993144869804382,
      0.9981938600540161,
      0.99929279088974,
      0.9997482299804688,
      0.999828040599823,
      0.9999026656150818,
      0.9998725056648254,
      0.9998797178268433,
      0.9998812675476074,
      0.9998980164527893,
      0.9999356865882874,
      0.9999445676803589,
      0.9998661279678345,
      0.999691903591156,
      0.9993166923522949,
      0.9962137937545776,
      0.9966868162155151,
      0.9842265248298645,
      0.9841790795326233,
      0.9934412240982056,
      0.9948620796203613,
      0.9968084692955017,
      0.9956969618797302,
      0.9888880252838135,
      0.948793351650238,
      0.9422067999839783,
      0.8427465558052063,
      0.8394904732704163,
      0.8931209444999695,
      0.8739092350006104,
      0.9302183389663696,
      0.9273254871368408,
      0.9609247446060181,
      0.9516885280609131,
      0.9703660011291504,
      0.9507856965065002,
      0.9125296473503113,
      0.948486864566803,
      0.9293956756591797,
      0.9841269254684448,
      0.9697445631027222,
      0.9203302264213562,
      0.9229308366775513,
      0.8633546829223633,
      0.8436529636383057,
      0.92658531665802,
      0.9353600740432739,
      0.9405563473701477,
      0.8989676833152771,
      0.9403493404388428,
      0.8972781896591187,
      0.8784812092781067,
      0.9349554181098938,
      0.9727045297622681,
      0.9904236197471619,
      0.9979378581047058,
      0.9984037280082703,
      0.9982215166091919,
      0.9995217323303223,
      0.9998053908348083,
      0.9994684457778931,
      0.9992855191230774,
      0.9990613460540771,
      0.9996293783187866,
      0.9991730451583862,
      0.9996910095214844,
      0.9997041821479797,
      0.9987520575523376,
      0.9987331628799438,
      0.9994262456893921,
      0.9983125329017639,
      0.9988915920257568,
      0.998233437538147,
      0.9995301961898804,
      0.9996782541275024,
      0.9998836517333984,
      0.9999184012413025,
      0.9999096393585205,
      0.9998908042907715,
      0.9999043941497803,
      0.9999462962150574,
      0.9999006390571594,
      0.9998556971549988,
      0.9998161196708679,
      0.9997007250785828,
      0.9957385659217834,
      0.9810681343078613,
      0.9803982377052307,
      0.9482103586196899,
      0.9549192786216736,
      0.904377818107605,
      0.9066141843795776,
      0.8289070725440979,
      0.8671183586120605,
      0.7933008670806885,
      0.7719298601150513,
      0.7834154367446899,
      0.8196728229522705,
      0.8927403688430786,
      0.9309714436531067,
      0.9530869722366333,
      0.9901728630065918,
      0.9968228936195374,
      0.9995951652526855,
      0.9997802376747131,
      0.999849796295166,
      0.9997403621673584
    ],
    [
      0.599837601184845,
      0.671050488948822,
      0.6993018388748169,
      0.6543892621994019,
      0.6658639907836914,
      0.7268277406692505,
      0.6975120902061462,
      0.6450158953666687,
      0.6913070678710938,
      0.729223370552063,
      0.6632237434387207,
      0.6621068716049194,
      0.7247174382209778,
      0.7250393629074097,
      0.6729356050491333,
      0.687273383140564,
      0.7472219467163086,
      0.7021335363388062,
      0.6702880263328552,
      0.6954835653305054,
      0.7349128127098083,
      0.6701589822769165,
      0.638465166091919,
      0.6801497340202332,
      0.6745373010635376,
      0.6111490726470947,
      0.5546982884407043,
      0.5256197452545166,
      0.5493952035903931,
      0.5539613962173462,
      0.5642844438552856,
      0.5804644227027893,
      0.6479454636573792,
      0.6938738822937012,
      0.6448742151260376,
      0.6457712650299072,
      0.7078465819358826,
      0.6962645649909973,
      0.655935525894165,
      0.6882299184799194,
      0.7146352529525757,
      0.6769965887069702,
      0.6569386124610901,
      0.6883161664009094,
      0.6809991598129272,
      0.6351076364517212,
      0.6393258571624756,
      0.6501166820526123,
      0.6063024401664734,
      0.5742366909980774,
      0.5983728170394897,
      0.5845881700515747,
      0.5131040811538696,
      0.5321463346481323,
      0.5324662923812866,
      0.5138117074966431,
      0.5010361075401306,
      0.4588491916656494,
      0.47356978058815,
      0.4893602728843689,
      0.5551663041114807,
      0.5420804023742676,
      0.5451539754867554,
      0.5760947465896606,
      0.6425769329071045,
      0.616276741027832,
      0.6078152060508728,
      0.6416758298873901,
      0.6817606687545776,
      0.6348601579666138,
      0.6337131261825562,
      0.6794928312301636,
      0.6591163873672485,
      0.624198853969574,
      0.6292440295219421,
      0.6277205944061279,
      0.6072285175323486,
      0.6543097496032715,
      0.669222891330719,
      0.6525358557701111,
      0.6504179835319519,
      0.6671063899993896,
      0.6820143461227417,
      0.6719644665718079,
      0.6615139245986938,
      0.6825306415557861,
      0.6863820552825928,
      0.67787104845047,
      0.6497139930725098,
      0.676967978477478,
      0.6726845502853394,
      0.6461596488952637,
      0.6297470331192017,
      0.64327472448349,
      0.6352653503417969,
      0.6032745838165283,
      0.5796909928321838,
      0.8396132588386536,
      0.7861137986183167,
      0.84226393699646,
      0.9003369212150574,
      0.9512407779693604,
      0.9853048920631409,
      0.9957017302513123,
      0.999089777469635,
      0.9993842840194702,
      0.9984232783317566,
      0.9993956685066223,
      0.9997802972793579,
      0.9998399615287781,
      0.9999088048934937,
      0.9998787045478821,
      0.9998846650123596,
      0.9998856782913208,
      0.999903678894043,
      0.9999406337738037,
      0.9999478459358215,
      0.9998776316642761,
      0.9997323155403137,
      0.9993534088134766,
      0.99639892578125,
      0.9969264268875122,
      0.9856485724449158,
      0.9860457181930542,
      0.9941730499267578,
      0.995485246181488,
      0.9971987009048462,
      0.9963082671165466,
      0.9901630282402039,
      0.9512487649917603,
      0.9440363049507141,
      0.8493975400924683,
      0.8434924483299255,
      0.8977233171463013,
      0.8800153732299805,
      0.9331575036048889,
      0.9311312437057495,
      0.9637101888656616,
      0.9552440643310547,
      0.9727251529693604,
      0.9541507959365845,
      0.9173144698143005,
      0.9516251087188721,
      0.9330978393554688,
      0.9857354760169983,
      0.9713373780250549,
      0.9243885278701782,
      0.9273205995559692,
      0.8692597150802612,
      0.8509815335273743,
      0.9294040203094482,
      0.9385780692100525,
      0.9443520307540894,
      0.9026259183883667,
      0.9403589963912964,
      0.8999459743499756,
      0.8793504238128662,
      0.9388778805732727,
      0.9765062928199768,
      0.9925463199615479,
      0.9983122944831848,
      0.9986200928688049,
      0.9985241293907166,
      0.9995889067649841,
      0.9998308420181274,
      0.9995251297950745,
      0.9993582367897034,
      0.999148964881897,
      0.9996569752693176,
      0.9992287158966064,
      0.999712347984314,
      0.9997316598892212,
      0.9988650679588318,
      0.9988788366317749,
      0.9994766116142273,
      0.9984692931175232,
      0.9989818930625916,
      0.9984059929847717,
      0.9995706081390381,
      0.9997150897979736,
      0.9998964667320251,
      0.9999274015426636,
      0.9999159574508667,
      0.9998963475227356,
      0.9999132752418518,
      0.9999498128890991,
      0.9999077320098877,
      0.999869704246521,
      0.9998381733894348,
      0.9997372627258301,
      0.9962744116783142,
      0.982865571975708,
      0.982252836227417,
      0.9522547721862793,
      0.9579836130142212,
      0.9094640016555786,
      0.9120100736618042,
      0.8350055813789368,
      0.8733194470405579,
      0.797814667224884,
      0.7768385410308838,
      0.7891726493835449,
      0.8273391723632812,
      0.8983277082443237,
      0.9358375072479248,
      0.9575402736663818,
      0.9915513396263123,
      0.9973999857902527,
      0.9996586441993713,
      0.9998032450675964,
      0.9998642802238464,
      0.9997525811195374
    ],
    [
      0.6285150647163391,
      0.6888043880462646,
      0.7205813527107239,
      0.6671167612075806,
      0.6779371500015259,
      0.7371848225593567,
      0.7101179361343384,
      0.6564412713050842,
      0.7007852792739868,
      0.7387950420379639,
      0.6747322678565979,
      0.6710629463195801,
      0.7336093187332153,
      0.7350431084632874,
      0.6826077103614807,
      0.6984496712684631,
      0.7561762928962708,
      0.7137089371681213,
      0.6837917566299438,
      0.7079157829284668,
      0.7466837167739868,
      0.6861244440078735,
      0.6580178737640381,
      0.6937152147293091,
      0.6892025470733643,
      0.6308519840240479,
      0.574433445930481,
      0.5440198183059692,
      0.5834930539131165,
      0.5997229814529419,
      0.5973793864250183,
      0.6056193113327026,
      0.6737276315689087,
      0.7131567001342773,
      0.6625814437866211,
      0.6646720170974731,
      0.7215446829795837,
      0.7119100689888,
      0.6712528467178345,
      0.7040451765060425,
      0.7296437621116638,
      0.6941913366317749,
      0.6753395795822144,
      0.7053056955337524,
      0.7003343105316162,
      0.6534016132354736,
      0.6619283556938171,
      0.6746466159820557,
      0.6389869451522827,
      0.6126805543899536,
      0.6374469995498657,
      0.6290677785873413,
      0.5582894086837769,
      0.5710523128509521,
      0.5713890194892883,
      0.6076829433441162,
      0.5737022757530212,
      0.5344699621200562,
      0.5497899651527405,
      0.5427314639091492,
      0.6142830848693848,
      0.6192888021469116,
      0.5873392820358276,
      0.6051795482635498,
      0.676653265953064,
      0.6465432047843933,
      0.6337091326713562,
      0.6645750999450684,
      0.7094676494598389,
      0.662417471408844,
      0.6614241003990173,
      0.7075951099395752,
      0.689643144607544,
      0.6596901416778564,
      0.6742171049118042,
      0.6831838488578796,
      0.6569963097572327,
      0.6877130270004272,
      0.6955056190490723,
      0.6737337112426758,
      0.6669323444366455,
      0.6888954639434814,
      0.6979067921638489,
      0.6839300394058228,
      0.6747617721557617,
      0.6941845417022705,
      0.6926500201225281,
      0.6835439801216125,
      0.6592996120452881,
      0.688210666179657,
      0.674781322479248,
      0.6531670689582825,
      0.6430384516716003,
      0.6566777229309082,
      0.6458832025527954,
      0.6197226047515869,
      0.5954932570457458,
      0.8419545888900757,
      0.7910712957382202,
      0.846097469329834,
      0.9040650129318237,
      0.9550639390945435,
      0.9859453439712524,
      0.9958268404006958,
      0.999140739440918,
      0.9994212985038757,
      0.9983817934989929,
      0.9994415640830994,
      0.9997982978820801,
      0.9998493194580078,
      0.9999145865440369,
      0.9998837113380432,
      0.9998881816864014,
      0.9998884797096252,
      0.9999080300331116,
      0.99994295835495,
      0.9999510645866394,
      0.9998865723609924,
      0.999756395816803,
      0.9993825554847717,
      0.996502697467804,
      0.9970031380653381,
      0.9868798851966858,
      0.987337589263916,
      0.9946054220199585,
      0.9959346055984497,
      0.997394859790802,
      0.9965961575508118,
      0.9908316135406494,
      0.9526650905609131,
      0.9444730281829834,
      0.853840172290802,
      0.8486813306808472,
      0.9024714827537537,
      0.8842415809631348,
      0.9356987476348877,
      0.9331247806549072,
      0.9648058414459229,
      0.9572056531906128,
      0.9744322896003723,
      0.9546887874603271,
      0.9170344471931458,
      0.9533238410949707,
      0.932620108127594,
      0.9843078255653381,
      0.9721509218215942,
      0.9276245832443237,
      0.9303638339042664,
      0.874187707901001,
      0.8565564155578613,
      0.9307773113250732,
      0.9412479400634766,
      0.9456706047058105,
      0.9061931371688843,
      0.9458144307136536,
      0.9045255184173584,
      0.8788353204727173,
      0.9407414197921753,
      0.9790469408035278,
      0.9938989877700806,
      0.9985945224761963,
      0.9988061189651489,
      0.9987711906433105,
      0.9996458292007446,
      0.9998541474342346,
      0.9995743036270142,
      0.9994097948074341,
      0.9992148280143738,
      0.9996811747550964,
      0.9992774128913879,
      0.9997241497039795,
      0.9997466206550598,
      0.9989348649978638,
      0.9989703297615051,
      0.9995076656341553,
      0.9985613822937012,
      0.9990435838699341,
      0.9984979033470154,
      0.9995966553688049,
      0.9997395277023315,
      0.9999067187309265,
      0.9999357461929321,
      0.999921977519989,
      0.9999016523361206,
      0.9999212622642517,
      0.9999535083770752,
      0.9999145269393921,
      0.9998841285705566,
      0.9998610019683838,
      0.9997726678848267,
      0.9968501329421997,
      0.9842466115951538,
      0.98313969373703,
      0.9543819427490234,
      0.9583597183227539,
      0.9146047234535217,
      0.9151599407196045,
      0.8405615091323853,
      0.877418041229248,
      0.8016565442085266,
      0.7818679809570312,
      0.7929472923278809,
      0.8324604034423828,
      0.9020893573760986,
      0.9390369057655334,
      0.9596195220947266,
      0.9915716052055359,
      0.9973707795143127,
      0.9996997117996216,
      0.9998217225074768,
      0.9998753666877747,
      0.9997608661651611
    ],
    [
      0.6606435775756836,
      0.7137462496757507,
      0.7447383403778076,
      0.692082405090332,
      0.7019194960594177,
      0.7570580840110779,
      0.7336862087249756,
      0.6800662279129028,
      0.7193307876586914,
      0.7572514414787292,
      0.697486400604248,
      0.6895252466201782,
      0.7523627877235413,
      0.7527625560760498,
      0.7040886878967285,
      0.7193905711174011,
      0.7715152502059937,
      0.7311992049217224,
      0.700645923614502,
      0.724578857421875,
      0.7612043619155884,
      0.7013302445411682,
      0.6795967817306519,
      0.7116093635559082,
      0.7030161619186401,
      0.6566354036331177,
      0.5981688499450684,
      0.564056396484375,
      0.6466119289398193,
      0.6701393127441406,
      0.6702220439910889,
      0.6672054529190063,
      0.703498363494873,
      0.7362583875656128,
      0.6910051107406616,
      0.6921882629394531,
      0.7389604449272156,
      0.7327724695205688,
      0.6960529088973999,
      0.7247888445854187,
      0.7440606951713562,
      0.7213542461395264,
      0.6977823376655579,
      0.7207638025283813,
      0.7268499732017517,
      0.6752062439918518,
      0.6840534806251526,
      0.7045142650604248,
      0.6872992515563965,
      0.6583694815635681,
      0.6888234615325928,
      0.698860764503479,
      0.6369278430938721,
      0.6381190419197083,
      0.6607614159584045,
      0.7118401527404785,
      0.689910888671875,
      0.6797202825546265,
      0.6701105833053589,
      0.6196980476379395,
      0.673123300075531,
      0.7037352323532104,
      0.6477574110031128,
      0.6497306227684021,
      0.7291650772094727,
      0.7038004994392395,
      0.6678512692451477,
      0.6975468993186951,
      0.7499068379402161,
      0.6995669007301331,
      0.6901633143424988,
      0.744480550289154,
      0.7292056679725647,
      0.6942111849784851,
      0.7150096893310547,
      0.7391119003295898,
      0.70846027135849,
      0.7150670886039734,
      0.7211591005325317,
      0.6966283321380615,
      0.6852599382400513,
      0.7050570845603943,
      0.7181030511856079,
      0.7017703652381897,
      0.6902287006378174,
      0.7082407474517822,
      0.7065219879150391,
      0.6970450282096863,
      0.6733319163322449,
      0.7033379673957825,
      0.689892053604126,
      0.6729698777198792,
      0.6617312431335449,
      0.6752355098724365,
      0.6660531163215637,
      0.64484703540802,
      0.6167426109313965,
      0.852689802646637,
      0.8016073703765869,
      0.8514196872711182,
      0.9098111391067505,
      0.9564861059188843,
      0.987548828125,
      0.996943473815918,
      0.9992755651473999,
      0.9995079636573792,
      0.9986185431480408,
      0.9995344281196594,
      0.9998261332511902,
      0.9998610019683838,
      0.9999203085899353,
      0.9998882412910461,
      0.9998912215232849,
      0.9998903870582581,
      0.9999113082885742,
      0.9999463558197021,
      0.9999544620513916,
      0.9998973608016968,
      0.9997877478599548,
      0.9994495511054993,
      0.9968229532241821,
      0.997295081615448,
      0.9876624941825867,
      0.988550066947937,
      0.9952070713043213,
      0.9966875314712524,
      0.9977694153785706,
      0.997046709060669,
      0.9916341304779053,
      0.9562350511550903,
      0.9481722116470337,
      0.8605123162269592,
      0.8557577133178711,
      0.9093429446220398,
      0.891715943813324,
      0.9402619004249573,
      0.9358131885528564,
      0.9671114087104797,
      0.9595566987991333,
      0.9740050435066223,
      0.958779513835907,
      0.9210824370384216,
      0.9572837352752686,
      0.936815619468689,
      0.988120436668396,
      0.9745121002197266,
      0.932315468788147,
      0.9359972476959229,
      0.8825206160545349,
      0.8649582266807556,
      0.9367653131484985,
      0.946172833442688,
      0.9500380754470825,
      0.9141017198562622,
      0.9518405199050903,
      0.9149612188339233,
      0.8864563703536987,
      0.9459230899810791,
      0.9824922680854797,
      0.9954164624214172,
      0.9989455938339233,
      0.9991457462310791,
      0.9990766048431396,
      0.9997190833091736,
      0.999884843826294,
      0.9996779561042786,
      0.9995073080062866,
      0.9993233680725098,
      0.9997153282165527,
      0.9993426203727722,
      0.9997496008872986,
      0.9997702240943909,
      0.9990354776382446,
      0.9990707635879517,
      0.9995393753051758,
      0.9986757040023804,
      0.9991241693496704,
      0.9986645579338074,
      0.9996537566184998,
      0.99978107213974,
      0.9999199509620667,
      0.9999455213546753,
      0.9999296069145203,
      0.9999071359634399,
      0.9999290108680725,
      0.9999569654464722,
      0.999921441078186,
      0.9998993873596191,
      0.9998840689659119,
      0.999812126159668,
      0.9975528120994568,
      0.9860990643501282,
      0.9834806323051453,
      0.957119345664978,
      0.9608451128005981,
      0.9189659953117371,
      0.9207829833030701,
      0.8466554284095764,
      0.8852866291999817,
      0.8109731674194336,
      0.79209965467453,
      0.8013295531272888,
      0.842540979385376,
      0.906917154788971,
      0.9433885812759399,
      0.9622430801391602,
      0.9924604296684265,
      0.997933030128479,
      0.9997602701187134,
      0.9998455047607422,
      0.9998879432678223,
      0.9997684359550476
    ],
    [
      0.6830730438232422,
      0.7321286797523499,
      0.7615323066711426,
      0.7071457505226135,
      0.7184399366378784,
      0.7701417803764343,
      0.7505365610122681,
      0.69684898853302,
      0.7338785529136658,
      0.7693710327148438,
      0.7124748229980469,
      0.7036482691764832,
      0.7645808458328247,
      0.7646845579147339,
      0.7195129990577698,
      0.7339211106300354,
      0.7826809883117676,
      0.7431262731552124,
      0.7149590849876404,
      0.7376600503921509,
      0.7720741033554077,
      0.714942991733551,
      0.6961718797683716,
      0.7260335683822632,
      0.7182582020759583,
      0.6798337697982788,
      0.6268934607505798,
      0.599055290222168,
      0.6888023018836975,
      0.7152169942855835,
      0.7130688428878784,
      0.7032195329666138,
      0.7251543998718262,
      0.7548273801803589,
      0.7132490277290344,
      0.7128138542175293,
      0.7546478509902954,
      0.7509831190109253,
      0.7177671790122986,
      0.744141161441803,
      0.7620278000831604,
      0.7415375113487244,
      0.718441367149353,
      0.739342212677002,
      0.748365581035614,
      0.6966313719749451,
      0.7044333219528198,
      0.7285961508750916,
      0.7244934439659119,
      0.6898913979530334,
      0.7177955508232117,
      0.7363324761390686,
      0.6799344420433044,
      0.6747612953186035,
      0.7118306159973145,
      0.7495282292366028,
      0.7184756398200989,
      0.7134496569633484,
      0.7210400700569153,
      0.6717301607131958,
      0.7112786173820496,
      0.7444350719451904,
      0.6957876682281494,
      0.6828689575195312,
      0.7606476545333862,
      0.7370954155921936,
      0.7018083930015564,
      0.7198169827461243,
      0.7716089487075806,
      0.7247881889343262,
      0.7113385796546936,
      0.7643755674362183,
      0.7497825622558594,
      0.718189001083374,
      0.7395695447921753,
      0.762218713760376,
      0.7307679653167725,
      0.7338634729385376,
      0.736880362033844,
      0.7118647694587708,
      0.7004314064979553,
      0.7204551696777344,
      0.732537031173706,
      0.716339111328125,
      0.7048139572143555,
      0.7192355990409851,
      0.7167510986328125,
      0.708895742893219,
      0.686179518699646,
      0.7139955163002014,
      0.7020436525344849,
      0.6866441369056702,
      0.6732032299041748,
      0.6850907802581787,
      0.6791598796844482,
      0.6599844694137573,
      0.6313488483428955,
      0.8604133129119873,
      0.810821533203125,
      0.8600919246673584,
      0.9167550802230835,
      0.9596084952354431,
      0.9878408908843994,
      0.9962998032569885,
      0.9993054270744324,
      0.9995530247688293,
      0.9987453818321228,
      0.9995915293693542,
      0.9998438954353333,
      0.9998695850372314,
      0.9999253749847412,
      0.9998931288719177,
      0.9998946785926819,
      0.9998930096626282,
      0.9999141693115234,
      0.999949038028717,
      0.9999566078186035,
      0.9999057650566101,
      0.9998135566711426,
      0.999489963054657,
      0.997055172920227,
      0.9975592494010925,
      0.9897119998931885,
      0.9910570383071899,
      0.9959822297096252,
      0.9972754716873169,
      0.9980912208557129,
      0.99747633934021,
      0.9927836060523987,
      0.9576035141944885,
      0.9505195617675781,
      0.8670980930328369,
      0.8626554012298584,
      0.9142459630966187,
      0.8972105383872986,
      0.9443597793579102,
      0.9397659301757812,
      0.9683166742324829,
      0.9614897966384888,
      0.9757424592971802,
      0.9625728130340576,
      0.9252899289131165,
      0.9594504833221436,
      0.9387990832328796,
      0.984541654586792,
      0.9758251309394836,
      0.9357907772064209,
      0.937828540802002,
      0.8883439302444458,
      0.8715395927429199,
      0.9364708065986633,
      0.9476997256278992,
      0.9520925283432007,
      0.9193511605262756,
      0.9529446363449097,
      0.9195181727409363,
      0.8944582939147949,
      0.950359582901001,
      0.9849671125411987,
      0.9964935779571533,
      0.9991843700408936,
      0.999350905418396,
      0.9992778301239014,
      0.9997680187225342,
      0.9999034404754639,
      0.9997389316558838,
      0.999569296836853,
      0.9994083046913147,
      0.9997473359107971,
      0.9994378089904785,
      0.9997726678848267,
      0.9997954368591309,
      0.9991411566734314,
      0.9991979002952576,
      0.9995877146720886,
      0.998833417892456,
      0.9992133975028992,
      0.9988232254981995,
      0.9997038245201111,
      0.9998156428337097,
      0.999928891658783,
      0.9999513030052185,
      0.999934732913971,
      0.9999107718467712,
      0.9999353289604187,
      0.9999595880508423,
      0.9999270439147949,
      0.9999102354049683,
      0.9998989105224609,
      0.9998372197151184,
      0.9980198740959167,
      0.9872763752937317,
      0.9842972159385681,
      0.9591149091720581,
      0.9627823829650879,
      0.9218575954437256,
      0.9251910448074341,
      0.8538722991943359,
      0.891334056854248,
      0.8192406296730042,
      0.7993135452270508,
      0.8091831207275391,
      0.8504335880279541,
      0.9115185737609863,
      0.9466757774353027,
      0.963866114616394,
      0.9928996562957764,
      0.9982624053955078,
      0.9997960925102234,
      0.9998617172241211,
      0.999897837638855,
      0.9997760653495789
    ],
    [
      0.6968457102775574,
      0.7440023422241211,
      0.7730323076248169,
      0.718201220035553,
      0.7305880784988403,
      0.7806934714317322,
      0.7614715099334717,
      0.7089884877204895,
      0.744879961013794,
      0.7794965505599976,
      0.7245033979415894,
      0.7133163809776306,
      0.7732524275779724,
      0.7741106152534485,
      0.7291743755340576,
      0.742742657661438,
      0.7900252342224121,
      0.7520813941955566,
      0.722723662853241,
      0.744232177734375,
      0.7789633870124817,
      0.7236700057983398,
      0.7027744054794312,
      0.7340672016143799,
      0.7273423671722412,
      0.689891517162323,
      0.6399917006492615,
      0.6162769794464111,
      0.7027353048324585,
      0.7315778732299805,
      0.7308642864227295,
      0.7167580723762512,
      0.7342692017555237,
      0.7631100416183472,
      0.726043164730072,
      0.7235628366470337,
      0.7619641423225403,
      0.7603474855422974,
      0.7292652130126953,
      0.753696084022522,
      0.7707560658454895,
      0.7517558336257935,
      0.7293224930763245,
      0.7501059770584106,
      0.7599136829376221,
      0.7086617946624756,
      0.7156137824058533,
      0.74225914478302,
      0.7419543266296387,
      0.7053871154785156,
      0.7334591746330261,
      0.7534865140914917,
      0.7020366191864014,
      0.6923201084136963,
      0.7330566644668579,
      0.7660751938819885,
      0.7314797043800354,
      0.7282764911651611,
      0.7395761609077454,
      0.697506308555603,
      0.7293137311935425,
      0.7600058913230896,
      0.7166776061058044,
      0.6997750997543335,
      0.7737640738487244,
      0.750787615776062,
      0.7167676687240601,
      0.7320957779884338,
      0.7814411520957947,
      0.7359523773193359,
      0.72356116771698,
      0.7778734564781189,
      0.7602306008338928,
      0.7308910489082336,
      0.753243088722229,
      0.7739790678024292,
      0.7418355345726013,
      0.7431708574295044,
      0.7466847896575928,
      0.7205121517181396,
      0.7105371952056885,
      0.7306508421897888,
      0.7432920336723328,
      0.725947380065918,
      0.7147719860076904,
      0.7281600832939148,
      0.7260016798973083,
      0.7181400060653687,
      0.696189284324646,
      0.7239043712615967,
      0.7125832438468933,
      0.6968703269958496,
      0.6812767386436462,
      0.6946654319763184,
      0.6901379823684692,
      0.6727747321128845,
      0.6418101191520691,
      0.8667588233947754,
      0.8174359798431396,
      0.865860641002655,
      0.9205936193466187,
      0.9616382718086243,
      0.9893065690994263,
      0.9975079894065857,
      0.9994122385978699,
      0.9996078014373779,
      0.9989076256752014,
      0.9996341466903687,
      0.9998571872711182,
      0.9998738169670105,
      0.9999279975891113,
      0.9998956322669983,
      0.9998961091041565,
      0.9998934268951416,
      0.9999152421951294,
      0.9999502301216125,
      0.999957799911499,
      0.9999123215675354,
      0.9998343586921692,
      0.9995614290237427,
      0.9973437786102295,
      0.9978464841842651,
      0.9910578727722168,
      0.9923211336135864,
      0.9964175224304199,
      0.9975177645683289,
      0.9982694387435913,
      0.9977479577064514,
      0.9937090277671814,
      0.9595913290977478,
      0.9500852823257446,
      0.8727178573608398,
      0.867658257484436,
      0.9174671769142151,
      0.9012151956558228,
      0.9469377994537354,
      0.9429559707641602,
      0.9689491987228394,
      0.9633116126060486,
      0.9770491123199463,
      0.965324342250824,
      0.9282232522964478,
      0.9610362648963928,
      0.9418784379959106,
      0.9855844378471375,
      0.9767487049102783,
      0.9386959075927734,
      0.940673828125,
      0.892924427986145,
      0.8769204020500183,
      0.9386584758758545,
      0.9495627284049988,
      0.9540184736251831,
      0.9233196973800659,
      0.9563813209533691,
      0.9237234592437744,
      0.9003934860229492,
      0.9555379748344421,
      0.9872015714645386,
      0.9972012639045715,
      0.9993301630020142,
      0.9994769096374512,
      0.9994036555290222,
      0.9997982382774353,
      0.9999150633811951,
      0.9997779726982117,
      0.9996217489242554,
      0.9994890689849854,
      0.9997698664665222,
      0.9995050430297852,
      0.999789834022522,
      0.9998122453689575,
      0.9992164373397827,
      0.9992898106575012,
      0.9996218681335449,
      0.9989421963691711,
      0.9992880821228027,
      0.9989442229270935,
      0.9997391700744629,
      0.9998445510864258,
      0.9999352693557739,
      0.9999555349349976,
      0.999937891960144,
      0.9999119639396667,
      0.9999388456344604,
      0.9999610185623169,
      0.9999300241470337,
      0.9999170303344727,
      0.9999089241027832,
      0.9998538494110107,
      0.9983206987380981,
      0.988074541091919,
      0.9845985174179077,
      0.9606361985206604,
      0.9644020795822144,
      0.9244062900543213,
      0.9291539192199707,
      0.8599526286125183,
      0.8951689600944519,
      0.8243775367736816,
      0.8048290014266968,
      0.8151181936264038,
      0.8561543226242065,
      0.9148479104042053,
      0.9490464925765991,
      0.9653806686401367,
      0.9934602379798889,
      0.9985169172286987,
      0.9998202919960022,
      0.999871551990509,
      0.9999037981033325,
      0.9997789859771729
    ],
    [
      0.7084723711013794,
      0.7541177868843079,
      0.7824348211288452,
      0.7281306982040405,
      0.7411980628967285,
      0.7894957065582275,
      0.7708235383033752,
      0.7215731143951416,
      0.7545374631881714,
      0.7888781428337097,
      0.7382807731628418,
      0.7220564484596252,
      0.7813601493835449,
      0.7833209037780762,
      0.739295244216919,
      0.752389669418335,
      0.7978782653808594,
      0.7609145641326904,
      0.7302147150039673,
      0.7513410449028015,
      0.7858265042304993,
      0.7320233583450317,
      0.7100226283073425,
      0.7434635162353516,
      0.7372230291366577,
      0.7054125666618347,
      0.6611011028289795,
      0.650334358215332,
      0.7314642071723938,
      0.7527524828910828,
      0.7491973042488098,
      0.7294662594795227,
      0.742766261100769,
      0.7715587019920349,
      0.7369816899299622,
      0.7332289218902588,
      0.7690237164497375,
      0.7683401107788086,
      0.7397782206535339,
      0.7626093626022339,
      0.7779994606971741,
      0.7600332498550415,
      0.7381479740142822,
      0.7588281035423279,
      0.7678998112678528,
      0.7183319330215454,
      0.7236036062240601,
      0.7516108155250549,
      0.7518996596336365,
      0.7149579524993896,
      0.7445958852767944,
      0.7624120712280273,
      0.7129716873168945,
      0.7027064561843872,
      0.745166540145874,
      0.7769942283630371,
      0.740339457988739,
      0.7382235527038574,
      0.7515024542808533,
      0.7039951086044312,
      0.7364421486854553,
      0.7681840062141418,
      0.7268346548080444,
      0.7074756622314453,
      0.7807887196540833,
      0.759689450263977,
      0.7254510521888733,
      0.7398415803909302,
      0.7881612777709961,
      0.7442729473114014,
      0.733043372631073,
      0.782035768032074,
      0.7688260078430176,
      0.7415580153465271,
      0.7638798356056213,
      0.7843719124794006,
      0.7503093481063843,
      0.7503619194030762,
      0.7552081346511841,
      0.7279335856437683,
      0.719074010848999,
      0.7395168542861938,
      0.7519464492797852,
      0.7347126007080078,
      0.7238484025001526,
      0.7356524467468262,
      0.734385073184967,
      0.7272193431854248,
      0.7048927545547485,
      0.730353593826294,
      0.7230870723724365,
      0.7069638967514038,
      0.6864040493965149,
      0.7015477418899536,
      0.6991527080535889,
      0.6823669672012329,
      0.6501748561859131,
      0.8713648915290833,
      0.8214743137359619,
      0.8695638179779053,
      0.923232913017273,
      0.963266134262085,
      0.9891952276229858,
      0.9967713952064514,
      0.999418318271637,
      0.9996350407600403,
      0.9990144371986389,
      0.9996698498725891,
      0.9998696446418762,
      0.9998802542686462,
      0.9999307990074158,
      0.9998972415924072,
      0.9998972415924072,
      0.9998944997787476,
      0.9999158978462219,
      0.9999513626098633,
      0.9999591112136841,
      0.9999175667762756,
      0.9998484253883362,
      0.9995941519737244,
      0.9974848628044128,
      0.9980195164680481,
      0.9920575022697449,
      0.9930609464645386,
      0.9966915845870972,
      0.9977179765701294,
      0.9984017014503479,
      0.9979742169380188,
      0.9944943189620972,
      0.9612978100776672,
      0.953144907951355,
      0.8771114349365234,
      0.8716585636138916,
      0.9203219413757324,
      0.9044429659843445,
      0.9493546485900879,
      0.9458083510398865,
      0.9702338576316833,
      0.965094804763794,
      0.9784353375434875,
      0.9681401252746582,
      0.9321964383125305,
      0.9644756317138672,
      0.9460701942443848,
      0.9881510138511658,
      0.9780194163322449,
      0.9412487745285034,
      0.9442925453186035,
      0.8969384431838989,
      0.8812173008918762,
      0.9407941699028015,
      0.9513077735900879,
      0.9557043313980103,
      0.9265263676643372,
      0.9573425054550171,
      0.9243856072425842,
      0.9067655205726624,
      0.9599602222442627,
      0.9896771907806396,
      0.9978501796722412,
      0.9994613528251648,
      0.9995803236961365,
      0.9995026588439941,
      0.9998231530189514,
      0.9999249577522278,
      0.9998102784156799,
      0.9996716976165771,
      0.9995518326759338,
      0.9997888207435608,
      0.9995622038841248,
      0.9998052716255188,
      0.9998254776000977,
      0.9992837309837341,
      0.9993712306022644,
      0.9996529817581177,
      0.9990352392196655,
      0.9993653893470764,
      0.9990460872650146,
      0.9997668862342834,
      0.999862551689148,
      0.9999407529830933,
      0.9999593496322632,
      0.999940812587738,
      0.9999131560325623,
      0.9999418258666992,
      0.9999622106552124,
      0.9999326467514038,
      0.9999226927757263,
      0.9999178647994995,
      0.9998689889907837,
      0.9985798001289368,
      0.9891941547393799,
      0.9859133958816528,
      0.961860179901123,
      0.9657984972000122,
      0.9273444414138794,
      0.9330936074256897,
      0.8642990589141846,
      0.897895336151123,
      0.8283315896987915,
      0.8095930814743042,
      0.8202270865440369,
      0.8609322905540466,
      0.9178429841995239,
      0.9510253667831421,
      0.9666733741760254,
      0.9937911629676819,
      0.9987632632255554,
      0.9998437166213989,
      0.9998824596405029,
      0.9999094605445862,
      0.9997845888137817
    ],
    [
      0.7190816402435303,
      0.7638542056083679,
      0.7912575602531433,
      0.7379560470581055,
      0.7503436207771301,
      0.7988588213920593,
      0.779120922088623,
      0.7311128377914429,
      0.7623690366744995,
      0.7974971532821655,
      0.7479130029678345,
      0.7296424508094788,
      0.7874480485916138,
      0.7913071513175964,
      0.7473366260528564,
      0.7594054937362671,
      0.8041788935661316,
      0.7684236168861389,
      0.7358765006065369,
      0.7560616731643677,
      0.7907161116600037,
      0.7373889088630676,
      0.7129155397415161,
      0.749580979347229,
      0.7479122281074524,
      0.7140823602676392,
      0.6742497086524963,
      0.6736833453178406,
      0.749738335609436,
      0.7645266056060791,
      0.7598292827606201,
      0.7367514967918396,
      0.7488051056861877,
      0.7765354514122009,
      0.7436805963516235,
      0.7385655045509338,
      0.7735341787338257,
      0.7737294435501099,
      0.7475920915603638,
      0.7690732479095459,
      0.7815464735031128,
      0.7646768093109131,
      0.7445411682128906,
      0.7643000483512878,
      0.7713850736618042,
      0.7251821160316467,
      0.7300447225570679,
      0.7575708627700806,
      0.7563930749893188,
      0.7203571796417236,
      0.7538719773292542,
      0.7698522806167603,
      0.7210049629211426,
      0.7119793891906738,
      0.7565407752990723,
      0.7853349447250366,
      0.745640754699707,
      0.7424622774124146,
      0.7595164775848389,
      0.7034439444541931,
      0.7399653196334839,
      0.7727376222610474,
      0.7294173240661621,
      0.7105897665023804,
      0.7848911881446838,
      0.7643417119979858,
      0.730811357498169,
      0.7453669905662537,
      0.7930622100830078,
      0.7504884004592896,
      0.7417367100715637,
      0.7885026931762695,
      0.7763054966926575,
      0.7508262991905212,
      0.7735855579376221,
      0.7930470108985901,
      0.7580679655075073,
      0.7568535804748535,
      0.76273113489151,
      0.7352063059806824,
      0.7270227670669556,
      0.7492071390151978,
      0.7608128786087036,
      0.7425069808959961,
      0.7328592538833618,
      0.7437411546707153,
      0.742674708366394,
      0.7355141639709473,
      0.7138588428497314,
      0.7380750179290771,
      0.7339827418327332,
      0.7173576951026917,
      0.6901965141296387,
      0.7067168951034546,
      0.7070635557174683,
      0.6902984976768494,
      0.6564416885375977,
      0.8736634850502014,
      0.8259707093238831,
      0.8741622567176819,
      0.9257245659828186,
      0.9650830626487732,
      0.9905383586883545,
      0.9980595111846924,
      0.9995111227035522,
      0.9996787309646606,
      0.9991929531097412,
      0.9997096657752991,
      0.9998834729194641,
      0.9998844861984253,
      0.9999323487281799,
      0.9998978972434998,
      0.9998977780342102,
      0.9998949766159058,
      0.9999166131019592,
      0.9999523162841797,
      0.9999605417251587,
      0.9999232292175293,
      0.9998647570610046,
      0.9996526837348938,
      0.9978298544883728,
      0.9983655214309692,
      0.9930131435394287,
      0.9938552379608154,
      0.9970742464065552,
      0.9979991316795349,
      0.9985756278038025,
      0.9982513189315796,
      0.9954668879508972,
      0.9637808799743652,
      0.9564803838729858,
      0.8818556070327759,
      0.8756377696990967,
      0.9233625531196594,
      0.9073487520217896,
      0.9518924355506897,
      0.9485651254653931,
      0.972489595413208,
      0.9670863747596741,
      0.9802529215812683,
      0.9721678495407104,
      0.9365713596343994,
      0.9697021245956421,
      0.9501765966415405,
      0.9908058643341064,
      0.9794741868972778,
      0.9437359571456909,
      0.9467562437057495,
      0.9004853963851929,
      0.8855499029159546,
      0.9452134966850281,
      0.9532830715179443,
      0.9574551582336426,
      0.9291694760322571,
      0.9581488966941833,
      0.9311609864234924,
      0.9115577936172485,
      0.9634538292884827,
      0.991463840007782,
      0.9982507824897766,
      0.9995493292808533,
      0.9996516108512878,
      0.9995707869529724,
      0.99984210729599,
      0.999933123588562,
      0.9998365044593811,
      0.9997251033782959,
      0.9996157288551331,
      0.9998104572296143,
      0.9996210336685181,
      0.9998231530189514,
      0.9998422861099243,
      0.9993621706962585,
      0.9994630217552185,
      0.9996897578239441,
      0.9991494417190552,
      0.9994597434997559,
      0.9991602897644043,
      0.9997978806495667,
      0.9998821020126343,
      0.9999462366104126,
      0.9999624490737915,
      0.9999427199363708,
      0.9999144673347473,
      0.9999447464942932,
      0.9999635815620422,
      0.9999350309371948,
      0.9999275207519531,
      0.9999251365661621,
      0.9998826384544373,
      0.9988173842430115,
      0.9902280569076538,
      0.9878570437431335,
      0.9622660875320435,
      0.9671459197998047,
      0.9297287464141846,
      0.936025083065033,
      0.8674508333206177,
      0.9005993604660034,
      0.8320614099502563,
      0.8145333528518677,
      0.8276699781417847,
      0.8654686212539673,
      0.9209094047546387,
      0.952964186668396,
      0.9682060480117798,
      0.9946735501289368,
      0.9991888403892517,
      0.9998694062232971,
      0.9998916387557983,
      0.9999135732650757,
      0.9997864961624146
    ],
    [
      0.7292473316192627,
      0.7740788459777832,
      0.8001476526260376,
      0.7477548122406006,
      0.7596021294593811,
      0.8071572780609131,
      0.7876547574996948,
      0.7413672208786011,
      0.7711281776428223,
      0.8060396909713745,
      0.7593034505844116,
      0.7373116612434387,
      0.7942904233932495,
      0.799575686454773,
      0.7555026412010193,
      0.7674835920333862,
      0.8113605380058289,
      0.7768377661705017,
      0.7418093085289001,
      0.762117326259613,
      0.7975821495056152,
      0.7433136701583862,
      0.716377317905426,
      0.7583497166633606,
      0.7560944557189941,
      0.7276906967163086,
      0.6903163194656372,
      0.7042386531829834,
      0.776840090751648,
      0.7791588306427002,
      0.7695265412330627,
      0.7442871332168579,
      0.7564482688903809,
      0.7820596694946289,
      0.7513569593429565,
      0.7451087832450867,
      0.7791587710380554,
      0.7799967527389526,
      0.7577995657920837,
      0.7768950462341309,
      0.78676438331604,
      0.7718043923377991,
      0.7520588636398315,
      0.770868182182312,
      0.7772882580757141,
      0.7340514063835144,
      0.7374744415283203,
      0.7650686502456665,
      0.763708233833313,
      0.729973554611206,
      0.7639026045799255,
      0.7789952754974365,
      0.732664167881012,
      0.7222185134887695,
      0.7681326270103455,
      0.7949700951576233,
      0.7550574541091919,
      0.7520669102668762,
      0.7681037783622742,
      0.7115468978881836,
      0.7484933733940125,
      0.7799591422080994,
      0.7382686138153076,
      0.7186073064804077,
      0.794891357421875,
      0.7730444073677063,
      0.7414714097976685,
      0.75429368019104,
      0.8010571002960205,
      0.7593507766723633,
      0.7515577673912048,
      0.7966705560684204,
      0.7853809595108032,
      0.7618585824966431,
      0.7837200164794922,
      0.8018840551376343,
      0.7675137519836426,
      0.7640308141708374,
      0.7712814211845398,
      0.7431948781013489,
      0.7350007891654968,
      0.7594853639602661,
      0.7699547410011292,
      0.7503786087036133,
      0.7428956031799316,
      0.75283282995224,
      0.752070426940918,
      0.7452344298362732,
      0.7232691645622253,
      0.7478213310241699,
      0.74591064453125,
      0.7285113334655762,
      0.6972593069076538,
      0.7173932194709778,
      0.7178115248680115,
      0.700911283493042,
      0.6656988859176636,
      0.8845668435096741,
      0.8343680500984192,
      0.8811033964157104,
      0.9289620518684387,
      0.9667536020278931,
      0.9910357594490051,
      0.9982559084892273,
      0.9995484352111816,
      0.9997059106826782,
      0.9992929697036743,
      0.9997351169586182,
      0.9998916983604431,
      0.9998877048492432,
      0.9999337196350098,
      0.9998986721038818,
      0.9998984932899475,
      0.9998950958251953,
      0.999916672706604,
      0.9999532699584961,
      0.999961793422699,
      0.9999279975891113,
      0.9998809695243835,
      0.9996932744979858,
      0.9980558753013611,
      0.9985557794570923,
      0.9939240217208862,
      0.9946712255477905,
      0.997454047203064,
      0.998267412185669,
      0.9987341165542603,
      0.9984917044639587,
      0.9963164329528809,
      0.9672137498855591,
      0.9601247310638428,
      0.8873416781425476,
      0.8804145455360413,
      0.925971508026123,
      0.9112327098846436,
      0.9547053575515747,
      0.9518460035324097,
      0.9742749929428101,
      0.9692801237106323,
      0.9831463694572449,
      0.9748307466506958,
      0.941735565662384,
      0.9730134010314941,
      0.956941545009613,
      0.9918432831764221,
      0.9810315370559692,
      0.9466995000839233,
      0.9494531154632568,
      0.9045755863189697,
      0.8903340101242065,
      0.9453660249710083,
      0.9557613730430603,
      0.959565281867981,
      0.9327137470245361,
      0.9608228206634521,
      0.9349638223648071,
      0.9177201986312866,
      0.9678462743759155,
      0.9930612444877625,
      0.9986090064048767,
      0.999623715877533,
      0.9997096657752991,
      0.9996351003646851,
      0.9998598694801331,
      0.9999404549598694,
      0.9998581409454346,
      0.9997583031654358,
      0.9996669888496399,
      0.9998282194137573,
      0.9996604919433594,
      0.9998388886451721,
      0.9998615384101868,
      0.9994333982467651,
      0.9995399117469788,
      0.9997214674949646,
      0.9992725253105164,
      0.9995388388633728,
      0.9992595911026001,
      0.9998237490653992,
      0.9998975992202759,
      0.9999507069587708,
      0.9999651908874512,
      0.9999447464942932,
      0.9999154210090637,
      0.9999467730522156,
      0.9999647736549377,
      0.9999372959136963,
      0.9999321699142456,
      0.9999316334724426,
      0.9998934268951416,
      0.9990013837814331,
      0.9911502599716187,
      0.9889564514160156,
      0.9654011726379395,
      0.9689722657203674,
      0.9344236850738525,
      0.9383198022842407,
      0.8727859258651733,
      0.9046483039855957,
      0.8377330899238586,
      0.8198283314704895,
      0.8336830139160156,
      0.8713229894638062,
      0.9246821403503418,
      0.9553217887878418,
      0.9700103998184204,
      0.9951258897781372,
      0.9993064403533936,
      0.9998835921287537,
      0.9998983144760132,
      0.999916672706604,
      0.9997879862785339
    ],
    [
      0.7383342385292053,
      0.7853710055351257,
      0.8085097670555115,
      0.758594274520874,
      0.7689653635025024,
      0.8145288228988647,
      0.7966201305389404,
      0.7511073350906372,
      0.7793965339660645,
      0.8135871291160583,
      0.7667635679244995,
      0.7439592480659485,
      0.8006954193115234,
      0.8070952892303467,
      0.7628790736198425,
      0.775749146938324,
      0.8213972449302673,
      0.7852077484130859,
      0.7490494847297668,
      0.7718206644058228,
      0.8085814118385315,
      0.7501840591430664,
      0.7242102026939392,
      0.7754385471343994,
      0.7690076231956482,
      0.7468098402023315,
      0.7173765897750854,
      0.7437120676040649,
      0.8045884370803833,
      0.7926335334777832,
      0.7787901759147644,
      0.7492855787277222,
      0.7648064494132996,
      0.7877070307731628,
      0.759003758430481,
      0.7509503364562988,
      0.7854465246200562,
      0.7873484492301941,
      0.7696182727813721,
      0.7857306599617004,
      0.7932153940200806,
      0.78284752368927,
      0.7613958716392517,
      0.7790197134017944,
      0.7855232357978821,
      0.7453616261482239,
      0.7452441453933716,
      0.7735880017280579,
      0.7737991213798523,
      0.7416008114814758,
      0.7745524048805237,
      0.7895357608795166,
      0.7463072538375854,
      0.7338597774505615,
      0.781352162361145,
      0.8046282529830933,
      0.7665939331054688,
      0.7648143768310547,
      0.7797987461090088,
      0.7282909154891968,
      0.7618527412414551,
      0.7910982966423035,
      0.7513971328735352,
      0.7311966419219971,
      0.8050575256347656,
      0.7857518196105957,
      0.7563775181770325,
      0.7666019797325134,
      0.8114292025566101,
      0.772988498210907,
      0.7654802799224854,
      0.8097237348556519,
      0.7979904413223267,
      0.7757837772369385,
      0.7949120998382568,
      0.812693178653717,
      0.7804826498031616,
      0.7748094797134399,
      0.7804353833198547,
      0.7533440589904785,
      0.7441595196723938,
      0.7719930410385132,
      0.7800874710083008,
      0.7599622011184692,
      0.7549947500228882,
      0.7649741172790527,
      0.7616963386535645,
      0.7555484175682068,
      0.734637439250946,
      0.7589137554168701,
      0.7599486708641052,
      0.7397091388702393,
      0.7072117924690247,
      0.727984607219696,
      0.7287551164627075,
      0.7133210897445679,
      0.6752235889434814,
      0.8903913497924805,
      0.8407052755355835,
      0.8874688148498535,
      0.9329646825790405,
      0.9687316417694092,
      0.9915652871131897,
      0.9984913468360901,
      0.999589741230011,
      0.9997363686561584,
      0.9994144439697266,
      0.999764621257782,
      0.9999011158943176,
      0.9998916983604431,
      0.99993497133255,
      0.9998984932899475,
      0.9998982548713684,
      0.9998944997787476,
      0.999916136264801,
      0.9999547004699707,
      0.9999626278877258,
      0.9999326467514038,
      0.9998971819877625,
      0.9997379183769226,
      0.9983313679695129,
      0.9987478852272034,
      0.9947493076324463,
      0.9954545497894287,
      0.9977832436561584,
      0.9985167980194092,
      0.9988822937011719,
      0.9986923336982727,
      0.9970217347145081,
      0.9711964130401611,
      0.9638680219650269,
      0.8939049243927002,
      0.885044515132904,
      0.9305034875869751,
      0.9162188768386841,
      0.957943856716156,
      0.9554660320281982,
      0.9762344360351562,
      0.9714295268058777,
      0.9847730398178101,
      0.9773397445678711,
      0.9464231133460999,
      0.9775449633598328,
      0.9613602757453918,
      0.9928696155548096,
      0.9827296733856201,
      0.9501702189445496,
      0.9528030157089233,
      0.9110251665115356,
      0.8960001468658447,
      0.9481847286224365,
      0.9544382691383362,
      0.961984395980835,
      0.9370384216308594,
      0.9648681282997131,
      0.938886821269989,
      0.9242331981658936,
      0.9718775153160095,
      0.995169997215271,
      0.9989420771598816,
      0.9997005462646484,
      0.9997687935829163,
      0.9996988773345947,
      0.9998779296875,
      0.9999477863311768,
      0.9998803734779358,
      0.9997936487197876,
      0.9997165203094482,
      0.9998451471328735,
      0.9997054934501648,
      0.9998512864112854,
      0.9998745918273926,
      0.9994978308677673,
      0.9996045827865601,
      0.9997512698173523,
      0.9994012713432312,
      0.999613344669342,
      0.9993603229522705,
      0.9998490810394287,
      0.9999128580093384,
      0.9999553561210632,
      0.9999680519104004,
      0.9999467730522156,
      0.9999160766601562,
      0.9999500513076782,
      0.9999658465385437,
      0.9999396204948425,
      0.9999369978904724,
      0.9999380707740784,
      0.9999046921730042,
      0.9991793632507324,
      0.9921444058418274,
      0.9899913668632507,
      0.967339813709259,
      0.9711490273475647,
      0.9392697811126709,
      0.9445699453353882,
      0.8795300722122192,
      0.90857994556427,
      0.8448461294174194,
      0.8265752792358398,
      0.8413029909133911,
      0.8786351084709167,
      0.9292886257171631,
      0.9581665992736816,
      0.9719644784927368,
      0.995733916759491,
      0.999442458152771,
      0.9998995065689087,
      0.999905526638031,
      0.999919593334198,
      0.9997871518135071
    ],
    [
      0.7467626929283142,
      0.797758936882019,
      0.8175657391548157,
      0.7701776623725891,
      0.7797086834907532,
      0.8230679631233215,
      0.8057687282562256,
      0.7632091641426086,
      0.7901471257209778,
      0.8223363757133484,
      0.7769917249679565,
      0.7538641691207886,
      0.809029757976532,
      0.8154524564743042,
      0.7722793817520142,
      0.7858731746673584,
      0.8322827816009521,
      0.7985509634017944,
      0.7643203735351562,
      0.7922192811965942,
      0.8277104496955872,
      0.7692568302154541,
      0.7503509521484375,
      0.8096734285354614,
      0.7968800663948059,
      0.7838593125343323,
      0.7671353220939636,
      0.7984275817871094,
      0.8429735898971558,
      0.8191714882850647,
      0.8007093667984009,
      0.768934965133667,
      0.7861610651016235,
      0.8015412092208862,
      0.7768620252609253,
      0.7661299705505371,
      0.7982786893844604,
      0.7991534471511841,
      0.7852128148078918,
      0.7960220575332642,
      0.8011330962181091,
      0.7933360934257507,
      0.7724084258079529,
      0.7872046828269958,
      0.7922990918159485,
      0.7576953172683716,
      0.7545923590660095,
      0.7811172604560852,
      0.7792081832885742,
      0.7514792680740356,
      0.7844725847244263,
      0.7962434887886047,
      0.7548819184303284,
      0.7445074915885925,
      0.7924208045005798,
      0.8145590424537659,
      0.7732908725738525,
      0.7704856395721436,
      0.7891330718994141,
      0.7332684993743896,
      0.7676677107810974,
      0.7977339029312134,
      0.7521239519119263,
      0.7374287843704224,
      0.8120071887969971,
      0.7962446808815002,
      0.7701126933097839,
      0.7770427465438843,
      0.8214563131332397,
      0.7863008975982666,
      0.7800711393356323,
      0.8207021355628967,
      0.8130209445953369,
      0.7924948334693909,
      0.8084192276000977,
      0.8248939514160156,
      0.7957544326782227,
      0.7911577224731445,
      0.7921011447906494,
      0.7677866816520691,
      0.7583566904067993,
      0.78765869140625,
      0.7943903207778931,
      0.7728947997093201,
      0.7687258720397949,
      0.7796393632888794,
      0.7728554606437683,
      0.7676326632499695,
      0.7468234300613403,
      0.7701237201690674,
      0.7726794481277466,
      0.7497463822364807,
      0.7183185815811157,
      0.7380650639533997,
      0.7392143607139587,
      0.7253665924072266,
      0.6858950257301331,
      0.8931870460510254,
      0.8447104096412659,
      0.8885283470153809,
      0.934942901134491,
      0.970219612121582,
      0.9921367168426514,
      0.9986913204193115,
      0.9996231198310852,
      0.9997606873512268,
      0.9995124936103821,
      0.9997894763946533,
      0.9999086856842041,
      0.9998952150344849,
      0.9999361634254456,
      0.9998985528945923,
      0.9998979568481445,
      0.9998939633369446,
      0.9999158382415771,
      0.9999550580978394,
      0.9999633431434631,
      0.9999361634254456,
      0.9999061822891235,
      0.999769389629364,
      0.9985730648040771,
      0.9988865256309509,
      0.995232343673706,
      0.9958341717720032,
      0.9979875087738037,
      0.998661994934082,
      0.9989802241325378,
      0.9988404512405396,
      0.9974662661552429,
      0.9725275039672852,
      0.9634448885917664,
      0.8986005783081055,
      0.8897512555122375,
      0.9353492259979248,
      0.9205857515335083,
      0.9609653949737549,
      0.9589102268218994,
      0.97703617811203,
      0.9737266898155212,
      0.9867398142814636,
      0.9796943664550781,
      0.9534480571746826,
      0.9808080196380615,
      0.9649465680122375,
      0.9937471151351929,
      0.9843501448631287,
      0.9539041519165039,
      0.956093430519104,
      0.9157158136367798,
      0.9020543694496155,
      0.9506973028182983,
      0.9571901559829712,
      0.9649184942245483,
      0.9421963095664978,
      0.9702789783477783,
      0.9430520534515381,
      0.9320796728134155,
      0.9759880900382996,
      0.9962792992591858,
      0.9992314577102661,
      0.9997701644897461,
      0.9998199343681335,
      0.9997560381889343,
      0.9998953342437744,
      0.999954342842102,
      0.9998983144760132,
      0.9998230338096619,
      0.9997580051422119,
      0.9998608231544495,
      0.9997488856315613,
      0.9998643398284912,
      0.9998875856399536,
      0.9995741844177246,
      0.9996587038040161,
      0.9997757077217102,
      0.9994968771934509,
      0.9996711611747742,
      0.9994330406188965,
      0.9998684525489807,
      0.9999254941940308,
      0.9999582767486572,
      0.9999700784683228,
      0.9999480843544006,
      0.9999162554740906,
      0.9999517798423767,
      0.9999662637710571,
      0.9999409317970276,
      0.9999403357505798,
      0.99994295835495,
      0.9999141693115234,
      0.9993268251419067,
      0.9931212067604065,
      0.9909896850585938,
      0.9693520665168762,
      0.9732767343521118,
      0.9441264867782593,
      0.9469912052154541,
      0.8843969702720642,
      0.9109116792678833,
      0.8496276140213013,
      0.8314889669418335,
      0.8455382585525513,
      0.8840761184692383,
      0.9334259033203125,
      0.9606668949127197,
      0.9747222065925598,
      0.9963546991348267,
      0.9995547533035278,
      0.9999122023582458,
      0.999911904335022,
      0.9999224543571472,
      0.9997877478599548
    ],
    [
      0.7543298006057739,
      0.8087220191955566,
      0.8259060382843018,
      0.7821778059005737,
      0.7902743816375732,
      0.8314597010612488,
      0.8140947222709656,
      0.7740983963012695,
      0.7990988492965698,
      0.8302698135375977,
      0.786505401134491,
      0.7619579434394836,
      0.815640389919281,
      0.8224055171012878,
      0.7798492908477783,
      0.794966459274292,
      0.8426389694213867,
      0.8101646900177002,
      0.7778964638710022,
      0.8146635890007019,
      0.8461737632751465,
      0.7920501232147217,
      0.7853813171386719,
      0.8408881425857544,
      0.825241208076477,
      0.8172793984413147,
      0.8097493052482605,
      0.8379411101341248,
      0.8770114183425903,
      0.8405817747116089,
      0.8215922117233276,
      0.7960931658744812,
      0.8094581961631775,
      0.8181145191192627,
      0.7952722907066345,
      0.7811753749847412,
      0.8112918138504028,
      0.8085966110229492,
      0.7959378361701965,
      0.8035619854927063,
      0.8064406514167786,
      0.7937692999839783,
      0.7781922817230225,
      0.7919741868972778,
      0.7878004908561707,
      0.7604539394378662,
      0.7599834203720093,
      0.7833091020584106,
      0.7672386169433594,
      0.7529025077819824,
      0.7908526062965393,
      0.7936756014823914,
      0.7516810894012451,
      0.7510902285575867,
      0.8029156923294067,
      0.8221696019172668,
      0.7772455215454102,
      0.7712560296058655,
      0.7856386303901672,
      0.7054306864738464,
      0.76030433177948,
      0.7827831506729126,
      0.7203956842422485,
      0.7275808453559875,
      0.8043267726898193,
      0.7857338190078735,
      0.7607663869857788,
      0.7800704836845398,
      0.8243971467018127,
      0.7905908226966858,
      0.7893823385238647,
      0.8269557952880859,
      0.8219014406204224,
      0.8060012459754944,
      0.8214656114578247,
      0.8367491960525513,
      0.8101354241371155,
      0.8093858957290649,
      0.8045448660850525,
      0.783561110496521,
      0.7727079391479492,
      0.802613377571106,
      0.8080611228942871,
      0.7863041758537292,
      0.7821112871170044,
      0.7971882224082947,
      0.785300612449646,
      0.7793189287185669,
      0.7598140239715576,
      0.7806301712989807,
      0.7844294309616089,
      0.7588859796524048,
      0.7317885756492615,
      0.7480058073997498,
      0.7485772371292114,
      0.7343196868896484,
      0.6933682560920715,
      0.895493745803833,
      0.8500778079032898,
      0.8916412591934204,
      0.9384685754776001,
      0.9723620414733887,
      0.9929349422454834,
      0.9989571571350098,
      0.9996686577796936,
      0.999809205532074,
      0.9997398853302002,
      0.9998314380645752,
      0.9999184012413025,
      0.9998990893363953,
      0.9999372959136963,
      0.9998984336853027,
      0.9998981356620789,
      0.9998937249183655,
      0.9999160766601562,
      0.9999554753303528,
      0.9999637603759766,
      0.9999387860298157,
      0.9999130368232727,
      0.9997997879981995,
      0.9988361597061157,
      0.999024510383606,
      0.9956948161125183,
      0.9962038397789001,
      0.9982167482376099,
      0.9988157153129578,
      0.9990943670272827,
      0.9989923238754272,
      0.9978069067001343,
      0.9730857610702515,
      0.9649567604064941,
      0.9026139974594116,
      0.8939051032066345,
      0.9385503530502319,
      0.9241790175437927,
      0.9628665447235107,
      0.9627864360809326,
      0.9796748757362366,
      0.9767157435417175,
      0.9885432720184326,
      0.9821946620941162,
      0.9582501649856567,
      0.9839948415756226,
      0.9688396453857422,
      0.9946651458740234,
      0.9862056374549866,
      0.9582973122596741,
      0.9598479270935059,
      0.9218004941940308,
      0.9080544114112854,
      0.9531944990158081,
      0.9578268527984619,
      0.9686265587806702,
      0.9483436346054077,
      0.9737981557846069,
      0.9488179683685303,
      0.938563883304596,
      0.9798122048377991,
      0.9978104829788208,
      0.9994087815284729,
      0.9998151063919067,
      0.999859094619751,
      0.9997986555099487,
      0.9999081492424011,
      0.9999596476554871,
      0.9999122023582458,
      0.9998494982719421,
      0.9997968673706055,
      0.9998748898506165,
      0.99979567527771,
      0.999880313873291,
      0.9998986124992371,
      0.9996522665023804,
      0.9997156858444214,
      0.9998026490211487,
      0.9995890259742737,
      0.9997260570526123,
      0.9995182752609253,
      0.9998859167098999,
      0.9999328255653381,
      0.9999611973762512,
      0.9999719262123108,
      0.9999508261680603,
      0.9999168515205383,
      0.9999532699584961,
      0.9999669790267944,
      0.9999427199363708,
      0.9999446272850037,
      0.9999484419822693,
      0.9999246001243591,
      0.9995003342628479,
      0.9945185780525208,
      0.9923780560493469,
      0.9721538424491882,
      0.9768457412719727,
      0.9501330256462097,
      0.9506886005401611,
      0.8892669677734375,
      0.9129303693771362,
      0.8553860783576965,
      0.8369100093841553,
      0.8527174592018127,
      0.892903745174408,
      0.9391411542892456,
      0.9635763168334961,
      0.9777355790138245,
      0.9972310662269592,
      0.9996675848960876,
      0.9999253749847412,
      0.9999179840087891,
      0.999923825263977,
      0.9997866749763489
    ],
    [
      0.7630722522735596,
      0.8185014724731445,
      0.8334700465202332,
      0.7934632897377014,
      0.7994887828826904,
      0.8388097286224365,
      0.8225958943367004,
      0.78403639793396,
      0.8077330589294434,
      0.8384640216827393,
      0.7961995601654053,
      0.7720281481742859,
      0.8234429359436035,
      0.830251157283783,
      0.7893595695495605,
      0.8049323558807373,
      0.8520030975341797,
      0.8215753436088562,
      0.7916872501373291,
      0.8330814242362976,
      0.8608815670013428,
      0.8109301328659058,
      0.8103506565093994,
      0.8612459301948547,
      0.8449488282203674,
      0.8378578424453735,
      0.8352848887443542,
      0.8621404767036438,
      0.8937771320343018,
      0.8545443415641785,
      0.8341211676597595,
      0.8155800700187683,
      0.8286240100860596,
      0.8322522044181824,
      0.8119149804115295,
      0.7986161708831787,
      0.8257378339767456,
      0.8205248713493347,
      0.8120136857032776,
      0.8150104284286499,
      0.8182948231697083,
      0.8041737675666809,
      0.788612961769104,
      0.8032163977622986,
      0.7984906435012817,
      0.776183009147644,
      0.7707945704460144,
      0.7930473685264587,
      0.7736985683441162,
      0.7652710676193237,
      0.7997465133666992,
      0.8003352284431458,
      0.7639691233634949,
      0.7644038200378418,
      0.8152484893798828,
      0.8329473733901978,
      0.7904490232467651,
      0.7868807315826416,
      0.801487147808075,
      0.7233481407165527,
      0.7769244313240051,
      0.7942246198654175,
      0.735200047492981,
      0.7486087679862976,
      0.816792905330658,
      0.8000832200050354,
      0.7815116047859192,
      0.7997281551361084,
      0.8372390270233154,
      0.8028356432914734,
      0.8085483312606812,
      0.8410389423370361,
      0.8371194005012512,
      0.8206551671028137,
      0.8368248343467712,
      0.8497146964073181,
      0.8260176181793213,
      0.825341522693634,
      0.820426344871521,
      0.8000955581665039,
      0.786341667175293,
      0.8166460394859314,
      0.8255493640899658,
      0.8003747463226318,
      0.7970069646835327,
      0.8155601024627686,
      0.8003118634223938,
      0.7919676899909973,
      0.7725427150726318,
      0.7963194251060486,
      0.7979187965393066,
      0.7711156606674194,
      0.7495673894882202,
      0.762351930141449,
      0.7606843709945679,
      0.7474462389945984,
      0.7045732736587524,
      0.9021966457366943,
      0.8608013987541199,
      0.9002327919006348,
      0.9440020322799683,
      0.9748600125312805,
      0.9937182664871216,
      0.9991839528083801,
      0.9997063875198364,
      0.9998286366462708,
      0.9997745156288147,
      0.9998478293418884,
      0.9999237656593323,
      0.9999023079872131,
      0.999938428401947,
      0.9998987317085266,
      0.999897837638855,
      0.9998930096626282,
      0.999916136264801,
      0.9999560117721558,
      0.9999643564224243,
      0.9999416470527649,
      0.9999215602874756,
      0.9998329877853394,
      0.9990650415420532,
      0.9991809725761414,
      0.9952781796455383,
      0.996743381023407,
      0.9986405968666077,
      0.9990654587745667,
      0.9992808103561401,
      0.9992191791534424,
      0.9984347820281982,
      0.9770156741142273,
      0.9713937640190125,
      0.9121780395507812,
      0.9032199382781982,
      0.9444151520729065,
      0.9311777353286743,
      0.9682233333587646,
      0.9670814275741577,
      0.9822776317596436,
      0.9801723957061768,
      0.990123450756073,
      0.984325110912323,
      0.9640661478042603,
      0.9865038990974426,
      0.9730173349380493,
      0.9957721829414368,
      0.9882090091705322,
      0.9631121158599854,
      0.9647489786148071,
      0.9294024109840393,
      0.9153444170951843,
      0.9579411745071411,
      0.9616639018058777,
      0.9720072746276855,
      0.9542720317840576,
      0.977155864238739,
      0.9546076059341431,
      0.9458503127098083,
      0.9833843111991882,
      0.9983395934104919,
      0.9995540380477905,
      0.9998525977134705,
      0.9998875856399536,
      0.9998306632041931,
      0.9999189972877502,
      0.99996417760849,
      0.9999257922172546,
      0.9998736381530762,
      0.9998319149017334,
      0.9998908638954163,
      0.9998352527618408,
      0.9998960494995117,
      0.9999140501022339,
      0.9997343420982361,
      0.9997813105583191,
      0.9998359084129333,
      0.9996874332427979,
      0.9997824430465698,
      0.9996030330657959,
      0.9999048709869385,
      0.9999419450759888,
      0.9999640583992004,
      0.9999736547470093,
      0.9999520182609558,
      0.9999170303344727,
      0.9999544024467468,
      0.9999673366546631,
      0.9999433159828186,
      0.9999469518661499,
      0.9999520778656006,
      0.9999311566352844,
      0.9995927214622498,
      0.9955646395683289,
      0.9937127232551575,
      0.9750074148178101,
      0.9794607162475586,
      0.9562773704528809,
      0.9559744596481323,
      0.8994641304016113,
      0.9201921224594116,
      0.8647165894508362,
      0.8463245034217834,
      0.8619409799575806,
      0.9028910398483276,
      0.9449279308319092,
      0.9671882390975952,
      0.9805245995521545,
      0.9977816939353943,
      0.9997276663780212,
      0.9999335408210754,
      0.9999224543571472,
      0.9999265074729919,
      0.9997854828834534
    ],
    [
      0.7751075029373169,
      0.8303666710853577,
      0.8417702317237854,
      0.8033042550086975,
      0.8094668388366699,
      0.8467800617218018,
      0.831397294998169,
      0.7954279780387878,
      0.8180640339851379,
      0.8473303318023682,
      0.8060816526412964,
      0.7835718393325806,
      0.8340030908584595,
      0.8399548530578613,
      0.8006401062011719,
      0.8176069259643555,
      0.8630855083465576,
      0.8333568572998047,
      0.8053956031799316,
      0.8492414951324463,
      0.8785238862037659,
      0.8322339057922363,
      0.8323339223861694,
      0.8785473108291626,
      0.8633316159248352,
      0.855557918548584,
      0.8579098582267761,
      0.8855589628219604,
      0.9064000248908997,
      0.8696099519729614,
      0.8465834856033325,
      0.8310472965240479,
      0.8481312990188599,
      0.8479982614517212,
      0.8303203582763672,
      0.8177439570426941,
      0.8425650596618652,
      0.8347822427749634,
      0.8300524950027466,
      0.8289093375205994,
      0.8357911109924316,
      0.8239904642105103,
      0.8039218783378601,
      0.8173736333847046,
      0.8192000389099121,
      0.7959893345832825,
      0.7851255536079407,
      0.8088919520378113,
      0.7973842024803162,
      0.7845736145973206,
      0.8130214810371399,
      0.8152434229850769,
      0.7803515195846558,
      0.779198408126831,
      0.8289867043495178,
      0.8465921878814697,
      0.8077859878540039,
      0.8099648356437683,
      0.8241362571716309,
      0.7618523240089417,
      0.8012644052505493,
      0.8201892971992493,
      0.7700710296630859,
      0.7821786999702454,
      0.8393790125846863,
      0.8335821628570557,
      0.8139212727546692,
      0.8233492374420166,
      0.8577901124954224,
      0.8291937112808228,
      0.8303642272949219,
      0.8600255846977234,
      0.8595560789108276,
      0.839691162109375,
      0.8526180982589722,
      0.8653493523597717,
      0.8452862501144409,
      0.8411585688591003,
      0.8353710174560547,
      0.8159564733505249,
      0.8011531233787537,
      0.8290926218032837,
      0.8407584428787231,
      0.8134461045265198,
      0.8112725615501404,
      0.830318808555603,
      0.8124921321868896,
      0.804313600063324,
      0.7831565141677856,
      0.8106604218482971,
      0.8085374236106873,
      0.7827339768409729,
      0.7650352120399475,
      0.7741261720657349,
      0.7715021371841431,
      0.7610520124435425,
      0.7162224650382996,
      0.9101691842079163,
      0.8707079887390137,
      0.9096530079841614,
      0.9482736587524414,
      0.9768513441085815,
      0.9943622350692749,
      0.9993177056312561,
      0.9997333288192749,
      0.9998417496681213,
      0.9997971057891846,
      0.9998583197593689,
      0.9999275207519531,
      0.9999035596847534,
      0.9999385476112366,
      0.9998978972434998,
      0.9998965859413147,
      0.9998924136161804,
      0.9999163150787354,
      0.999955952167511,
      0.9999645352363586,
      0.9999431371688843,
      0.9999263286590576,
      0.9998543858528137,
      0.9992066621780396,
      0.9993483424186707,
      0.9959882497787476,
      0.9973977208137512,
      0.998945415019989,
      0.9992324709892273,
      0.9993970394134521,
      0.9993505477905273,
      0.9987561106681824,
      0.9807456731796265,
      0.9756350517272949,
      0.9215413331985474,
      0.9123754501342773,
      0.951177179813385,
      0.9379977583885193,
      0.9717395901679993,
      0.9698218107223511,
      0.9837736487388611,
      0.9817603230476379,
      0.9911152720451355,
      0.9860222935676575,
      0.9672034978866577,
      0.9886804223060608,
      0.9777373671531677,
      0.9962882995605469,
      0.9893583655357361,
      0.9664323329925537,
      0.967299222946167,
      0.9359872341156006,
      0.921810507774353,
      0.9618180394172668,
      0.9645928144454956,
      0.9747617244720459,
      0.9585795998573303,
      0.979263186454773,
      0.958365797996521,
      0.9503419399261475,
      0.9853953719139099,
      0.9985997676849365,
      0.9996341466903687,
      0.9998754858970642,
      0.999904453754425,
      0.9998502731323242,
      0.9999255537986755,
      0.9999670386314392,
      0.9999334812164307,
      0.9998868107795715,
      0.9998540282249451,
      0.9999010562896729,
      0.9998599886894226,
      0.9999064207077026,
      0.9999254941940308,
      0.9997872114181519,
      0.9998219013214111,
      0.9998593926429749,
      0.9997583627700806,
      0.9998239874839783,
      0.9996634721755981,
      0.9999178051948547,
      0.999947190284729,
      0.9999659657478333,
      0.9999744892120361,
      0.9999533295631409,
      0.9999169111251831,
      0.9999551177024841,
      0.9999674558639526,
      0.999943733215332,
      0.9999489784240723,
      0.9999549388885498,
      0.9999359250068665,
      0.9996521472930908,
      0.9962370991706848,
      0.9944150447845459,
      0.9766749143600464,
      0.9809284210205078,
      0.9590969681739807,
      0.9600108861923218,
      0.9071754217147827,
      0.9262475967407227,
      0.8732547163963318,
      0.8545214533805847,
      0.8708412647247314,
      0.909112811088562,
      0.9483301639556885,
      0.9695661067962646,
      0.982077956199646,
      0.9980521202087402,
      0.9997665882110596,
      0.9999392628669739,
      0.9999251365661621,
      0.9999282360076904,
      0.9997823238372803
    ],
    [
      0.7862824201583862,
      0.8379858136177063,
      0.8497204780578613,
      0.812035083770752,
      0.8190068602561951,
      0.854616105556488,
      0.8393346071243286,
      0.8050171136856079,
      0.8277228474617004,
      0.8549773693084717,
      0.8137088418006897,
      0.7935023307800293,
      0.8427916169166565,
      0.8473802208900452,
      0.809171199798584,
      0.8255006074905396,
      0.8712497353553772,
      0.8424032330513,
      0.8159192800521851,
      0.8623052835464478,
      0.8908419609069824,
      0.8486167192459106,
      0.8481961488723755,
      0.8930229544639587,
      0.87999427318573,
      0.8709455728530884,
      0.8767817616462708,
      0.9057347178459167,
      0.9173179864883423,
      0.8835143446922302,
      0.8594528436660767,
      0.846298098564148,
      0.8639179468154907,
      0.8621204495429993,
      0.847051203250885,
      0.8355425596237183,
      0.8570824861526489,
      0.8496989607810974,
      0.8436774611473083,
      0.8405873775482178,
      0.8531390428543091,
      0.8414296507835388,
      0.8172435760498047,
      0.8308993577957153,
      0.8392198085784912,
      0.8124421834945679,
      0.7991398572921753,
      0.8304196000099182,
      0.8281819820404053,
      0.8041778206825256,
      0.8283527493476868,
      0.8373650312423706,
      0.8084651231765747,
      0.7936598658561707,
      0.8441709280014038,
      0.8687703013420105,
      0.8319299221038818,
      0.8432819843292236,
      0.8565787672996521,
      0.8214190006256104,
      0.8328188061714172,
      0.8499100208282471,
      0.8226821422576904,
      0.8191330432891846,
      0.8629440665245056,
      0.8676363229751587,
      0.8418328762054443,
      0.8438704609870911,
      0.8780836462974548,
      0.8543493151664734,
      0.8464086055755615,
      0.8731103539466858,
      0.8765868544578552,
      0.8561890721321106,
      0.8656357526779175,
      0.8784292936325073,
      0.8616734743118286,
      0.8565181493759155,
      0.8475439548492432,
      0.8296288251876831,
      0.8150689005851746,
      0.8392835855484009,
      0.8512599468231201,
      0.8249562978744507,
      0.8236114382743835,
      0.8407421112060547,
      0.8216667175292969,
      0.8152629137039185,
      0.7917619943618774,
      0.8208434581756592,
      0.8173128962516785,
      0.7922326922416687,
      0.7776749730110168,
      0.7838644981384277,
      0.780891478061676,
      0.7696182727813721,
      0.7261783480644226,
      0.9226040840148926,
      0.8807601928710938,
      0.9163342714309692,
      0.9531112313270569,
      0.9792218208312988,
      0.9950354695320129,
      0.9994224309921265,
      0.9997536540031433,
      0.9998511075973511,
      0.9998120069503784,
      0.9998654127120972,
      0.9999303221702576,
      0.9999043345451355,
      0.9999388456344604,
      0.9998975396156311,
      0.9998961687088013,
      0.9998909831047058,
      0.999915599822998,
      0.9999557733535767,
      0.9999646544456482,
      0.9999443888664246,
      0.9999294877052307,
      0.9998718500137329,
      0.99933922290802,
      0.9995455145835876,
      0.9976667165756226,
      0.9982569813728333,
      0.9992422461509705,
      0.99940025806427,
      0.9994982481002808,
      0.9994589686393738,
      0.9990057349205017,
      0.9835563898086548,
      0.9780789613723755,
      0.9283952713012695,
      0.9196752309799194,
      0.9554518461227417,
      0.9423122406005859,
      0.9732182025909424,
      0.9716153740882874,
      0.9848028421401978,
      0.982997477054596,
      0.9918659329414368,
      0.9873400330543518,
      0.9703379273414612,
      0.9903179407119751,
      0.9796931147575378,
      0.9967058300971985,
      0.9900919795036316,
      0.968656063079834,
      0.9697914123535156,
      0.9416425228118896,
      0.9268749952316284,
      0.9642366170883179,
      0.9666188359260559,
      0.976224422454834,
      0.9614274501800537,
      0.9787451028823853,
      0.9611089825630188,
      0.9532794952392578,
      0.9864822626113892,
      0.9987518191337585,
      0.9996809363365173,
      0.9998897910118103,
      0.9999141693115234,
      0.9998629093170166,
      0.9999300241470337,
      0.9999691247940063,
      0.9999388456344604,
      0.999895453453064,
      0.9998683929443359,
      0.9999123215675354,
      0.9998782277107239,
      0.9999143481254578,
      0.9999340176582336,
      0.9998292326927185,
      0.9998555183410645,
      0.9998818039894104,
      0.9998260140419006,
      0.9998648166656494,
      0.9997345805168152,
      0.9999282956123352,
      0.9999528527259827,
      0.9999673366546631,
      0.9999751448631287,
      0.9999538064002991,
      0.9999170303344727,
      0.9999558329582214,
      0.9999677538871765,
      0.9999438524246216,
      0.9999501705169678,
      0.9999566078186035,
      0.9999387264251709,
      0.9996836185455322,
      0.9965366125106812,
      0.9948021769523621,
      0.9778035283088684,
      0.9821127653121948,
      0.9623661041259766,
      0.9630240201950073,
      0.9140615463256836,
      0.9333382248878479,
      0.8820865154266357,
      0.8642041683197021,
      0.8805445432662964,
      0.9151703119277954,
      0.9516336917877197,
      0.9713109135627747,
      0.9829425811767578,
      0.9981874227523804,
      0.9997881054878235,
      0.9999426007270813,
      0.9999271631240845,
      0.9999294281005859,
      0.9997803568840027
    ],
    [
      0.7950877547264099,
      0.8480771780014038,
      0.857622504234314,
      0.8203383684158325,
      0.8272881507873535,
      0.8619977831840515,
      0.8478575944900513,
      0.8136849999427795,
      0.8367082476615906,
      0.8630294799804688,
      0.8234001994132996,
      0.8057231307029724,
      0.8526349067687988,
      0.8566126823425293,
      0.8208261728286743,
      0.8351417183876038,
      0.8823696374893188,
      0.854929506778717,
      0.831790566444397,
      0.8782167434692383,
      0.9054865837097168,
      0.865491509437561,
      0.8713411688804626,
      0.9096338152885437,
      0.9002484083175659,
      0.8895498514175415,
      0.8991497159004211,
      0.9268717765808105,
      0.928676962852478,
      0.8973491191864014,
      0.8728071451187134,
      0.8634880185127258,
      0.8819094896316528,
      0.8777090907096863,
      0.8642674088478088,
      0.8555543422698975,
      0.8731313943862915,
      0.8636648654937744,
      0.8572710752487183,
      0.8524328470230103,
      0.867928147315979,
      0.8545742630958557,
      0.8280890583992004,
      0.842715859413147,
      0.8533946871757507,
      0.823857307434082,
      0.8118896484375,
      0.8458643555641174,
      0.8467881679534912,
      0.8165447115898132,
      0.8392667174339294,
      0.8558398485183716,
      0.825713038444519,
      0.8022252321243286,
      0.8549755811691284,
      0.8845669627189636,
      0.848731279373169,
      0.8656523823738098,
      0.8776793479919434,
      0.8554900884628296,
      0.8557949662208557,
      0.8712633848190308,
      0.8521068692207336,
      0.8420583009719849,
      0.8790772557258606,
      0.8869446516036987,
      0.8576962947845459,
      0.8560653328895569,
      0.8913222551345825,
      0.871379017829895,
      0.8575193881988525,
      0.8819777369499207,
      0.8875478506088257,
      0.8682684898376465,
      0.8764708638191223,
      0.88782799243927,
      0.8748167753219604,
      0.8691578507423401,
      0.8576791882514954,
      0.84132319688797,
      0.8289642333984375,
      0.8488092422485352,
      0.8616361021995544,
      0.8359791040420532,
      0.8361477851867676,
      0.8499242067337036,
      0.8320367932319641,
      0.8254114389419556,
      0.8008781671524048,
      0.8297553062438965,
      0.8262579441070557,
      0.800320565700531,
      0.7870899438858032,
      0.7935664653778076,
      0.7893245220184326,
      0.7773680090904236,
      0.7336462736129761,
      0.9295843839645386,
      0.8871433734893799,
      0.9191135764122009,
      0.95606929063797,
      0.9811648726463318,
      0.9955917000770569,
      0.9995023012161255,
      0.9997718334197998,
      0.9998595118522644,
      0.9998254179954529,
      0.9998721480369568,
      0.9999330043792725,
      0.9999058246612549,
      0.9999392032623291,
      0.9998970627784729,
      0.9998955130577087,
      0.9998910427093506,
      0.9999162554740906,
      0.9999561905860901,
      0.9999650716781616,
      0.9999459385871887,
      0.9999327063560486,
      0.9998850226402283,
      0.9994546175003052,
      0.9996411204338074,
      0.9981191754341125,
      0.9986829161643982,
      0.9994143843650818,
      0.9995023608207703,
      0.9995636343955994,
      0.9995319247245789,
      0.9991762042045593,
      0.9850161671638489,
      0.9794237017631531,
      0.9331040382385254,
      0.9248534440994263,
      0.9583597183227539,
      0.945264995098114,
      0.9755767583847046,
      0.973496675491333,
      0.9858327507972717,
      0.9840988516807556,
      0.9925068020820618,
      0.9882369041442871,
      0.9722357392311096,
      0.9911534190177917,
      0.9812607169151306,
      0.9969885349273682,
      0.9906859993934631,
      0.9707010984420776,
      0.9716119170188904,
      0.9441455602645874,
      0.930966854095459,
      0.9658277034759521,
      0.9683811664581299,
      0.9778016805648804,
      0.9640499353408813,
      0.9797590970993042,
      0.9633481502532959,
      0.9552423357963562,
      0.9871030449867249,
      0.9987705945968628,
      0.9997076392173767,
      0.999897837638855,
      0.9999202489852905,
      0.9998708963394165,
      0.9999333024024963,
      0.9999706745147705,
      0.9999423623085022,
      0.9999012351036072,
      0.9998785853385925,
      0.9999140501022339,
      0.999889075756073,
      0.9999195337295532,
      0.9999401569366455,
      0.9998528361320496,
      0.9998762607574463,
      0.9998957514762878,
      0.9998626112937927,
      0.9998877048492432,
      0.9997791051864624,
      0.9999351501464844,
      0.9999554753303528,
      0.9999683499336243,
      0.9999756813049316,
      0.9999553561210632,
      0.9999178647994995,
      0.9999563694000244,
      0.9999676942825317,
      0.9999439716339111,
      0.9999505877494812,
      0.9999576210975647,
      0.9999408721923828,
      0.9997063279151917,
      0.9968501329421997,
      0.9952400326728821,
      0.979089081287384,
      0.9833861589431763,
      0.9650440216064453,
      0.9653024673461914,
      0.9175093173980713,
      0.9365479946136475,
      0.8887179493904114,
      0.8707062005996704,
      0.8875722885131836,
      0.9196060299873352,
      0.9550588130950928,
      0.9730229377746582,
      0.9838979840278625,
      0.9983261823654175,
      0.9998083710670471,
      0.9999457001686096,
      0.9999287128448486,
      0.9999303221702576,
      0.9997780919075012
    ],
    [
      0.8051323294639587,
      0.8561592698097229,
      0.8658261299133301,
      0.8296006917953491,
      0.8358988165855408,
      0.869472861289978,
      0.855715811252594,
      0.8236214518547058,
      0.8455259203910828,
      0.8709160685539246,
      0.8332695960998535,
      0.8172959089279175,
      0.8623812198638916,
      0.8665865659713745,
      0.8337517380714417,
      0.846091628074646,
      0.8912458419799805,
      0.8660331964492798,
      0.8468866348266602,
      0.8903923034667969,
      0.9158216714859009,
      0.8792494535446167,
      0.887552797794342,
      0.9199904203414917,
      0.9129148721694946,
      0.9020012021064758,
      0.9132530689239502,
      0.9390146136283875,
      0.9357035756111145,
      0.9068264365196228,
      0.8828353881835938,
      0.876523494720459,
      0.895268976688385,
      0.8904736638069153,
      0.8780559301376343,
      0.8722749948501587,
      0.8871327638626099,
      0.8765894770622253,
      0.8691449761390686,
      0.8643347024917603,
      0.8803588151931763,
      0.866187334060669,
      0.8386482000350952,
      0.8542667627334595,
      0.8659179210662842,
      0.8354851007461548,
      0.8237012028694153,
      0.858953595161438,
      0.8603358268737793,
      0.8292098045349121,
      0.8495757579803467,
      0.8666774034500122,
      0.8407392501831055,
      0.8122125267982483,
      0.8646034002304077,
      0.8935922384262085,
      0.8593524694442749,
      0.8758904933929443,
      0.8921296000480652,
      0.8746589422225952,
      0.8684984445571899,
      0.8845347166061401,
      0.8695449233055115,
      0.8563257455825806,
      0.8890451192855835,
      0.8989804983139038,
      0.8694053888320923,
      0.8651610612869263,
      0.9001346826553345,
      0.8829771280288696,
      0.8666417002677917,
      0.8876309394836426,
      0.8961881399154663,
      0.8777773976325989,
      0.8855665922164917,
      0.8959233164787292,
      0.8850378394126892,
      0.8793617486953735,
      0.8653655648231506,
      0.851165771484375,
      0.8416043519973755,
      0.8576412796974182,
      0.8711519241333008,
      0.8457728624343872,
      0.8468856811523438,
      0.8582382798194885,
      0.8404042720794678,
      0.8343377113342285,
      0.8092141151428223,
      0.838199257850647,
      0.8316555023193359,
      0.8067675232887268,
      0.7934893369674683,
      0.8011990189552307,
      0.7972928881645203,
      0.7853690385818481,
      0.742314338684082,
      0.9327788352966309,
      0.8915645480155945,
      0.9218726754188538,
      0.9581220149993896,
      0.9828695058822632,
      0.996083676815033,
      0.9995561242103577,
      0.9997861981391907,
      0.9998644590377808,
      0.9998339414596558,
      0.9998762011528015,
      0.9999343752861023,
      0.9999056458473206,
      0.9999390840530396,
      0.9998964071273804,
      0.9998946785926819,
      0.9998900294303894,
      0.9999157786369324,
      0.9999560713768005,
      0.999965250492096,
      0.9999469518661499,
      0.9999345541000366,
      0.9998943209648132,
      0.9995420575141907,
      0.9997072815895081,
      0.9984685182571411,
      0.9989720582962036,
      0.9995320439338684,
      0.999584436416626,
      0.9996126294136047,
      0.9995928406715393,
      0.9993205666542053,
      0.9859085083007812,
      0.9804286956787109,
      0.9366530179977417,
      0.928805947303772,
      0.9609999656677246,
      0.9473312497138977,
      0.97634357213974,
      0.9749556183815002,
      0.9866611957550049,
      0.9844616651535034,
      0.9928365349769592,
      0.9887404441833496,
      0.9733902812004089,
      0.9917853474617004,
      0.9825988411903381,
      0.9971764087677002,
      0.9912473559379578,
      0.9724886417388916,
      0.9730529189109802,
      0.9478632807731628,
      0.9346511960029602,
      0.9672033786773682,
      0.9700995087623596,
      0.9792048931121826,
      0.9665600657463074,
      0.980230987071991,
      0.9656407833099365,
      0.957064151763916,
      0.9874221086502075,
      0.998848021030426,
      0.9997329711914062,
      0.9999054074287415,
      0.9999256134033203,
      0.9998779892921448,
      0.9999359846115112,
      0.9999716877937317,
      0.9999451041221619,
      0.9999055862426758,
      0.9998854398727417,
      0.9999171495437622,
      0.9998944401741028,
      0.9999231696128845,
      0.9999445676803589,
      0.9998699426651001,
      0.9998924732208252,
      0.9999066591262817,
      0.99988853931427,
      0.9999046325683594,
      0.9998124241828918,
      0.9999405741691589,
      0.9999562501907349,
      0.9999691843986511,
      0.9999756813049316,
      0.9999546408653259,
      0.9999170899391174,
      0.9999566078186035,
      0.9999676942825317,
      0.9999438524246216,
      0.9999508857727051,
      0.9999578595161438,
      0.9999423027038574,
      0.9997189044952393,
      0.9969895482063293,
      0.995424747467041,
      0.9799310564994812,
      0.9843039512634277,
      0.9668195247650146,
      0.9669493436813354,
      0.9202880859375,
      0.9390581846237183,
      0.8942350149154663,
      0.8764811754226685,
      0.8922932744026184,
      0.9225587248802185,
      0.9552380442619324,
      0.9741580486297607,
      0.9844385981559753,
      0.9983839392662048,
      0.9998204112052917,
      0.9999462366104126,
      0.9999297261238098,
      0.9999306797981262,
      0.9997759461402893
    ],
    [
      0.8158249855041504,
      0.8651371598243713,
      0.8748632669448853,
      0.8407326936721802,
      0.8453965783119202,
      0.8780186772346497,
      0.864961564540863,
      0.8347430229187012,
      0.854962170124054,
      0.8804318904876709,
      0.8457274436950684,
      0.8308520317077637,
      0.8742070198059082,
      0.8783254623413086,
      0.8502366542816162,
      0.8606429696083069,
      0.9012945294380188,
      0.8787939548492432,
      0.8636595606803894,
      0.9026057720184326,
      0.9251633286476135,
      0.8925872445106506,
      0.900821328163147,
      0.9278125166893005,
      0.9232837557792664,
      0.9122756719589233,
      0.9243555068969727,
      0.9480355978012085,
      0.9414663314819336,
      0.9148549437522888,
      0.8921223878860474,
      0.8879773616790771,
      0.9066044092178345,
      0.901241660118103,
      0.8903405666351318,
      0.8872049450874329,
      0.8989192843437195,
      0.8892355561256409,
      0.8814513683319092,
      0.877288818359375,
      0.8916233777999878,
      0.8779098987579346,
      0.8508009910583496,
      0.8660541772842407,
      0.8770705461502075,
      0.8479689359664917,
      0.8369971513748169,
      0.8713992238044739,
      0.8729081153869629,
      0.843650221824646,
      0.8614358901977539,
      0.87813401222229,
      0.8551615476608276,
      0.8252195715904236,
      0.8740139007568359,
      0.8983595371246338,
      0.8690754771232605,
      0.8810639381408691,
      0.9026080369949341,
      0.8874128460884094,
      0.8759359121322632,
      0.8925939798355103,
      0.8828752636909485,
      0.8685281276702881,
      0.8964766263961792,
      0.9086000919342041,
      0.8792019486427307,
      0.8741726875305176,
      0.9073205590248108,
      0.8932434320449829,
      0.8754215240478516,
      0.8946700096130371,
      0.9039590358734131,
      0.8870845437049866,
      0.8932896852493286,
      0.9025311470031738,
      0.8942282795906067,
      0.8884129524230957,
      0.8729943633079529,
      0.8609328269958496,
      0.8546539545059204,
      0.8670206069946289,
      0.8808767795562744,
      0.8566864728927612,
      0.858378529548645,
      0.867514967918396,
      0.8501837253570557,
      0.8453847169876099,
      0.8202476501464844,
      0.8474360704421997,
      0.8409312963485718,
      0.8168796300888062,
      0.8044493198394775,
      0.8129960298538208,
      0.8072977066040039,
      0.7948594689369202,
      0.7522326707839966,
      0.9369787573814392,
      0.8974906206130981,
      0.9264851808547974,
      0.9613711833953857,
      0.9850274324417114,
      0.9966226816177368,
      0.9996252655982971,
      0.9998021125793457,
      0.9998716711997986,
      0.9998462200164795,
      0.9998831152915955,
      0.9999372363090515,
      0.9999077320098877,
      0.9999399185180664,
      0.9998964071273804,
      0.9998944997787476,
      0.9998902082443237,
      0.9999163746833801,
      0.9999566674232483,
      0.9999656677246094,
      0.999947726726532,
      0.9999368786811829,
      0.9999054670333862,
      0.9996568560600281,
      0.9997705221176147,
      0.9987948536872864,
      0.9992066025733948,
      0.9996331930160522,
      0.9996480345726013,
      0.999658465385437,
      0.9996461272239685,
      0.9994467496871948,
      0.9874486923217773,
      0.9822225570678711,
      0.9409507513046265,
      0.9335043430328369,
      0.9639087915420532,
      0.9506593942642212,
      0.9784829020500183,
      0.9770596623420715,
      0.9879188537597656,
      0.9845453500747681,
      0.9934478402137756,
      0.9894159436225891,
      0.9742245674133301,
      0.9925534725189209,
      0.9840701818466187,
      0.9973422884941101,
      0.9919649362564087,
      0.974543571472168,
      0.9750733971595764,
      0.9519752860069275,
      0.9386328458786011,
      0.9692103862762451,
      0.9720831513404846,
      0.9806997179985046,
      0.9689461588859558,
      0.9813899993896484,
      0.9675171375274658,
      0.9592325687408447,
      0.9882218837738037,
      0.9989185929298401,
      0.9997550845146179,
      0.9999122619628906,
      0.9999305605888367,
      0.9998847842216492,
      0.9999387264251709,
      0.9999728202819824,
      0.9999479055404663,
      0.9999101161956787,
      0.9998936653137207,
      0.999921977519989,
      0.9999074339866638,
      0.9999279379844666,
      0.9999492764472961,
      0.9998876452445984,
      0.9999076128005981,
      0.9999168515205383,
      0.9999113082885742,
      0.9999212622642517,
      0.999845564365387,
      0.9999470114707947,
      0.9999586939811707,
      0.9999699592590332,
      0.9999760985374451,
      0.999954879283905,
      0.9999183416366577,
      0.9999573230743408,
      0.9999678134918213,
      0.9999442100524902,
      0.9999517202377319,
      0.999958872795105,
      0.999944806098938,
      0.9997425079345703,
      0.9974059462547302,
      0.995956301689148,
      0.9813991785049438,
      0.9857620000839233,
      0.9686962366104126,
      0.9686562418937683,
      0.9256373047828674,
      0.9440708756446838,
      0.9008384943008423,
      0.8835489153862,
      0.8992363810539246,
      0.9276747107505798,
      0.9589897990226746,
      0.9762953519821167,
      0.985842764377594,
      0.9985539317131042,
      0.9998409152030945,
      0.9999499917030334,
      0.9999315738677979,
      0.999932050704956,
      0.9997745156288147
    ],
    [
      0.825271725654602,
      0.873996376991272,
      0.8835582733154297,
      0.8505814075469971,
      0.855460524559021,
      0.8863159418106079,
      0.8754447102546692,
      0.8457076549530029,
      0.8646587133407593,
      0.8891284465789795,
      0.8576036691665649,
      0.8428615927696228,
      0.8833450078964233,
      0.8878940939903259,
      0.8635908961296082,
      0.8724833130836487,
      0.9074360132217407,
      0.8872518539428711,
      0.8744289875030518,
      0.9078589677810669,
      0.9274094700813293,
      0.899844765663147,
      0.9069937467575073,
      0.9318773746490479,
      0.927287220954895,
      0.9176020622253418,
      0.9304260015487671,
      0.9516229629516602,
      0.9445670247077942,
      0.9201859831809998,
      0.8993182182312012,
      0.8965036869049072,
      0.9132670760154724,
      0.9088665246963501,
      0.8999783396720886,
      0.897036075592041,
      0.9073609113693237,
      0.8995504379272461,
      0.8914290070533752,
      0.8879281282424927,
      0.9007818698883057,
      0.8885194659233093,
      0.8626787066459656,
      0.8762460947036743,
      0.8873454928398132,
      0.8594409227371216,
      0.8492178916931152,
      0.8814724683761597,
      0.8831911683082581,
      0.8563628792762756,
      0.8718538284301758,
      0.8883954286575317,
      0.8674575090408325,
      0.8373796343803406,
      0.8829166889190674,
      0.9039403200149536,
      0.8786815404891968,
      0.8870623111724854,
      0.9113200306892395,
      0.8975672125816345,
      0.8827076554298401,
      0.900070071220398,
      0.8932219743728638,
      0.8786271810531616,
      0.9030638933181763,
      0.9159165620803833,
      0.8885214328765869,
      0.8822723627090454,
      0.9136025905609131,
      0.9024830460548401,
      0.8835412263870239,
      0.9015833139419556,
      0.9114510416984558,
      0.8957290649414062,
      0.9008365869522095,
      0.9081536531448364,
      0.902108907699585,
      0.8962050676345825,
      0.8812403678894043,
      0.8690418004989624,
      0.8652518391609192,
      0.8764460682868958,
      0.8917829394340515,
      0.8666592836380005,
      0.869585394859314,
      0.8775497674942017,
      0.8599115014076233,
      0.8560492992401123,
      0.8320304155349731,
      0.8574015498161316,
      0.8487738370895386,
      0.8271845579147339,
      0.8160433769226074,
      0.8245959281921387,
      0.8165652751922607,
      0.8057242631912231,
      0.7636972665786743,
      0.9420870542526245,
      0.9025775194168091,
      0.9313511848449707,
      0.9645892381668091,
      0.9869232177734375,
      0.997111976146698,
      0.9996790885925293,
      0.9998159408569336,
      0.9998772144317627,
      0.9998543858528137,
      0.9998871684074402,
      0.9999386072158813,
      0.9999079704284668,
      0.9999402761459351,
      0.999896228313446,
      0.9998945593833923,
      0.9998902082443237,
      0.9999167919158936,
      0.9999569654464722,
      0.9999659657478333,
      0.9999488592147827,
      0.9999390244483948,
      0.999914288520813,
      0.9997186064720154,
      0.9998175501823425,
      0.9990459680557251,
      0.9993726015090942,
      0.9997082948684692,
      0.9996901154518127,
      0.9996920228004456,
      0.9996851086616516,
      0.9995400309562683,
      0.9886488914489746,
      0.983771562576294,
      0.9451234340667725,
      0.9383262395858765,
      0.9671172499656677,
      0.9536424875259399,
      0.980251133441925,
      0.9790871739387512,
      0.9891989827156067,
      0.985531747341156,
      0.9938570857048035,
      0.9899573922157288,
      0.975265622138977,
      0.9919756650924683,
      0.9841740727424622,
      0.9974913001060486,
      0.9926984906196594,
      0.9774994850158691,
      0.9773737788200378,
      0.9563653469085693,
      0.9433162212371826,
      0.9711094498634338,
      0.9727887511253357,
      0.9821110367774963,
      0.9713812470436096,
      0.9826250076293945,
      0.9693862199783325,
      0.9613498449325562,
      0.9889981746673584,
      0.9989598989486694,
      0.9997689723968506,
      0.9999161958694458,
      0.9999345541000366,
      0.9998899698257446,
      0.9999409914016724,
      0.9999738335609436,
      0.9999508261680603,
      0.999916136264801,
      0.999901294708252,
      0.9999296069145203,
      0.9999158978462219,
      0.9999321699142456,
      0.9999532699584961,
      0.9999024271965027,
      0.9999201893806458,
      0.9999250769615173,
      0.9999282956123352,
      0.9999340772628784,
      0.9998709559440613,
      0.9999520778656006,
      0.9999611377716064,
      0.9999711513519287,
      0.9999766945838928,
      0.999955415725708,
      0.9999191761016846,
      0.9999579787254333,
      0.9999682307243347,
      0.9999446272850037,
      0.9999522566795349,
      0.9999596476554871,
      0.9999462366104126,
      0.9997578263282776,
      0.9977012872695923,
      0.9962946772575378,
      0.9825905561447144,
      0.9863367676734924,
      0.9711007475852966,
      0.9711182117462158,
      0.9307665228843689,
      0.9482200145721436,
      0.9070886969566345,
      0.8903413414955139,
      0.9069505333900452,
      0.9332776069641113,
      0.9619433283805847,
      0.978173017501831,
      0.9870046377182007,
      0.9986622333526611,
      0.9998519420623779,
      0.9999520778656006,
      0.9999326467514038,
      0.9999330639839172,
      0.9997740983963013
    ],
    [
      0.8366426229476929,
      0.8847596645355225,
      0.8931969404220581,
      0.8637312054634094,
      0.8681496977806091,
      0.8961871862411499,
      0.886611819267273,
      0.8583740592002869,
      0.8769288659095764,
      0.8995518088340759,
      0.8726093769073486,
      0.8582719564437866,
      0.8944097757339478,
      0.89925217628479,
      0.8789172768592834,
      0.8851138353347778,
      0.9161638021469116,
      0.8972780704498291,
      0.8859578371047974,
      0.9162778258323669,
      0.9328213930130005,
      0.9075475931167603,
      0.9147971868515015,
      0.9363118410110474,
      0.9311504364013672,
      0.9231549501419067,
      0.9361587166786194,
      0.9549190998077393,
      0.9476861953735352,
      0.9256066083908081,
      0.9074299335479736,
      0.905268669128418,
      0.9200079441070557,
      0.9161255359649658,
      0.9094011783599854,
      0.9074182510375977,
      0.9153327941894531,
      0.9086104035377502,
      0.9013797044754028,
      0.8988355994224548,
      0.9091903567314148,
      0.8991185426712036,
      0.8762065768241882,
      0.8876387476921082,
      0.8982905149459839,
      0.8724581003189087,
      0.8646219968795776,
      0.8939716815948486,
      0.8953602313995361,
      0.871275782585144,
      0.8843206167221069,
      0.9000663161277771,
      0.8810980319976807,
      0.8499804735183716,
      0.8925976157188416,
      0.9137870073318481,
      0.8909276723861694,
      0.8981979489326477,
      0.922007143497467,
      0.9089638590812683,
      0.8948960304260254,
      0.9098451137542725,
      0.9047453999519348,
      0.8896652460098267,
      0.9096428155899048,
      0.9229307174682617,
      0.8980990648269653,
      0.8910202383995056,
      0.9196479320526123,
      0.9109593629837036,
      0.891958475112915,
      0.908268928527832,
      0.9180201292037964,
      0.9039677977561951,
      0.9079664945602417,
      0.914553701877594,
      0.9098806977272034,
      0.9039255976676941,
      0.8911842107772827,
      0.8788796663284302,
      0.8765553832054138,
      0.8871234655380249,
      0.9030237197875977,
      0.8778249621391296,
      0.8815793395042419,
      0.8891328573226929,
      0.8717139959335327,
      0.8690482974052429,
      0.846167802810669,
      0.8698465824127197,
      0.8580363988876343,
      0.8412727117538452,
      0.8292443752288818,
      0.8398498296737671,
      0.8279545903205872,
      0.8192076683044434,
      0.7781688570976257,
      0.9474709033966064,
      0.909666895866394,
      0.9363220930099487,
      0.9679601192474365,
      0.9889134168624878,
      0.9975788593292236,
      0.9997307658195496,
      0.9998313784599304,
      0.9998841881752014,
      0.9998651146888733,
      0.9998928904533386,
      0.9999412298202515,
      0.9999098777770996,
      0.9999412894248962,
      0.9998966455459595,
      0.9998951554298401,
      0.9998912215232849,
      0.9999178051948547,
      0.9999576210975647,
      0.9999665021896362,
      0.9999500513076782,
      0.9999417662620544,
      0.9999233484268188,
      0.9997831583023071,
      0.9998583793640137,
      0.9993478059768677,
      0.9995195865631104,
      0.9997745752334595,
      0.9997280240058899,
      0.9997237324714661,
      0.9997209906578064,
      0.9996169805526733,
      0.9897381663322449,
      0.9853534698486328,
      0.9495284557342529,
      0.9433832764625549,
      0.9705774784088135,
      0.9584286212921143,
      0.9825099110603333,
      0.9813694357872009,
      0.9904080033302307,
      0.9868836402893066,
      0.994530439376831,
      0.9909203052520752,
      0.9762123823165894,
      0.992723286151886,
      0.9854063987731934,
      0.9972363710403442,
      0.9931899905204773,
      0.9796584248542786,
      0.9795369505882263,
      0.9600205421447754,
      0.9483788013458252,
      0.9732965230941772,
      0.9749826192855835,
      0.9838340282440186,
      0.9742101430892944,
      0.9840688705444336,
      0.9716609716415405,
      0.9637792110443115,
      0.9898768663406372,
      0.9990234375,
      0.9997844099998474,
      0.9999210834503174,
      0.9999381303787231,
      0.9998955726623535,
      0.9999434351921082,
      0.9999749064445496,
      0.9999532103538513,
      0.9999184608459473,
      0.9999073147773743,
      0.9999339580535889,
      0.9999203085899353,
      0.9999354481697083,
      0.9999566674232483,
      0.9999150037765503,
      0.9999309778213501,
      0.9999325275421143,
      0.9999427199363708,
      0.9999454021453857,
      0.9998940825462341,
      0.9999569058418274,
      0.9999634027481079,
      0.9999721050262451,
      0.9999773502349854,
      0.9999549984931946,
      0.9999213814735413,
      0.9999591112136841,
      0.9999687075614929,
      0.9999454021453857,
      0.9999533295631409,
      0.9999608993530273,
      0.9999484419822693,
      0.9997782707214355,
      0.9980888962745667,
      0.9967614412307739,
      0.9842087030410767,
      0.9878632426261902,
      0.9739055633544922,
      0.9741160869598389,
      0.9360730051994324,
      0.9525219202041626,
      0.914460301399231,
      0.8981528878211975,
      0.9154682159423828,
      0.9387543201446533,
      0.965389609336853,
      0.9804027080535889,
      0.9883596301078796,
      0.9987844824790955,
      0.9998654127120972,
      0.9999551177024841,
      0.9999348521232605,
      0.9999329447746277,
      0.9997754693031311
    ],
    [
      0.8510155081748962,
      0.8971974849700928,
      0.9043170213699341,
      0.8802915215492249,
      0.8833831548690796,
      0.9072848558425903,
      0.8992372155189514,
      0.8743621706962585,
      0.8922547101974487,
      0.9109933972358704,
      0.8890576362609863,
      0.8771804571151733,
      0.9055737257003784,
      0.9102174043655396,
      0.8939642906188965,
      0.8979736566543579,
      0.9243261218070984,
      0.9079347252845764,
      0.8980922102928162,
      0.9245555400848389,
      0.9384064674377441,
      0.914871871471405,
      0.9229514598846436,
      0.9416694641113281,
      0.9353408813476562,
      0.928790807723999,
      0.9418474435806274,
      0.9587752819061279,
      0.951160192489624,
      0.9320946931838989,
      0.915507435798645,
      0.9144086837768555,
      0.9269503355026245,
      0.923578679561615,
      0.9189114570617676,
      0.9175523519515991,
      0.923102080821991,
      0.9171237945556641,
      0.9111419916152954,
      0.9091225862503052,
      0.9170733690261841,
      0.9091569185256958,
      0.8902737498283386,
      0.8999680876731873,
      0.9091383218765259,
      0.8858967423439026,
      0.8826228976249695,
      0.90632563829422,
      0.9081466794013977,
      0.8870459198951721,
      0.8973385691642761,
      0.9110128879547119,
      0.8942722082138062,
      0.8633899688720703,
      0.9028964042663574,
      0.9224503636360168,
      0.9039732813835144,
      0.90920490026474,
      0.9315214157104492,
      0.9187496304512024,
      0.9088271856307983,
      0.9208638668060303,
      0.9163199663162231,
      0.9004781246185303,
      0.917137622833252,
      0.9291406869888306,
      0.9060568809509277,
      0.899788498878479,
      0.9257363080978394,
      0.9184722900390625,
      0.9006369113922119,
      0.9152732491493225,
      0.9242508411407471,
      0.9122648239135742,
      0.9150950908660889,
      0.9211843609809875,
      0.9181828498840332,
      0.9116624593734741,
      0.901941180229187,
      0.8893275856971741,
      0.8885378837585449,
      0.8988344669342041,
      0.9148359298706055,
      0.8902065753936768,
      0.8945915102958679,
      0.9016931653022766,
      0.8860665559768677,
      0.8844062089920044,
      0.8628813624382019,
      0.8847051858901978,
      0.8704997301101685,
      0.857975959777832,
      0.8445611000061035,
      0.8562384843826294,
      0.8412867784500122,
      0.8347852230072021,
      0.7939586639404297,
      0.9514425992965698,
      0.9160031676292419,
      0.940351128578186,
      0.9708968997001648,
      0.9909476041793823,
      0.9978973269462585,
      0.9997624158859253,
      0.9998420476913452,
      0.9998891949653625,
      0.9998724460601807,
      0.9998975992202759,
      0.9999436140060425,
      0.9999107122421265,
      0.9999422430992126,
      0.9998971819877625,
      0.9998959302902222,
      0.999891996383667,
      0.9999186992645264,
      0.9999582767486572,
      0.9999672770500183,
      0.9999514818191528,
      0.9999443292617798,
      0.999930202960968,
      0.999821126461029,
      0.9998860359191895,
      0.9995179772377014,
      0.9996157288551331,
      0.9998144507408142,
      0.9997565150260925,
      0.999748945236206,
      0.9997485280036926,
      0.9996742010116577,
      0.9903857707977295,
      0.9866902828216553,
      0.9535886645317078,
      0.9487347602844238,
      0.9735877513885498,
      0.9626275300979614,
      0.9847986698150635,
      0.9834912419319153,
      0.9915603399276733,
      0.9881987571716309,
      0.995076060295105,
      0.9916570782661438,
      0.9765940308570862,
      0.9922634363174438,
      0.9869098663330078,
      0.9976696372032166,
      0.9941243529319763,
      0.9818897247314453,
      0.9814473390579224,
      0.9645642042160034,
      0.9535969495773315,
      0.9756244421005249,
      0.9774172306060791,
      0.9856870174407959,
      0.9771267175674438,
      0.9856970906257629,
      0.9739828109741211,
      0.9667434692382812,
      0.9910560250282288,
      0.9991061091423035,
      0.9997984170913696,
      0.999925434589386,
      0.9999420642852783,
      0.9999011158943176,
      0.9999458193778992,
      0.9999759197235107,
      0.9999561905860901,
      0.9999208450317383,
      0.9999144673347473,
      0.9999380707740784,
      0.99992835521698,
      0.9999394416809082,
      0.9999591708183289,
      0.9999260902404785,
      0.9999397993087769,
      0.9999387860298157,
      0.9999531507492065,
      0.9999542832374573,
      0.9999098181724548,
      0.9999610781669617,
      0.9999657869338989,
      0.9999731183052063,
      0.9999777674674988,
      0.9999557733535767,
      0.9999222755432129,
      0.9999602437019348,
      0.9999691843986511,
      0.9999462366104126,
      0.9999545216560364,
      0.9999622106552124,
      0.9999505281448364,
      0.9997965693473816,
      0.9983698129653931,
      0.9971688389778137,
      0.9859105348587036,
      0.9892585277557373,
      0.9765954613685608,
      0.9771856665611267,
      0.9411454796791077,
      0.9564050436019897,
      0.9219107627868652,
      0.9056553840637207,
      0.922793984413147,
      0.9428603649139404,
      0.9682996273040771,
      0.9826012849807739,
      0.9896626472473145,
      0.9988601803779602,
      0.999876856803894,
      0.9999576807022095,
      0.9999367594718933,
      0.9999345541000366,
      0.9997761845588684
    ],
    [
      0.8664129972457886,
      0.9085973501205444,
      0.9151071310043335,
      0.8966808915138245,
      0.8989071846008301,
      0.9173001050949097,
      0.9124846458435059,
      0.8918917775154114,
      0.908118724822998,
      0.9218870997428894,
      0.9039120078086853,
      0.899499773979187,
      0.9189134240150452,
      0.9210473299026489,
      0.908694863319397,
      0.9140984416007996,
      0.9329660534858704,
      0.9193133115768433,
      0.9120739102363586,
      0.9334454536437988,
      0.9444851875305176,
      0.9235942959785461,
      0.9315527081489563,
      0.9487390518188477,
      0.9420636892318726,
      0.9359211325645447,
      0.947378933429718,
      0.9633088111877441,
      0.9557597637176514,
      0.940294086933136,
      0.9264910221099854,
      0.9254363775253296,
      0.9359148740768433,
      0.9337525367736816,
      0.9297999739646912,
      0.9290820360183716,
      0.9324513673782349,
      0.9278794527053833,
      0.9224247336387634,
      0.9208068251609802,
      0.9265166521072388,
      0.9202529191970825,
      0.9061771035194397,
      0.913304328918457,
      0.9196789264678955,
      0.9001739621162415,
      0.9011133909225464,
      0.9177743792533875,
      0.9205450415611267,
      0.9040062427520752,
      0.9101479649543762,
      0.9207162261009216,
      0.9078243970870972,
      0.8789266347885132,
      0.9129616618156433,
      0.9305988550186157,
      0.9178439378738403,
      0.9197470545768738,
      0.9396535158157349,
      0.9294235706329346,
      0.9216586947441101,
      0.9316306114196777,
      0.927793025970459,
      0.9130691289901733,
      0.9265031814575195,
      0.9360407590866089,
      0.9167922139167786,
      0.9108206033706665,
      0.9326738119125366,
      0.9271807670593262,
      0.9119425415992737,
      0.923943817615509,
      0.9322514533996582,
      0.9230718016624451,
      0.923664391040802,
      0.9303921461105347,
      0.9276949167251587,
      0.9205947518348694,
      0.9148820638656616,
      0.9017724394798279,
      0.9026579856872559,
      0.9131886959075928,
      0.9287466406822205,
      0.9060256481170654,
      0.9098849296569824,
      0.9173197150230408,
      0.9070794582366943,
      0.9032161235809326,
      0.8865443468093872,
      0.9040639400482178,
      0.8875073790550232,
      0.8778582215309143,
      0.8606341481208801,
      0.8773071765899658,
      0.8592002391815186,
      0.8540736436843872,
      0.8131582736968994,
      0.9565058350563049,
      0.9249718189239502,
      0.9451590776443481,
      0.97292560338974,
      0.9926449060440063,
      0.9982620477676392,
      0.9997711777687073,
      0.9998519420623779,
      0.9998942613601685,
      0.9998800754547119,
      0.9999028444290161,
      0.9999459385871887,
      0.9999122023582458,
      0.9999434351921082,
      0.999898374080658,
      0.9998970627784729,
      0.9998928904533386,
      0.9999203681945801,
      0.9999577403068542,
      0.9999681711196899,
      0.9999532103538513,
      0.9999450445175171,
      0.9999359846115112,
      0.9998571872711182,
      0.9999149441719055,
      0.9997685551643372,
      0.999712347984314,
      0.9998499751091003,
      0.9997823238372803,
      0.9997684955596924,
      0.9997719526290894,
      0.9997137188911438,
      0.9911736249923706,
      0.9878397583961487,
      0.9589381217956543,
      0.9550944566726685,
      0.9764323830604553,
      0.9668559432029724,
      0.9874432682991028,
      0.9859986305236816,
      0.9929882884025574,
      0.9897758364677429,
      0.9945423007011414,
      0.9921830296516418,
      0.9773015975952148,
      0.9923908710479736,
      0.9875423908233643,
      0.9977132081985474,
      0.9948921203613281,
      0.9836264848709106,
      0.9831387996673584,
      0.9691829085350037,
      0.9596810936927795,
      0.9788177013397217,
      0.9817992448806763,
      0.9877736568450928,
      0.9800478219985962,
      0.987308919429779,
      0.9750001430511475,
      0.969496488571167,
      0.9914250373840332,
      0.9984447360038757,
      0.999783456325531,
      0.9999249577522278,
      0.9999428987503052,
      0.9999018907546997,
      0.9999475479125977,
      0.9999768137931824,
      0.9999586939811707,
      0.9999249577522278,
      0.9999205470085144,
      0.9999384880065918,
      0.9999356269836426,
      0.99994295835495,
      0.9999622106552124,
      0.9999359846115112,
      0.9999477863311768,
      0.9999445080757141,
      0.9999626874923706,
      0.9999626278877258,
      0.9999253749847412,
      0.9999648928642273,
      0.9999677538871765,
      0.9999736547470093,
      0.999978244304657,
      0.9999566078186035,
      0.9999231696128845,
      0.9999615550041199,
      0.9999698400497437,
      0.9999474287033081,
      0.9999560713768005,
      0.9999634027481079,
      0.999952495098114,
      0.9998113512992859,
      0.998552143573761,
      0.9976040124893188,
      0.987964928150177,
      0.9910363554954529,
      0.9787293076515198,
      0.9808201193809509,
      0.9481010437011719,
      0.9619644284248352,
      0.9307883381843567,
      0.9148051738739014,
      0.9307568073272705,
      0.9473723769187927,
      0.9710993766784668,
      0.985562801361084,
      0.990954577922821,
      0.9989471435546875,
      0.9998859763145447,
      0.9999604225158691,
      0.9999385476112366,
      0.9999349117279053,
      0.999770998954773
    ],
    [
      0.885093092918396,
      0.9215036034584045,
      0.9258824586868286,
      0.9130517244338989,
      0.9155474901199341,
      0.9287465214729309,
      0.9267874956130981,
      0.9110215306282043,
      0.9243177175521851,
      0.93413245677948,
      0.9211975336074829,
      0.9221420884132385,
      0.9341005086898804,
      0.9341045618057251,
      0.9264552593231201,
      0.929372251033783,
      0.9428333044052124,
      0.9330079555511475,
      0.9274697303771973,
      0.9435979127883911,
      0.9516253471374512,
      0.935320258140564,
      0.941092848777771,
      0.9563549757003784,
      0.950629472732544,
      0.9446369409561157,
      0.954553484916687,
      0.9669064283370972,
      0.9619667530059814,
      0.949706494808197,
      0.9397993087768555,
      0.938694417476654,
      0.9469189643859863,
      0.9454392790794373,
      0.9418359994888306,
      0.9416269659996033,
      0.9433481693267822,
      0.9400054216384888,
      0.9359190464019775,
      0.9343093633651733,
      0.937688946723938,
      0.9328044652938843,
      0.9232252240180969,
      0.928621768951416,
      0.9320108890533447,
      0.9172513484954834,
      0.9201927185058594,
      0.9305009841918945,
      0.9328404664993286,
      0.9206477403640747,
      0.923642635345459,
      0.930378258228302,
      0.9202711582183838,
      0.8949124217033386,
      0.922889232635498,
      0.9395434856414795,
      0.9325806498527527,
      0.9346759915351868,
      0.9476060271263123,
      0.9402830004692078,
      0.9383115768432617,
      0.9442421197891235,
      0.9398399591445923,
      0.9274041652679443,
      0.9383783340454102,
      0.9443953037261963,
      0.9297393560409546,
      0.9255824089050293,
      0.9425973892211914,
      0.9383330345153809,
      0.9273450374603271,
      0.9354937076568604,
      0.9421593546867371,
      0.9352636933326721,
      0.9344202280044556,
      0.9412099719047546,
      0.9378447532653809,
      0.9323577880859375,
      0.9291480779647827,
      0.9184879064559937,
      0.9200583696365356,
      0.9305706024169922,
      0.9428755044937134,
      0.9247065782546997,
      0.9271879196166992,
      0.9346876740455627,
      0.9314988851547241,
      0.9236542582511902,
      0.9117864370346069,
      0.924662172794342,
      0.9105257987976074,
      0.9005666971206665,
      0.8820534944534302,
      0.9014793634414673,
      0.8824769854545593,
      0.8779345750808716,
      0.8369050025939941,
      0.9658953547477722,
      0.9347453117370605,
      0.9519243240356445,
      0.9767799973487854,
      0.9941318035125732,
      0.9985759258270264,
      0.9997962117195129,
      0.9998576641082764,
      0.999902069568634,
      0.999882161617279,
      0.999898374080658,
      0.9999483823776245,
      0.9999135732650757,
      0.9999452233314514,
      0.9998993873596191,
      0.9998978972434998,
      0.999893844127655,
      0.9999222159385681,
      0.9999582171440125,
      0.9999692440032959,
      0.9999549388885498,
      0.9999483227729797,
      0.9999426603317261,
      0.9998830556869507,
      0.9999302625656128,
      0.9998164772987366,
      0.9997599124908447,
      0.9998733997344971,
      0.9998103976249695,
      0.9997881650924683,
      0.9997960925102234,
      0.9997571706771851,
      0.992649495601654,
      0.9896222352981567,
      0.9664914608001709,
      0.9662608504295349,
      0.9806857705116272,
      0.9728697538375854,
      0.9904614090919495,
      0.98858642578125,
      0.9943044781684875,
      0.9918122291564941,
      0.9952241778373718,
      0.9931710362434387,
      0.9802286028862,
      0.9934524893760681,
      0.9897164702415466,
      0.9981958866119385,
      0.995928168296814,
      0.9870970249176025,
      0.9857959151268005,
      0.9747458100318909,
      0.9663639664649963,
      0.9822271466255188,
      0.9845073819160461,
      0.9895746111869812,
      0.9822973012924194,
      0.9894269704818726,
      0.9793419241905212,
      0.9743495583534241,
      0.9931035041809082,
      0.9986904263496399,
      0.9998031854629517,
      0.9999312162399292,
      0.9999474287033081,
      0.9999090433120728,
      0.9999500513076782,
      0.9999779462814331,
      0.9999617338180542,
      0.9999293088912964,
      0.9999269247055054,
      0.9999425411224365,
      0.9999428987503052,
      0.9999475479125977,
      0.9999657273292542,
      0.9999449849128723,
      0.9999548196792603,
      0.9999503493309021,
      0.9999691843986511,
      0.9999685287475586,
      0.999937891960144,
      0.9999685287475586,
      0.9999701976776123,
      0.9999744892120361,
      0.9999788403511047,
      0.9999582767486572,
      0.9999195337295532,
      0.9999610781669617,
      0.9999679923057556,
      0.9999477863311768,
      0.9999570250511169,
      0.9999648332595825,
      0.9999548196792603,
      0.9998308420181274,
      0.9988799095153809,
      0.9980804920196533,
      0.9900227785110474,
      0.9928299188613892,
      0.9821929335594177,
      0.9831773042678833,
      0.9565441608428955,
      0.968798816204071,
      0.9426790475845337,
      0.9276097416877747,
      0.9394529461860657,
      0.9526405334472656,
      0.9746959209442139,
      0.9885470271110535,
      0.9926683902740479,
      0.999087393283844,
      0.9998958706855774,
      0.9999637007713318,
      0.9999412894248962,
      0.9999372363090515,
      0.9997721314430237
    ],
    [
      0.9096964001655579,
      0.9380513429641724,
      0.9409856796264648,
      0.9354606866836548,
      0.9367896318435669,
      0.9443837404251099,
      0.944054365158081,
      0.9329949617385864,
      0.9433215260505676,
      0.9499880075454712,
      0.9408637285232544,
      0.9433830976486206,
      0.9516149163246155,
      0.9503676891326904,
      0.9442883133888245,
      0.9472604990005493,
      0.9567915797233582,
      0.9485446810722351,
      0.9440203309059143,
      0.9558279514312744,
      0.9609131813049316,
      0.949112057685852,
      0.9528896808624268,
      0.9648110866546631,
      0.9610692262649536,
      0.955547034740448,
      0.9635912775993347,
      0.9726961851119995,
      0.9697449207305908,
      0.9599359035491943,
      0.9556007385253906,
      0.9526932835578918,
      0.9595324993133545,
      0.957939863204956,
      0.9554860591888428,
      0.9556934833526611,
      0.9561441540718079,
      0.9534928798675537,
      0.9506047964096069,
      0.9497189521789551,
      0.9505161046981812,
      0.9469670057296753,
      0.9415165781974792,
      0.9451894760131836,
      0.9459089636802673,
      0.936042308807373,
      0.9398413896560669,
      0.9454154372215271,
      0.9454842805862427,
      0.9385530948638916,
      0.9395521879196167,
      0.9423162937164307,
      0.9341468811035156,
      0.9161698222160339,
      0.9355366230010986,
      0.9483890533447266,
      0.9443299770355225,
      0.9470083713531494,
      0.9575197696685791,
      0.9506605863571167,
      0.952847421169281,
      0.955012321472168,
      0.9523796439170837,
      0.9438204169273376,
      0.9524792432785034,
      0.9563037157058716,
      0.9450393915176392,
      0.9436621069908142,
      0.9560737609863281,
      0.9515001773834229,
      0.9451277852058411,
      0.9512038230895996,
      0.9544442892074585,
      0.9500228762626648,
      0.9474130272865295,
      0.953926682472229,
      0.9507964253425598,
      0.9474513530731201,
      0.9453291893005371,
      0.9391089677810669,
      0.9385091066360474,
      0.9492127299308777,
      0.956561803817749,
      0.9454928636550903,
      0.945838212966919,
      0.9508970975875854,
      0.9510756731033325,
      0.9437113404273987,
      0.9370430111885071,
      0.9441356658935547,
      0.9348957538604736,
      0.9269044995307922,
      0.911235511302948,
      0.9277313947677612,
      0.9114620685577393,
      0.9093798398971558,
      0.8736730813980103,
      0.9720130562782288,
      0.9455278515815735,
      0.959356427192688,
      0.9818840026855469,
      0.9954963326454163,
      0.9988777041435242,
      0.9998249411582947,
      0.9998695254325867,
      0.9999087452888489,
      0.9998931884765625,
      0.9999058246612549,
      0.9999516010284424,
      0.9999158978462219,
      0.9999470710754395,
      0.9999008774757385,
      0.9998998641967773,
      0.999895453453064,
      0.999923825263977,
      0.9999595284461975,
      0.9999701976776123,
      0.9999566078186035,
      0.999951958656311,
      0.9999468326568604,
      0.9999061822891235,
      0.9999426603317261,
      0.9998542666435242,
      0.9998078346252441,
      0.9998923540115356,
      0.9998222589492798,
      0.9998066425323486,
      0.9998165965080261,
      0.9997925162315369,
      0.9944761991500854,
      0.9916863441467285,
      0.9752678275108337,
      0.9743576645851135,
      0.985642671585083,
      0.9784526228904724,
      0.9928315877914429,
      0.9917144775390625,
      0.9960687160491943,
      0.9948044419288635,
      0.9969008564949036,
      0.9951321482658386,
      0.9856394529342651,
      0.9954608082771301,
      0.9924542903900146,
      0.9987993836402893,
      0.997334361076355,
      0.9903546571731567,
      0.98908531665802,
      0.979548990726471,
      0.9742239713668823,
      0.9858512282371521,
      0.9871003031730652,
      0.9915826320648193,
      0.9857251644134521,
      0.9918842315673828,
      0.9841829538345337,
      0.9804559946060181,
      0.9946144819259644,
      0.9990056157112122,
      0.9998279809951782,
      0.9999380707740784,
      0.9999532699584961,
      0.9999169111251831,
      0.9999532699584961,
      0.9999790787696838,
      0.9999658465385437,
      0.9999331831932068,
      0.9999328255653381,
      0.9999464750289917,
      0.9999494552612305,
      0.9999518394470215,
      0.9999692440032959,
      0.9999524354934692,
      0.9999611973762512,
      0.9999553561210632,
      0.9999744892120361,
      0.9999725818634033,
      0.9999471306800842,
      0.999971330165863,
      0.9999725222587585,
      0.9999743103981018,
      0.9999797344207764,
      0.9999593496322632,
      0.999921441078186,
      0.9999624490737915,
      0.9999688863754272,
      0.9999492764472961,
      0.999958872795105,
      0.999967098236084,
      0.9999579191207886,
      0.9998587965965271,
      0.9993177056312561,
      0.9988242983818054,
      0.9931493997573853,
      0.9948700070381165,
      0.9860713481903076,
      0.985992431640625,
      0.965214729309082,
      0.9769545793533325,
      0.9553041458129883,
      0.9422422647476196,
      0.9503408670425415,
      0.9620730876922607,
      0.9795893430709839,
      0.9914829134941101,
      0.9947690963745117,
      0.9993609189987183,
      0.9999115467071533,
      0.999967098236084,
      0.999942421913147,
      0.9999396800994873,
      0.999772310256958
    ],
    [
      0.9365262985229492,
      0.9539592266082764,
      0.9592621922492981,
      0.9557970762252808,
      0.9584789276123047,
      0.9632049798965454,
      0.9619916677474976,
      0.9535315632820129,
      0.9618024826049805,
      0.9669569134712219,
      0.9592671394348145,
      0.960928201675415,
      0.9687340259552002,
      0.9672632217407227,
      0.9605250358581543,
      0.9637355804443359,
      0.9714413285255432,
      0.9651287794113159,
      0.9615433812141418,
      0.9697729349136353,
      0.9730056524276733,
      0.9631349444389343,
      0.9665055274963379,
      0.9739830493927002,
      0.9713694453239441,
      0.9671175479888916,
      0.9717942476272583,
      0.9796267747879028,
      0.9770360589027405,
      0.970793604850769,
      0.9703669548034668,
      0.9662661552429199,
      0.9720603227615356,
      0.9720414876937866,
      0.9703203439712524,
      0.9706069231033325,
      0.9706587791442871,
      0.9684994220733643,
      0.965986967086792,
      0.9656718969345093,
      0.9668118357658386,
      0.9620782136917114,
      0.9587481617927551,
      0.9630555510520935,
      0.9633594155311584,
      0.9547626972198486,
      0.9578909873962402,
      0.96169114112854,
      0.9605910181999207,
      0.9562407732009888,
      0.9568540453910828,
      0.9577839970588684,
      0.9492477774620056,
      0.9376833438873291,
      0.9494354128837585,
      0.9588416218757629,
      0.9560298919677734,
      0.9591819643974304,
      0.9675039052963257,
      0.9635207653045654,
      0.9662774205207825,
      0.9672152996063232,
      0.9654767513275146,
      0.9605391025543213,
      0.9667762517929077,
      0.9692893624305725,
      0.9602444171905518,
      0.9607544541358948,
      0.9706450700759888,
      0.967003345489502,
      0.9612892866134644,
      0.9669486284255981,
      0.9683470726013184,
      0.9659532904624939,
      0.9609314203262329,
      0.9654806852340698,
      0.9650756120681763,
      0.9620680809020996,
      0.9613723158836365,
      0.9584618806838989,
      0.9567354321479797,
      0.9658595323562622,
      0.9710359573364258,
      0.9641938805580139,
      0.9627050757408142,
      0.9671577215194702,
      0.9679843187332153,
      0.961901843547821,
      0.9576351642608643,
      0.9617944955825806,
      0.9572052359580994,
      0.9509184956550598,
      0.9412413239479065,
      0.9505232572555542,
      0.9398912191390991,
      0.9388827681541443,
      0.911474883556366,
      0.9761238098144531,
      0.958121657371521,
      0.9688591957092285,
      0.9867385625839233,
      0.9967424869537354,
      0.9991713166236877,
      0.9998626708984375,
      0.9998829364776611,
      0.9999163150787354,
      0.9999056458473206,
      0.9999139308929443,
      0.9999547004699707,
      0.9999182224273682,
      0.9999487996101379,
      0.9999027252197266,
      0.9999021291732788,
      0.9998977780342102,
      0.9999258518218994,
      0.9999609589576721,
      0.9999718070030212,
      0.9999575018882751,
      0.9999560713768005,
      0.9999528527259827,
      0.9999297261238098,
      0.9999546408653259,
      0.9998891353607178,
      0.9998431205749512,
      0.9999127388000488,
      0.9998453259468079,
      0.999828040599823,
      0.9998403191566467,
      0.9998336434364319,
      0.9958300590515137,
      0.9936829209327698,
      0.9827616810798645,
      0.9829155206680298,
      0.9902383089065552,
      0.984758734703064,
      0.995011031627655,
      0.9949932098388672,
      0.9977686405181885,
      0.9971599578857422,
      0.9981290102005005,
      0.9968323707580566,
      0.9900768399238586,
      0.9968317151069641,
      0.9950768351554871,
      0.9992812275886536,
      0.9984498023986816,
      0.9933633208274841,
      0.9921115636825562,
      0.9851803183555603,
      0.9815465807914734,
      0.9894883036613464,
      0.9897082448005676,
      0.9934772849082947,
      0.9893307089805603,
      0.9942142367362976,
      0.988661527633667,
      0.9862625598907471,
      0.9961117506027222,
      0.9993046522140503,
      0.9998500943183899,
      0.9999448657035828,
      0.9999580979347229,
      0.9999246597290039,
      0.9999563694000244,
      0.9999802112579346,
      0.9999696016311646,
      0.9999343156814575,
      0.9999378323554993,
      0.9999498128890991,
      0.9999549388885498,
      0.9999558925628662,
      0.9999725818634033,
      0.9999595284461975,
      0.9999672770500183,
      0.9999610185623169,
      0.999979555606842,
      0.999977171421051,
      0.999955415725708,
      0.9999738931655884,
      0.9999750256538391,
      0.9999755620956421,
      0.9999808073043823,
      0.9999605417251587,
      0.9999239444732666,
      0.9999638795852661,
      0.9999701380729675,
      0.9999507069587708,
      0.9999608993530273,
      0.9999693632125854,
      0.9999607801437378,
      0.9998832941055298,
      0.9996200203895569,
      0.9994148015975952,
      0.9960848689079285,
      0.9969733357429504,
      0.9898940324783325,
      0.989994466304779,
      0.9754081964492798,
      0.9848514795303345,
      0.9699969291687012,
      0.9592692852020264,
      0.9650728106498718,
      0.9734450578689575,
      0.9851313233375549,
      0.9944322109222412,
      0.9967852830886841,
      0.9996153712272644,
      0.9999273419380188,
      0.9999706149101257,
      0.9999443888664246,
      0.9999412298202515,
      0.9997737407684326
    ],
    [
      0.9562145471572876,
      0.9681614637374878,
      0.9725305438041687,
      0.9706732034683228,
      0.9736389517784119,
      0.976653516292572,
      0.9752565026283264,
      0.9695415496826172,
      0.9773804545402527,
      0.9795650243759155,
      0.9748116731643677,
      0.9763264060020447,
      0.9808458089828491,
      0.9800621271133423,
      0.9753849506378174,
      0.9776341915130615,
      0.9822803139686584,
      0.978961169719696,
      0.9773696064949036,
      0.9806957244873047,
      0.9825823307037354,
      0.9764394760131836,
      0.9787019491195679,
      0.9820365309715271,
      0.9797732830047607,
      0.9772104024887085,
      0.9793168902397156,
      0.9851921796798706,
      0.9832911491394043,
      0.9800752401351929,
      0.9805090427398682,
      0.9777599573135376,
      0.9819497466087341,
      0.9822450876235962,
      0.9808493852615356,
      0.981624960899353,
      0.9819956421852112,
      0.9804184436798096,
      0.9790228605270386,
      0.9797579050064087,
      0.9800388216972351,
      0.9761210680007935,
      0.9747792482376099,
      0.9786249399185181,
      0.9776257276535034,
      0.9713087677955627,
      0.9749311208724976,
      0.9772105813026428,
      0.975623607635498,
      0.9720512628555298,
      0.9733649492263794,
      0.9728995561599731,
      0.9641839265823364,
      0.9575399160385132,
      0.964033305644989,
      0.9698172211647034,
      0.967021644115448,
      0.9708595275878906,
      0.9767707586288452,
      0.9765826463699341,
      0.9786572456359863,
      0.9797074794769287,
      0.9780014157295227,
      0.9747607707977295,
      0.979238748550415,
      0.9801211357116699,
      0.9740538597106934,
      0.9741340279579163,
      0.9809122085571289,
      0.9784955978393555,
      0.9737018942832947,
      0.9779277443885803,
      0.9789847135543823,
      0.977243959903717,
      0.9725897312164307,
      0.976176381111145,
      0.9764392375946045,
      0.9729932546615601,
      0.9728407263755798,
      0.9717141389846802,
      0.9716396927833557,
      0.9791889190673828,
      0.9822714328765869,
      0.978391706943512,
      0.9786693453788757,
      0.9810168743133545,
      0.9818630218505859,
      0.9776930212974548,
      0.9746106863021851,
      0.9782435297966003,
      0.9738585352897644,
      0.9687193632125854,
      0.9639759659767151,
      0.9669769406318665,
      0.9613588452339172,
      0.9598342180252075,
      0.9410491585731506,
      0.9811310768127441,
      0.9713472723960876,
      0.9795566201210022,
      0.9911012649536133,
      0.9978947043418884,
      0.9994286894798279,
      0.9998962879180908,
      0.999895453453064,
      0.9999229311943054,
      0.9999167323112488,
      0.9999206066131592,
      0.9999571442604065,
      0.9999197125434875,
      0.999950647354126,
      0.9999025464057922,
      0.9999048709869385,
      0.9999000430107117,
      0.9999279379844666,
      0.9999621510505676,
      0.9999728202819824,
      0.9999591112136841,
      0.9999594688415527,
      0.9999585747718811,
      0.9999505877494812,
      0.999965488910675,
      0.9999191761016846,
      0.9998738765716553,
      0.9999306797981262,
      0.9998642206192017,
      0.9998452067375183,
      0.9998578429222107,
      0.9998539090156555,
      0.9972410798072815,
      0.9959467649459839,
      0.9884309768676758,
      0.9890905022621155,
      0.9937232732772827,
      0.990410566329956,
      0.9973041415214539,
      0.997477650642395,
      0.9989074468612671,
      0.9985491633415222,
      0.9989154934883118,
      0.9979614019393921,
      0.9930192232131958,
      0.9982444643974304,
      0.9972267150878906,
      0.9996428489685059,
      0.9991443157196045,
      0.9960716366767883,
      0.9950693845748901,
      0.9901714324951172,
      0.9877244234085083,
      0.992912232875824,
      0.9926737546920776,
      0.995648980140686,
      0.9927167296409607,
      0.9961773157119751,
      0.9918301105499268,
      0.9908802509307861,
      0.9975751638412476,
      0.999544084072113,
      0.9998691082000732,
      0.9999499917030334,
      0.9999628663063049,
      0.999930739402771,
      0.9999586343765259,
      0.9999812245368958,
      0.9999731779098511,
      0.9999399185180664,
      0.9999426603317261,
      0.9999528527259827,
      0.9999595880508423,
      0.9999589323997498,
      0.9999749064445496,
      0.9999653697013855,
      0.9999722838401794,
      0.9999655485153198,
      0.999983549118042,
      0.9999808073043823,
      0.9999622702598572,
      0.999974250793457,
      0.9999772310256958,
      0.9999762773513794,
      0.9999815225601196,
      0.9999616742134094,
      0.9999260306358337,
      0.9999648928642273,
      0.9999728202819824,
      0.9999516010284424,
      0.9999623894691467,
      0.9999708533287048,
      0.9999626874923706,
      0.9999012351036072,
      0.9997782111167908,
      0.9997168779373169,
      0.997835636138916,
      0.9983948469161987,
      0.9939917325973511,
      0.9940996766090393,
      0.9847017526626587,
      0.9909762740135193,
      0.9820783734321594,
      0.9734137654304504,
      0.9774165749549866,
      0.983406662940979,
      0.9901922941207886,
      0.996729850769043,
      0.9981896281242371,
      0.9997730851173401,
      0.9999390840530396,
      0.9999726414680481,
      0.9999455213546753,
      0.99994295835495,
      0.99977707862854
    ],
    [
      0.9676552414894104,
      0.9772889614105225,
      0.9806539416313171,
      0.9802569150924683,
      0.9831010103225708,
      0.9849079251289368,
      0.9838340878486633,
      0.9811445474624634,
      0.9862139821052551,
      0.9873138070106506,
      0.9843485355377197,
      0.9854695200920105,
      0.988450825214386,
      0.9876018762588501,
      0.984656035900116,
      0.9863653182983398,
      0.988828182220459,
      0.9868915677070618,
      0.9861610531806946,
      0.9873577952384949,
      0.9881553649902344,
      0.9847685694694519,
      0.9858314990997314,
      0.9873714447021484,
      0.9853138327598572,
      0.9842129349708557,
      0.985164999961853,
      0.9894098043441772,
      0.9881758689880371,
      0.9859167337417603,
      0.987248420715332,
      0.9849593043327332,
      0.987372875213623,
      0.9881517291069031,
      0.9870920181274414,
      0.987960934638977,
      0.9886444807052612,
      0.9877543449401855,
      0.9869034290313721,
      0.9877350330352783,
      0.988063395023346,
      0.9858340620994568,
      0.9852821230888367,
      0.9874797463417053,
      0.9867832064628601,
      0.9842914938926697,
      0.9855177998542786,
      0.9867687821388245,
      0.9859333634376526,
      0.9842146635055542,
      0.9838522672653198,
      0.9833945035934448,
      0.9785452485084534,
      0.9725953340530396,
      0.9760124683380127,
      0.9794721007347107,
      0.9777969121932983,
      0.9806877374649048,
      0.9837886691093445,
      0.9853866100311279,
      0.9863321781158447,
      0.9871152639389038,
      0.986557126045227,
      0.9858028888702393,
      0.9873692989349365,
      0.9874027967453003,
      0.9855245351791382,
      0.9852896928787231,
      0.9882574677467346,
      0.9866613745689392,
      0.9843913912773132,
      0.9867085218429565,
      0.9864495992660522,
      0.9851496815681458,
      0.9814856648445129,
      0.9838368892669678,
      0.9837170243263245,
      0.9830614328384399,
      0.9823788404464722,
      0.9827903509140015,
      0.983430027961731,
      0.987354576587677,
      0.9888821840286255,
      0.9880931973457336,
      0.9876651763916016,
      0.9887811541557312,
      0.9894111752510071,
      0.9876130819320679,
      0.9865198731422424,
      0.987734854221344,
      0.9852179288864136,
      0.9821320176124573,
      0.9794769287109375,
      0.980115532875061,
      0.974897027015686,
      0.9729467630386353,
      0.960201621055603,
      0.9854302406311035,
      0.9820312857627869,
      0.9877808094024658,
      0.9945489168167114,
      0.9987784028053284,
      0.9996437430381775,
      0.9999218583106995,
      0.9999058246612549,
      0.999927818775177,
      0.9999251961708069,
      0.9999256134033203,
      0.9999589920043945,
      0.9999215602874756,
      0.9999520182609558,
      0.9999041557312012,
      0.9999066591262817,
      0.9999020099639893,
      0.9999298453330994,
      0.9999635815620422,
      0.9999740123748779,
      0.9999607801437378,
      0.999962329864502,
      0.9999626278877258,
      0.999965250492096,
      0.9999728202819824,
      0.9999388456344604,
      0.9998958110809326,
      0.9999428987503052,
      0.9998789429664612,
      0.9998579025268555,
      0.9998738765716553,
      0.9998897314071655,
      0.9986084699630737,
      0.9977624416351318,
      0.9926163554191589,
      0.9930281043052673,
      0.9964128732681274,
      0.9946825504302979,
      0.9987420439720154,
      0.9986893534660339,
      0.9994511008262634,
      0.999259352684021,
      0.9994276165962219,
      0.9986571073532104,
      0.9949697852134705,
      0.999066948890686,
      0.9986181259155273,
      0.99981689453125,
      0.9995383620262146,
      0.9981168508529663,
      0.9973500370979309,
      0.9938294887542725,
      0.9924250245094299,
      0.9954830408096313,
      0.9955767393112183,
      0.997553288936615,
      0.9959277510643005,
      0.9977447986602783,
      0.9951085448265076,
      0.9947008490562439,
      0.998531699180603,
      0.999706506729126,
      0.9998824596405029,
      0.9999533295631409,
      0.9999665021896362,
      0.9999335408210754,
      0.9999599456787109,
      0.9999818801879883,
      0.9999753832817078,
      0.9999440312385559,
      0.9999465346336365,
      0.9999548196792603,
      0.999963104724884,
      0.9999608397483826,
      0.9999755024909973,
      0.9999693036079407,
      0.9999747276306152,
      0.9999681711196899,
      0.9999861121177673,
      0.9999822974205017,
      0.9999672174453735,
      0.9999751448631287,
      0.9999789595603943,
      0.9999768733978271,
      0.9999822378158569,
      0.999962568283081,
      0.9999293684959412,
      0.9999660849571228,
      0.999973475933075,
      0.9999523758888245,
      0.9999633431434631,
      0.9999723434448242,
      0.9999644160270691,
      0.999914288520813,
      0.9998553395271301,
      0.9998493790626526,
      0.9988099336624146,
      0.9992295503616333,
      0.9970577955245972,
      0.9973283410072327,
      0.9917404055595398,
      0.9948607683181763,
      0.9897000193595886,
      0.9856765866279602,
      0.9871041774749756,
      0.9909725189208984,
      0.9949197173118591,
      0.9982301592826843,
      0.9989223480224609,
      0.9998481869697571,
      0.9999475479125977,
      0.999974250793457,
      0.9999473094940186,
      0.9999441504478455,
      0.9997793436050415
    ],
    [
      0.9767608642578125,
      0.9832508563995361,
      0.9854505062103271,
      0.9857129454612732,
      0.9880529642105103,
      0.9892991781234741,
      0.9884402751922607,
      0.9870119690895081,
      0.9906841516494751,
      0.991131603717804,
      0.9889936447143555,
      0.9902575612068176,
      0.992038369178772,
      0.9913595914840698,
      0.9895742535591125,
      0.9910275340080261,
      0.9920639991760254,
      0.9910464286804199,
      0.9906582236289978,
      0.9912664294242859,
      0.9915549159049988,
      0.989653468132019,
      0.9900199174880981,
      0.9910122156143188,
      0.9902002811431885,
      0.9889636635780334,
      0.9897117614746094,
      0.9921485185623169,
      0.9914548993110657,
      0.9898773431777954,
      0.99151211977005,
      0.9892621040344238,
      0.9908111691474915,
      0.9915855526924133,
      0.9906988739967346,
      0.9916087985038757,
      0.9924172163009644,
      0.9919595122337341,
      0.9915246963500977,
      0.9921966195106506,
      0.992386519908905,
      0.9910744428634644,
      0.9908621311187744,
      0.9921625852584839,
      0.9916589856147766,
      0.990495502948761,
      0.9909785985946655,
      0.9916379451751709,
      0.9911010265350342,
      0.9899946451187134,
      0.9891945719718933,
      0.9891552925109863,
      0.9865543842315674,
      0.982307493686676,
      0.9831417798995972,
      0.9853291511535645,
      0.9851701259613037,
      0.9867433905601501,
      0.9886511564254761,
      0.9900255799293518,
      0.9903936386108398,
      0.991472601890564,
      0.9910481572151184,
      0.9906801581382751,
      0.9914802312850952,
      0.9915034770965576,
      0.9908790588378906,
      0.9905501008033752,
      0.991946816444397,
      0.9910844564437866,
      0.9900202751159668,
      0.9912625551223755,
      0.9906253218650818,
      0.989838182926178,
      0.9881345629692078,
      0.9888885617256165,
      0.9881284832954407,
      0.9888203144073486,
      0.9884591698646545,
      0.9893542528152466,
      0.9896513819694519,
      0.9916329979896545,
      0.9931429028511047,
      0.9926381707191467,
      0.9919962286949158,
      0.9931754469871521,
      0.9935321807861328,
      0.9921579360961914,
      0.9916855096817017,
      0.9925311803817749,
      0.9912395477294922,
      0.9890155792236328,
      0.9883462190628052,
      0.9878067374229431,
      0.9839879274368286,
      0.9827508926391602,
      0.9733904600143433,
      0.9890322089195251,
      0.9882282614707947,
      0.9929158091545105,
      0.996948778629303,
      0.9993884563446045,
      0.9997726678848267,
      0.9999384880065918,
      0.9999130964279175,
      0.9999313354492188,
      0.9999315738677979,
      0.9999297261238098,
      0.9999603033065796,
      0.9999227523803711,
      0.9999532699584961,
      0.9999010562896729,
      0.9999080300331116,
      0.999903678894043,
      0.9999313354492188,
      0.9999645352363586,
      0.99997478723526,
      0.9999616146087646,
      0.9999641180038452,
      0.9999653100967407,
      0.9999743700027466,
      0.9999774098396301,
      0.9999521374702454,
      0.9999112486839294,
      0.9999505877494812,
      0.9998897910118103,
      0.9998664259910583,
      0.9998841285705566,
      0.9999125599861145,
      0.9992591142654419,
      0.9989680647850037,
      0.9953740239143372,
      0.9959656000137329,
      0.9983605742454529,
      0.9976836442947388,
      0.9994006752967834,
      0.9992396831512451,
      0.9996821880340576,
      0.9996201992034912,
      0.9996609687805176,
      0.9991297125816345,
      0.9967477917671204,
      0.9994903802871704,
      0.9992788434028625,
      0.9998787045478821,
      0.9997189044952393,
      0.9990891814231873,
      0.9987859129905701,
      0.9970045685768127,
      0.9960067272186279,
      0.9973297119140625,
      0.99758380651474,
      0.9986880421638489,
      0.9979166984558105,
      0.9988924860954285,
      0.9977337718009949,
      0.9973164796829224,
      0.9991673231124878,
      0.9998041987419128,
      0.999893844127655,
      0.9999555349349976,
      0.9999687075614929,
      0.9999361038208008,
      0.999960720539093,
      0.9999822378158569,
      0.9999765753746033,
      0.9999477863311768,
      0.9999490976333618,
      0.999955952167511,
      0.9999657869338989,
      0.9999622702598572,
      0.9999768137931824,
      0.9999718070030212,
      0.9999773502349854,
      0.999970018863678,
      0.9999877214431763,
      0.9999836683273315,
      0.9999704360961914,
      0.9999758005142212,
      0.9999798536300659,
      0.9999769330024719,
      0.9999826550483704,
      0.9999633431434631,
      0.9999309182167053,
      0.9999670386314392,
      0.9999737739562988,
      0.9999528527259827,
      0.9999639987945557,
      0.9999732971191406,
      0.9999657273292542,
      0.9999229311943054,
      0.9998965263366699,
      0.9999023079872131,
      0.9993013143539429,
      0.9996344447135925,
      0.9985212683677673,
      0.9988214373588562,
      0.9954083561897278,
      0.9970604181289673,
      0.9938759803771973,
      0.991508960723877,
      0.9925931096076965,
      0.9951356649398804,
      0.9973761439323425,
      0.9989813566207886,
      0.9993197917938232,
      0.9998886585235596,
      0.9999529719352722,
      0.9999758005142212,
      0.9999480843544006,
      0.9999449849128723,
      0.9997807145118713
    ],
    [
      0.9821098446846008,
      0.9875050187110901,
      0.9888717532157898,
      0.9895384311676025,
      0.9914042353630066,
      0.99184250831604,
      0.9912223219871521,
      0.9905687570571899,
      0.9934907555580139,
      0.9934930205345154,
      0.9922471046447754,
      0.9937571287155151,
      0.9945971965789795,
      0.9937901496887207,
      0.9929978251457214,
      0.9941912889480591,
      0.9941903948783875,
      0.9933431148529053,
      0.9935829043388367,
      0.9938387274742126,
      0.9936059713363647,
      0.9925602674484253,
      0.9929835796356201,
      0.9939574003219604,
      0.9934636354446411,
      0.9921828508377075,
      0.993078887462616,
      0.9942248463630676,
      0.993789553642273,
      0.9931647777557373,
      0.9942445755004883,
      0.9924218058586121,
      0.9940592050552368,
      0.9942014813423157,
      0.993685245513916,
      0.994635283946991,
      0.9953639507293701,
      0.9951366782188416,
      0.9950608015060425,
      0.9954554438591003,
      0.9953535199165344,
      0.9945266842842102,
      0.9944779276847839,
      0.9951260685920715,
      0.9947518110275269,
      0.994196891784668,
      0.994395911693573,
      0.9946049451828003,
      0.9941974878311157,
      0.9931572675704956,
      0.9922530651092529,
      0.992344856262207,
      0.9906207919120789,
      0.9878817200660706,
      0.9874074459075928,
      0.9889761209487915,
      0.9889498353004456,
      0.9914666414260864,
      0.9928856492042542,
      0.9932420253753662,
      0.9935224056243896,
      0.9949254989624023,
      0.994084894657135,
      0.9938784241676331,
      0.9940891265869141,
      0.9940429329872131,
      0.9938883781433105,
      0.9935503602027893,
      0.9941473007202148,
      0.9939398169517517,
      0.9933661818504333,
      0.9938080310821533,
      0.9932030439376831,
      0.9928033947944641,
      0.9917831420898438,
      0.9917966723442078,
      0.9909555912017822,
      0.9920812249183655,
      0.9917171001434326,
      0.9931681156158447,
      0.9934038519859314,
      0.994820237159729,
      0.9960917830467224,
      0.9958732724189758,
      0.9954110383987427,
      0.9964015483856201,
      0.9963966012001038,
      0.9951695203781128,
      0.9951979517936707,
      0.9956350922584534,
      0.9941283464431763,
      0.992339015007019,
      0.9922561645507812,
      0.9915264844894409,
      0.9889130592346191,
      0.9877889752388,
      0.9812344312667847,
      0.9912053942680359,
      0.9916507005691528,
      0.9958181381225586,
      0.9982974529266357,
      0.9996852874755859,
      0.9998460412025452,
      0.9999487996101379,
      0.9999180436134338,
      0.9999336004257202,
      0.9999359250068665,
      0.999932587146759,
      0.9999611377716064,
      0.9999232888221741,
      0.9999536275863647,
      0.9999055862426758,
      0.9999090433120728,
      0.9999045729637146,
      0.9999321103096008,
      0.999965250492096,
      0.9999752640724182,
      0.9999624490737915,
      0.9999663233757019,
      0.999967634677887,
      0.9999806880950928,
      0.9999804496765137,
      0.9999616146087646,
      0.9999204874038696,
      0.9999551773071289,
      0.9998927116394043,
      0.9998703002929688,
      0.9998900294303894,
      0.9999270439147949,
      0.9995768070220947,
      0.9995214939117432,
      0.9975150227546692,
      0.9980193972587585,
      0.9992760419845581,
      0.9990953803062439,
      0.9996735453605652,
      0.9995250701904297,
      0.9997962713241577,
      0.9997912049293518,
      0.9997785091400146,
      0.9994097352027893,
      0.9981419444084167,
      0.9997113347053528,
      0.9996188282966614,
      0.9999113082885742,
      0.9998164772987366,
      0.9995093941688538,
      0.9993934631347656,
      0.9986507296562195,
      0.9979662895202637,
      0.998566210269928,
      0.9986436367034912,
      0.9992428421974182,
      0.9988490343093872,
      0.9993818998336792,
      0.9988293051719666,
      0.9987893104553223,
      0.999505341053009,
      0.9998572468757629,
      0.9999008774757385,
      0.9999566078186035,
      0.9999702572822571,
      0.9999377131462097,
      0.9999611377716064,
      0.9999824166297913,
      0.9999772310256958,
      0.9999488592147827,
      0.9999501705169678,
      0.9999561309814453,
      0.9999664425849915,
      0.9999622702598572,
      0.9999769926071167,
      0.9999728798866272,
      0.9999784827232361,
      0.999970555305481,
      0.9999886751174927,
      0.9999843239784241,
      0.9999721050262451,
      0.999977171421051,
      0.9999804496765137,
      0.9999770522117615,
      0.9999826550483704,
      0.9999637603759766,
      0.9999321103096008,
      0.999967634677887,
      0.9999740123748779,
      0.9999530911445618,
      0.9999642372131348,
      0.999973714351654,
      0.9999665021896362,
      0.999928891658783,
      0.9999204874038696,
      0.9999312162399292,
      0.9995664954185486,
      0.9998016357421875,
      0.9991809725761414,
      0.9994507431983948,
      0.9979420304298401,
      0.9986247420310974,
      0.9967715740203857,
      0.9952768683433533,
      0.9964791536331177,
      0.997772216796875,
      0.9985426068305969,
      0.9994055032730103,
      0.9995560646057129,
      0.999915361404419,
      0.9999568462371826,
      0.9999768733978271,
      0.9999485611915588,
      0.9999455809593201,
      0.9997820854187012
    ],
    [
      0.9856513738632202,
      0.9900142550468445,
      0.9914090037345886,
      0.9923543334007263,
      0.9939329028129578,
      0.9941419363021851,
      0.9938367605209351,
      0.9931684136390686,
      0.9955067038536072,
      0.9957190752029419,
      0.9946410059928894,
      0.9958496689796448,
      0.9964590668678284,
      0.9957934021949768,
      0.9952352643013,
      0.9961235523223877,
      0.996006965637207,
      0.995384156703949,
      0.9957020282745361,
      0.9956145882606506,
      0.9954652190208435,
      0.9946823716163635,
      0.995050311088562,
      0.995736837387085,
      0.9953480362892151,
      0.9945365786552429,
      0.9949735403060913,
      0.9953573942184448,
      0.9951578974723816,
      0.9949012398719788,
      0.995782732963562,
      0.9945006370544434,
      0.996116042137146,
      0.9959661960601807,
      0.9955266714096069,
      0.9963764548301697,
      0.9969382286071777,
      0.9968067407608032,
      0.99689120054245,
      0.9971132278442383,
      0.9970716834068298,
      0.9967933893203735,
      0.996685802936554,
      0.9967744946479797,
      0.996828556060791,
      0.9966123700141907,
      0.9965729713439941,
      0.9966007471084595,
      0.996487557888031,
      0.9956151843070984,
      0.9945348501205444,
      0.9944965839385986,
      0.9931159019470215,
      0.9907307028770447,
      0.9898604154586792,
      0.9912467002868652,
      0.9915919899940491,
      0.9938034415245056,
      0.9956246614456177,
      0.9962098598480225,
      0.9962197542190552,
      0.9968462586402893,
      0.9967060685157776,
      0.9963095784187317,
      0.995971143245697,
      0.996198296546936,
      0.9962128400802612,
      0.9957194924354553,
      0.9958822131156921,
      0.9962133169174194,
      0.9957417845726013,
      0.9958053231239319,
      0.9952296614646912,
      0.9950485825538635,
      0.9939910173416138,
      0.99363112449646,
      0.9927916526794434,
      0.994050920009613,
      0.9939440488815308,
      0.9954280853271484,
      0.9957327246665955,
      0.9967232346534729,
      0.9975593090057373,
      0.9975821375846863,
      0.9972971081733704,
      0.997909426689148,
      0.9977918267250061,
      0.9971713423728943,
      0.997255265712738,
      0.9973104000091553,
      0.9960178732872009,
      0.9947929978370667,
      0.9946092963218689,
      0.9936841130256653,
      0.9917650818824768,
      0.9904866218566895,
      0.9866742491722107,
      0.9928758144378662,
      0.993660032749176,
      0.9973816871643066,
      0.9991199374198914,
      0.9998161792755127,
      0.9998877048492432,
      0.9999552965164185,
      0.9999212026596069,
      0.9999349117279053,
      0.9999387860298157,
      0.9999343156814575,
      0.999961793422699,
      0.9999241828918457,
      0.9999544620513916,
      0.9999061822891235,
      0.9999097585678101,
      0.9999053478240967,
      0.9999327063560486,
      0.9999657869338989,
      0.9999756217002869,
      0.9999626874923706,
      0.9999665021896362,
      0.9999684691429138,
      0.9999841451644897,
      0.9999821782112122,
      0.9999676942825317,
      0.9999271631240845,
      0.9999579191207886,
      0.9998961091041565,
      0.9998735189437866,
      0.9998939037322998,
      0.9999417066574097,
      0.9997318983078003,
      0.9997456073760986,
      0.9987170100212097,
      0.9989141225814819,
      0.999718427658081,
      0.9995458722114563,
      0.9997928142547607,
      0.999657928943634,
      0.999853789806366,
      0.9998558759689331,
      0.9998387694358826,
      0.9995507001876831,
      0.9987597465515137,
      0.999796450138092,
      0.9997512698173523,
      0.9999285340309143,
      0.9998608827590942,
      0.999660849571228,
      0.9996376633644104,
      0.9992943406105042,
      0.9988197684288025,
      0.9991222620010376,
      0.9992036819458008,
      0.9995184540748596,
      0.9992650151252747,
      0.9995923638343811,
      0.9992630481719971,
      0.9993844628334045,
      0.9996578693389893,
      0.9998878836631775,
      0.9999056458473206,
      0.9999572038650513,
      0.9999712109565735,
      0.9999387860298157,
      0.9999615550041199,
      0.9999826550483704,
      0.9999775290489197,
      0.9999480843544006,
      0.9999505281448364,
      0.9999561905860901,
      0.999967098236084,
      0.999962568283081,
      0.9999780058860779,
      0.9999741911888123,
      0.9999814033508301,
      0.9999711513519287,
      0.9999892711639404,
      0.9999853372573853,
      0.9999732375144958,
      0.9999778270721436,
      0.9999805688858032,
      0.9999772310256958,
      0.9999828934669495,
      0.999965250492096,
      0.9999329447746277,
      0.9999681711196899,
      0.9999743103981018,
      0.9999532699584961,
      0.9999642968177795,
      0.9999740719795227,
      0.9999671578407288,
      0.9999333620071411,
      0.9999352693557739,
      0.999947726726532,
      0.9997113347053528,
      0.9998812675476074,
      0.9995468854904175,
      0.9997060894966125,
      0.9990813732147217,
      0.9992664456367493,
      0.998271107673645,
      0.997738778591156,
      0.9984515905380249,
      0.9988257884979248,
      0.9991679191589355,
      0.9996460676193237,
      0.9996810555458069,
      0.999927818775177,
      0.9999591708183289,
      0.999977707862854,
      0.9999492168426514,
      0.9999463558197021,
      0.9997835755348206
    ]
  ],
  "rfd_device": "NVIDIA A30",
  "rfd_time": 62,
  "rfd_con_ref_pdb_idx": [],
  "rfd_con_hal_pdb_idx": [],
  "rfd_con_ref_idx0": [],
  "rfd_con_hal_idx0": [],
  "rfd_complex_con_ref_pdb_idx": "[('A', 17), ('A', 18), ('A', 19), ('A', 20), ('A', 21), ('A', 22), ('A', 23), ('A', 24), ('A', 25), ('A', 26), ('A', 27), ('A', 28), ('A', 29), ('A', 30), ('A', 31), ('A', 32), ('A', 33), ('A', 34), ('A', 35), ('A', 36), ('A', 37), ('A', 38), ('A', 39), ('A', 40), ('A', 41), ('A', 42), ('A', 43), ('A', 44), ('A', 45), ('A', 46), ('A', 47), ('A', 48), ('A', 49), ('A', 50), ('A', 51), ('A', 52), ('A', 53), ('A', 54), ('A', 55), ('A', 56), ('A', 57), ('A', 58), ('A', 59), ('A', 60), ('A', 61), ('A', 62), ('A', 63), ('A', 64), ('A', 65), ('A', 66), ('A', 67), ('A', 68), ('A', 69), ('A', 70), ('A', 71), ('A', 72), ('A', 73), ('A', 74), ('A', 75), ('A', 76), ('A', 77), ('A', 78), ('A', 79), ('A', 80), ('A', 81), ('A', 82), ('A', 83), ('A', 84), ('A', 85), ('A', 86), ('A', 87), ('A', 88), ('A', 89), ('A', 90), ('A', 91), ('A', 92), ('A', 93), ('A', 94), ('A', 95), ('A', 96), ('A', 97), ('A', 98), ('A', 99), ('A', 100), ('A', 101), ('A', 102), ('A', 103), ('A', 104), ('A', 105), ('A', 106), ('A', 107), ('A', 108), ('A', 109), ('A', 110), ('A', 111), ('A', 112), ('A', 113), ('A', 114), ('A', 115), ('A', 116), ('A', 117), ('A', 118), ('A', 119), ('A', 120), ('A', 121), ('A', 122), ('A', 123), ('A', 124), ('A', 125), ('A', 126), ('A', 127), ('A', 128), ('A', 129), ('A', 130), ('A', 131)]",
  "rfd_complex_con_hal_pdb_idx": "[('B', 98), ('B', 99), ('B', 100), ('B', 101), ('B', 102), ('B', 103), ('B', 104), ('B', 105), ('B', 106), ('B', 107), ('B', 108), ('B', 109), ('B', 110), ('B', 111), ('B', 112), ('B', 113), ('B', 114), ('B', 115), ('B', 116), ('B', 117), ('B', 118), ('B', 119), ('B', 120), ('B', 121), ('B', 122), ('B', 123), ('B', 124), ('B', 125), ('B', 126), ('B', 127), ('B', 128), ('B', 129), ('B', 130), ('B', 131), ('B', 132), ('B', 133), ('B', 134), ('B', 135), ('B', 136), ('B', 137), ('B', 138), ('B', 139), ('B', 140), ('B', 141), ('B', 142), ('B', 143), ('B', 144), ('B', 145), ('B', 146), ('B', 147), ('B', 148), ('B', 149), ('B', 150), ('B', 151), ('B', 152), ('B', 153), ('B', 154), ('B', 155), ('B', 156), ('B', 157), ('B', 158), ('B', 159), ('B', 160), ('B', 161), ('B', 162), ('B', 163), ('B', 164), ('B', 165), ('B', 166), ('B', 167), ('B', 168), ('B', 169), ('B', 170), ('B', 171), ('B', 172), ('B', 173), ('B', 174), ('B', 175), ('B', 176), ('B', 177), ('B', 178), ('B', 179), ('B', 180), ('B', 181), ('B', 182), ('B', 183), ('B', 184), ('B', 185), ('B', 186), ('B', 187), ('B', 188), ('B', 189), ('B', 190), ('B', 191), ('B', 192), ('B', 193), ('B', 194), ('B', 195), ('B', 196), ('B', 197), ('B', 198), ('B', 199), ('B', 200), ('B', 201), ('B', 202), ('B', 203), ('B', 204), ('B', 205), ('B', 206), ('B', 207), ('B', 208), ('B', 209), ('B', 210), ('B', 211), ('B', 212)]",
  "rfd_receptor_con_ref_pdb_idx": "[('A', 17), ('A', 18), ('A', 19), ('A', 20), ('A', 21), ('A', 22), ('A', 23), ('A', 24), ('A', 25), ('A', 26), ('A', 27), ('A', 28), ('A', 29), ('A', 30), ('A', 31), ('A', 32), ('A', 33), ('A', 34), ('A', 35), ('A', 36), ('A', 37), ('A', 38), ('A', 39), ('A', 40), ('A', 41), ('A', 42), ('A', 43), ('A', 44), ('A', 45), ('A', 46), ('A', 47), ('A', 48), ('A', 49), ('A', 50), ('A', 51), ('A', 52), ('A', 53), ('A', 54), ('A', 55), ('A', 56), ('A', 57), ('A', 58), ('A', 59), ('A', 60), ('A', 61), ('A', 62), ('A', 63), ('A', 64), ('A', 65), ('A', 66), ('A', 67), ('A', 68), ('A', 69), ('A', 70), ('A', 71), ('A', 72), ('A', 73), ('A', 74), ('A', 75), ('A', 76), ('A', 77), ('A', 78), ('A', 79), ('A', 80), ('A', 81), ('A', 82), ('A', 83), ('A', 84), ('A', 85), ('A', 86), ('A', 87), ('A', 88), ('A', 89), ('A', 90), ('A', 91), ('A', 92), ('A', 93), ('A', 94), ('A', 95), ('A', 96), ('A', 97), ('A', 98), ('A', 99), ('A', 100), ('A', 101), ('A', 102), ('A', 103), ('A', 104), ('A', 105), ('A', 106), ('A', 107), ('A', 108), ('A', 109), ('A', 110), ('A', 111), ('A', 112), ('A', 113), ('A', 114), ('A', 115), ('A', 116), ('A', 117), ('A', 118), ('A', 119), ('A', 120), ('A', 121), ('A', 122), ('A', 123), ('A', 124), ('A', 125), ('A', 126), ('A', 127), ('A', 128), ('A', 129), ('A', 130), ('A', 131)]",
  "rfd_receptor_con_hal_pdb_idx": "[('B', 98), ('B', 99), ('B', 100), ('B', 101), ('B', 102), ('B', 103), ('B', 104), ('B', 105), ('B', 106), ('B', 107), ('B', 108), ('B', 109), ('B', 110), ('B', 111), ('B', 112), ('B', 113), ('B', 114), ('B', 115), ('B', 116), ('B', 117), ('B', 118), ('B', 119), ('B', 120), ('B', 121), ('B', 122), ('B', 123), ('B', 124), ('B', 125), ('B', 126), ('B', 127), ('B', 128), ('B', 129), ('B', 130), ('B', 131), ('B', 132), ('B', 133), ('B', 134), ('B', 135), ('B', 136), ('B', 137), ('B', 138), ('B', 139), ('B', 140), ('B', 141), ('B', 142), ('B', 143), ('B', 144), ('B', 145), ('B', 146), ('B', 147), ('B', 148), ('B', 149), ('B', 150), ('B', 151), ('B', 152), ('B', 153), ('B', 154), ('B', 155), ('B', 156), ('B', 157), ('B', 158), ('B', 159), ('B', 160), ('B', 161), ('B', 162), ('B', 163), ('B', 164), ('B', 165), ('B', 166), ('B', 167), ('B', 168), ('B', 169), ('B', 170), ('B', 171), ('B', 172), ('B', 173), ('B', 174), ('B', 175), ('B', 176), ('B', 177), ('B', 178), ('B', 179), ('B', 180), ('B', 181), ('B', 182), ('B', 183), ('B', 184), ('B', 185), ('B', 186), ('B', 187), ('B', 188), ('B', 189), ('B', 190), ('B', 191), ('B', 192), ('B', 193), ('B', 194), ('B', 195), ('B', 196), ('B', 197), ('B', 198), ('B', 199), ('B', 200), ('B', 201), ('B', 202), ('B', 203), ('B', 204), ('B', 205), ('B', 206), ('B', 207), ('B', 208), ('B', 209), ('B', 210), ('B', 211), ('B', 212)]",
  "rfd_complex_con_ref_idx0": [
    0,
    1,
    2,
    3,
    4,
    5,
    6,
    7,
    8,
    9,
    10,
    11,
    12,
    13,
    14,
    15,
    16,
    17,
    18,
    19,
    20,
    21,
    22,
    23,
    24,
    25,
    26,
    27,
    28,
    29,
    30,
    31,
    32,
    33,
    34,
    35,
    36,
    37,
    38,
    39,
    40,
    41,
    42,
    43,
    44,
    45,
    46,
    47,
    48,
    49,
    50,
    51,
    52,
    53,
    54,
    55,
    56,
    57,
    58,
    59,
    60,
    61,
    62,
    63,
    64,
    65,
    66,
    67,
    68,
    69,
    70,
    71,
    72,
    73,
    74,
    75,
    76,
    77,
    78,
    79,
    80,
    81,
    82,
    83,
    84,
    85,
    86,
    87,
    88,
    89,
    90,
    91,
    92,
    93,
    94,
    95,
    96,
    97,
    98,
    99,
    100,
    101,
    102,
    103,
    104,
    105,
    106,
    107,
    108,
    109,
    110,
    111,
    112,
    113,
    114
  ],
  "rfd_complex_con_hal_idx0": [
    97,
    98,
    99,
    100,
    101,
    102,
    103,
    104,
    105,
    106,
    107,
    108,
    109,
    110,
    111,
    112,
    113,
    114,
    115,
    116,
    117,
    118,
    119,
    120,
    121,
    122,
    123,
    124,
    125,
    126,
    127,
    128,
    129,
    130,
    131,
    132,
    133,
    134,
    135,
    136,
    137,
    138,
    139,
    140,
    141,
    142,
    143,
    144,
    145,
    146,
    147,
    148,
    149,
    150,
    151,
    152,
    153,
    154,
    155,
    156,
    157,
    158,
    159,
    160,
    161,
    162,
    163,
    164,
    165,
    166,
    167,
    168,
    169,
    170,
    171,
    172,
    173,
    174,
    175,
    176,
    177,
    178,
    179,
    180,
    181,
    182,
    183,
    184,
    185,
    186,
    187,
    188,
    189,
    190,
    191,
    192,
    193,
    194,
    195,
    196,
    197,
    198,
    199,
    200,
    201,
    202,
    203,
    204,
    205,
    206,
    207,
    208,
    209,
    210,
    211
  ],
  "rfd_receptor_con_ref_idx0": [
    0,
    1,
    2,
    3,
    4,
    5,
    6,
    7,
    8,
    9,
    10,
    11,
    12,
    13,
    14,
    15,
    16,
    17,
    18,
    19,
    20,
    21,
    22,
    23,
    24,
    25,
    26,
    27,
    28,
    29,
    30,
    31,
    32,
    33,
    34,
    35,
    36,
    37,
    38,
    39,
    40,
    41,
    42,
    43,
    44,
    45,
    46,
    47,
    48,
    49,
    50,
    51,
    52,
    53,
    54,
    55,
    56,
    57,
    58,
    59,
    60,
    61,
    62,
    63,
    64,
    65,
    66,
    67,
    68,
    69,
    70,
    71,
    72,
    73,
    74,
    75,
    76,
    77,
    78,
    79,
    80,
    81,
    82,
    83,
    84,
    85,
    86,
    87,
    88,
    89,
    90,
    91,
    92,
    93,
    94,
    95,
    96,
    97,
    98,
    99,
    100,
    101,
    102,
    103,
    104,
    105,
    106,
    107,
    108,
    109,
    110,
    111,
    112,
    113,
    114
  ],
  "rfd_receptor_con_hal_idx0": [
    0,
    1,
    2,
    3,
    4,
    5,
    6,
    7,
    8,
    9,
    10,
    11,
    12,
    13,
    14,
    15,
    16,
    17,
    18,
    19,
    20,
    21,
    22,
    23,
    24,
    25,
    26,
    27,
    28,
    29,
    30,
    31,
    32,
    33,
    34,
    35,
    36,
    37,
    38,
    39,
    40,
    41,
    42,
    43,
    44,
    45,
    46,
    47,
    48,
    49,
    50,
    51,
    52,
    53,
    54,
    55,
    56,
    57,
    58,
    59,
    60,
    61,
    62,
    63,
    64,
    65,
    66,
    67,
    68,
    69,
    70,
    71,
    72,
    73,
    74,
    75,
    76,
    77,
    78,
    79,
    80,
    81,
    82,
    83,
    84,
    85,
    86,
    87,
    88,
    89,
    90,
    91,
    92,
    93,
    94,
    95,
    96,
    97,
    98,
    99,
    100,
    101,
    102,
    103,
    104,
    105,
    106,
    107,
    108,
    109,
    110,
    111,
    112,
    113,
    114
  ],
  "rfd_inpaint_str": [
    false,
    false,
    false,
    false,
    false,
    false,
    false,
    false,
    false,
    false,
    false,
    false,
    false,
    false,
    false,
    false,
    false,
    false,
    false,
    false,
    false,
    false,
    false,
    false,
    false,
    false,
    false,
    false,
    false,
    false,
    false,
    false,
    false,
    false,
    false,
    false,
    false,
    false,
    false,
    false,
    false,
    false,
    false,
    false,
    false,
    false,
    false,
    false,
    false,
    false,
    false,
    false,
    false,
    false,
    false,
    false,
    false,
    false,
    false,
    false,
    false,
    false,
    false,
    false,
    false,
    false,
    false,
    false,
    false,
    false,
    false,
    false,
    false,
    false,
    false,
    false,
    false,
    false,
    false,
    false,
    false,
    false,
    false,
    false,
    false,
    false,
    false,
    false,
    false,
    false,
    false,
    false,
    false,
    false,
    false,
    false,
    false,
    true,
    true,
    true,
    true,
    true,
    true,
    true,
    true,
    true,
    true,
    true,
    true,
    true,
    true,
    true,
    true,
    true,
    true,
    true,
    true,
    true,
    true,
    true,
    true,
    true,
    true,
    true,
    true,
    true,
    true,
    true,
    true,
    true,
    true,
    true,
    true,
    true,
    true,
    true,
    true,
    true,
    true,
    true,
    true,
    true,
    true,
    true,
    true,
    true,
    true,
    true,
    true,
    true,
    true,
    true,
    true,
    true,
    true,
    true,
    true,
    true,
    true,
    true,
    true,
    true,
    true,
    true,
    true,
    true,
    true,
    true,
    true,
    true,
    true,
    true,
    true,
    true,
    true,
    true,
    true,
    true,
    true,
    true,
    true,
    true,
    true,
    true,
    true,
    true,
    true,
    true,
    true,
    true,
    true,
    true,
    true,
    true,
    true,
    true,
    true,
    true,
    true,
    true,
    true,
    true,
    true,
    true,
    true,
    true,
    true,
    true,
    true,
    true,
    true,
    true
  ],
  "rfd_inpaint_seq": [
    false,
    false,
    false,
    false,
    false,
    false,
    false,
    false,
    false,
    false,
    false,
    false,
    false,
    false,
    false,
    false,
    false,
    false,
    false,
    false,
    false,
    false,
    false,
    false,
    false,
    false,
    false,
    false,
    false,
    false,
    false,
    false,
    false,
    false,
    false,
    false,
    false,
    false,
    false,
    false,
    false,
    false,
    false,
    false,
    false,
    false,
    false,
    false,
    false,
    false,
    false,
    false,
    false,
    false,
    false,
    false,
    false,
    false,
    false,
    false,
    false,
    false,
    false,
    false,
    false,
    false,
    false,
    false,
    false,
    false,
    false,
    false,
    false,
    false,
    false,
    false,
    false,
    false,
    false,
    false,
    false,
    false,
    false,
    false,
    false,
    false,
    false,
    false,
    false,
    false,
    false,
    false,
    false,
    false,
    false,
    false,
    false,
    true,
    true,
    true,
    true,
    true,
    true,
    true,
    true,
    true,
    true,
    true,
    true,
    true,
    true,
    true,
    true,
    true,
    true,
    true,
    true,
    true,
    true,
    true,
    true,
    true,
    true,
    true,
    true,
    true,
    true,
    true,
    true,
    true,
    true,
    true,
    true,
    true,
    true,
    true,
    true,
    true,
    true,
    true,
    true,
    true,
    true,
    true,
    true,
    true,
    true,
    true,
    true,
    true,
    true,
    true,
    true,
    true,
    true,
    true,
    true,
    true,
    true,
    true,
    true,
    true,
    true,
    true,
    true,
    true,
    true,
    true,
    true,
    true,
    true,
    true,
    true,
    true,
    true,
    true,
    true,
    true,
    true,
    true,
    true,
    true,
    true,
    true,
    true,
    true,
    true,
    true,
    true,
    true,
    true,
    true,
    true,
    true,
    true,
    true,
    true,
    true,
    true,
    true,
    true,
    true,
    true,
    true,
    true,
    true,
    true,
    true,
    true,
    true,
    true,
    true
  ],
  "rfd_sampled_mask": [
    "A17-131/0",
    "97-97"
  ],
  "rfd_mask_1d": [
    false,
    false,
    false,
    false,
    false,
    false,
    false,
    false,
    false,
    false,
    false,
    false,
    false,
    false,
    false,
    false,
    false,
    false,
    false,
    false,
    false,
    false,
    false,
    false,
    false,
    false,
    false,
    false,
    false,
    false,
    false,
    false,
    false,
    false,
    false,
    false,
    false,
    false,
    false,
    false,
    false,
    false,
    false,
    false,
    false,
    false,
    false,
    false,
    false,
    false,
    false,
    false,
    false,
    false,
    false,
    false,
    false,
    false,
    false,
    false,
    false,
    false,
    false,
    false,
    false,
    false,
    false,
    false,
    false,
    false,
    false,
    false,
    false,
    false,
    false,
    false,
    false,
    false,
    false,
    false,
    false,
    false,
    false,
    false,
    false,
    false,
    false,
    false,
    false,
    false,
    false,
    false,
    false,
    false,
    false,
    false,
    false,
    true,
    true,
    true,
    true,
    true,
    true,
    true,
    true,
    true,
    true,
    true,
    true,
    true,
    true,
    true,
    true,
    true,
    true,
    true,
    true,
    true,
    true,
    true,
    true,
    true,
    true,
    true,
    true,
    true,
    true,
    true,
    true,
    true,
    true,
    true,
    true,
    true,
    true,
    true,
    true,
    true,
    true,
    true,
    true,
    true,
    true,
    true,
    true,
    true,
    true,
    true,
    true,
    true,
    true,
    true,
    true,
    true,
    true,
    true,
    true,
    true,
    true,
    true,
    true,
    true,
    true,
    true,
    true,
    true,
    true,
    true,
    true,
    true,
    true,
    true,
    true,
    true,
    true,
    true,
    true,
    true,
    true,
    true,
    true,
    true,
    true,
    true,
    true,
    true,
    true,
    true,
    true,
    true,
    true,
    true,
    true,
    true,
    true,
    true,
    true,
    true,
    true,
    true,
    true,
    true,
    true,
    true,
    true,
    true,
    true,
    true,
    true,
    true,
    true,
    true
  ]
}
```
