## Supplementary File 1 for "ProteinDJ: a high-performance and modular protein design pipeline": fold_62.json

```
{
  "fold_id": 62,
  "rfd_config": {
    "inference": {
      "input_pdb": "5o45_pd-l1.pdb",
      "num_designs": 25,
      "design_startnum": 50,
      "ckpt_override_path": null,
      "symmetry": null,
      "recenter": true,
      "radius": 10.0,
      "model_only_neighbors": false,
      "output_prefix": "./rfd_results/fold",
      "write_trajectory": false,
      "scaffold_guided": false,
      "model_runner": "SelfConditioning",
      "cautious": true,
      "align_motif": true,
      "symmetric_self_cond": true,
      "final_step": 1,
      "deterministic": false,
      "trb_save_ckpt_path": "/app/RFdiffusion/models/Complex_base_ckpt.pt",
      "schedule_directory_path": "/app/RFdiffusion/schedules",
      "model_directory_path": "/app/RFdiffusion/models"
    },
    "contigmap": {
      "contigs": [
        "A17-131/0 50-100"
      ],
      "inpaint_seq": null,
      "inpaint_str": null,
      "inpaint_str_helix": null,
      "inpaint_str_strand": null,
      "inpaint_str_loop": null,
      "provide_seq": null,
      "length": null
    },
    "model": {
      "n_extra_block": 4,
      "n_main_block": 32,
      "n_ref_block": 4,
      "d_msa": 256,
      "d_msa_full": 64,
      "d_pair": 128,
      "d_templ": 64,
      "n_head_msa": 8,
      "n_head_pair": 4,
      "n_head_templ": 4,
      "d_hidden": 32,
      "d_hidden_templ": 32,
      "p_drop": 0.15,
      "SE3_param_full": {
        "num_layers": 1,
        "num_channels": 32,
        "num_degrees": 2,
        "n_heads": 4,
        "div": 4,
        "l0_in_features": 8,
        "l0_out_features": 8,
        "l1_in_features": 3,
        "l1_out_features": 2,
        "num_edge_features": 32
      },
      "SE3_param_topk": {
        "num_layers": 1,
        "num_channels": 32,
        "num_degrees": 2,
        "n_heads": 4,
        "div": 4,
        "l0_in_features": 64,
        "l0_out_features": 64,
        "l1_in_features": 3,
        "l1_out_features": 2,
        "num_edge_features": 64
      },
      "freeze_track_motif": false,
      "use_motif_timestep": true
    },
    "diffuser": {
      "T": 50,
      "b_0": 0.01,
      "b_T": 0.07,
      "schedule_type": "linear",
      "so3_type": "igso3",
      "crd_scale": 0.25,
      "partial_T": null,
      "so3_schedule_type": "linear",
      "min_b": 1.5,
      "max_b": 2.5,
      "min_sigma": 0.02,
      "max_sigma": 1.5
    },
    "denoiser": {
      "noise_scale_ca": 0,
      "final_noise_scale_ca": 1,
      "ca_noise_schedule_type": "constant",
      "noise_scale_frame": 0,
      "final_noise_scale_frame": 1,
      "frame_noise_schedule_type": "constant"
    },
    "ppi": {
      "hotspot_res": [
        "A56",
        "A115",
        "A123"
      ]
    },
    "potentials": {
      "guiding_potentials": null,
      "guide_scale": 10,
      "guide_decay": "constant",
      "olig_inter_all": null,
      "olig_intra_all": null,
      "olig_custom_contact": null,
      "substrate": null
    },
    "contig_settings": {
      "ref_idx": null,
      "hal_idx": null,
      "idx_rf": null,
      "inpaint_seq_tensor": null
    },
    "preprocess": {
      "sidechain_input": false,
      "motif_sidechain_input": true,
      "d_t1d": 24,
      "d_t2d": 44,
      "prob_self_cond": 0.5,
      "str_self_cond": true,
      "predict_previous": false
    },
    "logging": {
      "inputs": false
    },
    "scaffoldguided": {
      "scaffoldguided": false,
      "target_pdb": false,
      "target_path": null,
      "scaffold_list": null,
      "scaffold_dir": null,
      "sampled_insertion": 0,
      "sampled_N": 0,
      "sampled_C": 0,
      "ss_mask": 0,
      "systematic": false,
      "target_ss": null,
      "target_adj": null,
      "mask_loops": true,
      "contig_crop": null
    }
  },
  "rfd_plddt": [
    [
      0.14876803755760193,
      0.16793881356716156,
      0.1901136338710785,
      0.20583923161029816,
      0.21385133266448975,
      0.22099673748016357,
      0.22715499997138977,
      0.2257390022277832,
      0.21957287192344666,
      0.21540310978889465,
      0.21548765897750854,
      0.20091921091079712,
      0.1855364441871643,
      0.1759733110666275,
      0.16163034737110138,
      0.14697566628456116,
      0.1399785578250885,
      0.13032317161560059,
      0.11647932231426239,
      0.1124487817287445,
      0.10837702453136444,
      0.09771480411291122,
      0.093394435942173,
      0.09234005957841873,
      0.08757232874631882,
      0.08318665623664856,
      0.08175794780254364,
      0.07960967719554901,
      0.07872326672077179,
      0.07899468392133713,
      0.07724403589963913,
      0.07671822607517242,
      0.07853713631629944,
      0.07866770774126053,
      0.07752196490764618,
      0.07939453423023224,
      0.08310115337371826,
      0.08162319660186768,
      0.0835033729672432,
      0.08634243905544281,
      0.08948944509029388,
      0.09302259981632233,
      0.09523032605648041,
      0.09677166491746902,
      0.0970086082816124,
      0.09967295080423355,
      0.10207429528236389,
      0.10388890653848648,
      0.1070561558008194,
      0.10570370405912399,
      0.10430283844470978,
      0.10361924022436142,
      0.10134118795394897,
      0.09946399182081223,
      0.09940796345472336,
      0.09778134524822235,
      0.09225346148014069,
      0.09097041189670563,
      0.09072977304458618,
      0.09180159866809845,
      0.09148959070444107,
      0.09301874041557312,
      0.09552928805351257,
      0.09419935196638107,
      0.09584067016839981,
      0.09455682337284088,
      0.09570315480232239,
      0.09458205103874207,
      0.09475849568843842,
      0.09927138686180115,
      0.09656356275081635,
      0.09480752050876617,
      0.09554504603147507,
      0.09662318229675293,
      0.09236446022987366,
      0.09478534758090973,
      0.097795270383358,
      0.0993654727935791,
      0.09774044156074524,
      0.10182845592498779,
      0.1050722524523735,
      0.10477574169635773,
      0.10727757960557938,
      0.11576062440872192,
      0.11883646994829178,
      0.12205615639686584,
      0.12606827914714813,
      0.13339702785015106,
      0.1281757652759552,
      0.1360592544078827,
      0.15122565627098083,
      0.1641238033771515,
      0.16447103023529053,
      0.17880025506019592,
      0.1987927258014679,
      0.21112486720085144,
      0.21186277270317078,
      0.8837465047836304,
      0.8263134956359863,
      0.861017644405365,
      0.8916484713554382,
      0.936254620552063,
      0.9669988751411438,
      0.9786683320999146,
      0.9899488687515259,
      0.9791707396507263,
      0.9535592794418335,
      0.9611417651176453,
      0.9801985621452332,
      0.9847061038017273,
      0.9916201829910278,
      0.989933431148529,
      0.991814911365509,
      0.9941123127937317,
      0.9970031380653381,
      0.9989829063415527,
      0.9991836547851562,
      0.999121367931366,
      0.9981067776679993,
      0.9975059628486633,
      0.9923274517059326,
      0.9945833683013916,
      0.9859368801116943,
      0.98865807056427,
      0.9950613975524902,
      0.9935223460197449,
      0.9913652539253235,
      0.9928314089775085,
      0.9864320158958435,
      0.9605352282524109,
      0.9456914663314819,
      0.8782545924186707,
      0.8703892230987549,
      0.912649393081665,
      0.8790587782859802,
      0.9128924608230591,
      0.8881400227546692,
      0.9208946824073792,
      0.8864778280258179,
      0.904151439666748,
      0.8370133638381958,
      0.8095762729644775,
      0.8654881715774536,
      0.8793848156929016,
      0.9497827291488647,
      0.9472742080688477,
      0.9000314474105835,
      0.9103410243988037,
      0.8715737462043762,
      0.8529804348945618,
      0.9363261461257935,
      0.9373480081558228,
      0.9328782558441162,
      0.8937931060791016,
      0.9212210178375244,
      0.8846819400787354,
      0.84331214427948,
      0.9024380445480347,
      0.9179480671882629,
      0.9503688216209412,
      0.9768707752227783,
      0.9890831708908081,
      0.9880182147026062,
      0.9959615468978882,
      0.9983224868774414,
      0.9980280995368958,
      0.9981050491333008,
      0.9974993467330933,
      0.9988935589790344,
      0.9969100952148438,
      0.9986383318901062,
      0.9988377094268799,
      0.9973282814025879,
      0.9982119202613831,
      0.9989455938339233,
      0.9980717897415161,
      0.9981836080551147,
      0.996103823184967,
      0.9988473653793335,
      0.9988656044006348,
      0.9995424747467041,
      0.9993996620178223,
      0.9989838600158691,
      0.99758380651474,
      0.9962403774261475,
      0.9938102960586548,
      0.982087254524231,
      0.97899329662323,
      0.9869681596755981,
      0.9695138931274414,
      0.9314430952072144,
      0.8957102298736572,
      0.9148187637329102,
      0.8761940002441406,
      0.9082015156745911,
      0.8733463287353516,
      0.9008397459983826,
      0.8570787310600281,
      0.9020777940750122,
      0.8615460395812988,
      0.8171534538269043,
      0.8194636106491089,
      0.8327198624610901,
      0.856264054775238,
      0.8675521016120911,
      0.881815493106842,
      0.933120846748352,
      0.9425137639045715,
      0.9749550819396973,
      0.9706609845161438,
      0.9796626567840576,
      0.9758827090263367
    ],
    [
      0.1369859278202057,
      0.16040009260177612,
      0.18133459985256195,
      0.18467095494270325,
      0.18192648887634277,
      0.17619583010673523,
      0.1870693415403366,
      0.18701060116291046,
      0.17211656272411346,
      0.17048707604408264,
      0.18239188194274902,
      0.1702071577310562,
      0.16001522541046143,
      0.1635182797908783,
      0.16440963745117188,
      0.14981958270072937,
      0.14568819105625153,
      0.15328720211982727,
      0.15309229493141174,
      0.13794144988059998,
      0.1466769129037857,
      0.1521647721529007,
      0.14177605509757996,
      0.14489100873470306,
      0.14996714890003204,
      0.14995090663433075,
      0.14277103543281555,
      0.15029606223106384,
      0.15663687884807587,
      0.1532079428434372,
      0.15663780272006989,
      0.16461843252182007,
      0.16535693407058716,
      0.15789467096328735,
      0.15938147902488708,
      0.16079260408878326,
      0.15249481797218323,
      0.14513400197029114,
      0.14469116926193237,
      0.14254699647426605,
      0.1374117136001587,
      0.13433676958084106,
      0.13974735140800476,
      0.1340010166168213,
      0.13075971603393555,
      0.1378893405199051,
      0.13688230514526367,
      0.12497523427009583,
      0.11604976654052734,
      0.11808911710977554,
      0.11199100315570831,
      0.10598520189523697,
      0.10263878852128983,
      0.10666462779045105,
      0.1042475551366806,
      0.10102465748786926,
      0.11526405066251755,
      0.12688398361206055,
      0.13883937895298004,
      0.13998593389987946,
      0.14814162254333496,
      0.16248923540115356,
      0.16853412985801697,
      0.16453395783901215,
      0.1747826784849167,
      0.1940709501504898,
      0.1869099736213684,
      0.17720355093479156,
      0.18684929609298706,
      0.19319528341293335,
      0.17711961269378662,
      0.16513198614120483,
      0.1729164868593216,
      0.16801132261753082,
      0.1481497585773468,
      0.15193244814872742,
      0.15061403810977936,
      0.14104366302490234,
      0.1333167850971222,
      0.1353098750114441,
      0.1339946985244751,
      0.12719419598579407,
      0.12807738780975342,
      0.13014863431453705,
      0.13417279720306396,
      0.13767197728157043,
      0.13592948019504547,
      0.1419469118118286,
      0.14584679901599884,
      0.15024851262569427,
      0.16637444496154785,
      0.18543125689029694,
      0.1926489621400833,
      0.2180938422679901,
      0.22948431968688965,
      0.23558205366134644,
      0.20966629683971405,
      0.8698769211769104,
      0.8096298575401306,
      0.8560627102851868,
      0.8870103359222412,
      0.9361553192138672,
      0.9636504650115967,
      0.9768279194831848,
      0.9879006147384644,
      0.9743595719337463,
      0.9473159313201904,
      0.9495358467102051,
      0.9726626873016357,
      0.9758542776107788,
      0.9866914749145508,
      0.9860148429870605,
      0.9899564385414124,
      0.9935119152069092,
      0.9964351058006287,
      0.9988270998001099,
      0.9991016983985901,
      0.9991588592529297,
      0.9983240962028503,
      0.9979490041732788,
      0.9942167401313782,
      0.9952244162559509,
      0.9858992695808411,
      0.9879439473152161,
      0.9946542382240295,
      0.992483913898468,
      0.9893709421157837,
      0.990424633026123,
      0.9837766885757446,
      0.9564504027366638,
      0.9420042037963867,
      0.8695706725120544,
      0.8689598441123962,
      0.9144087433815002,
      0.8806905746459961,
      0.9156312942504883,
      0.8982108235359192,
      0.9314045906066895,
      0.8953409194946289,
      0.9077084064483643,
      0.8349951505661011,
      0.8051803112030029,
      0.8673305511474609,
      0.8792617321014404,
      0.9535099267959595,
      0.9509894251823425,
      0.9016300439834595,
      0.9113577604293823,
      0.8713039755821228,
      0.8506739139556885,
      0.9313206076622009,
      0.9364029169082642,
      0.9341059327125549,
      0.8919492363929749,
      0.9222899079322815,
      0.8867889642715454,
      0.8455933928489685,
      0.9046438932418823,
      0.9212182760238647,
      0.9533674716949463,
      0.9792801141738892,
      0.9906615614891052,
      0.9894512891769409,
      0.9963948726654053,
      0.9985651969909668,
      0.9984762072563171,
      0.9984238743782043,
      0.9980816841125488,
      0.998877227306366,
      0.9969778656959534,
      0.9981293082237244,
      0.9987491369247437,
      0.9976093769073486,
      0.9979963302612305,
      0.9987426400184631,
      0.9982045888900757,
      0.9984778761863708,
      0.9973811507225037,
      0.9990952610969543,
      0.9991070628166199,
      0.9995695948600769,
      0.9994884729385376,
      0.9990219473838806,
      0.9977453947067261,
      0.9961984753608704,
      0.9940637946128845,
      0.979537844657898,
      0.9778563976287842,
      0.9873015880584717,
      0.9657901525497437,
      0.920827329158783,
      0.8885330557823181,
      0.9173290729522705,
      0.8822771906852722,
      0.9184295535087585,
      0.8760262131690979,
      0.9045725464820862,
      0.8567003011703491,
      0.9052403569221497,
      0.854352593421936,
      0.8016783595085144,
      0.7958037257194519,
      0.8166028261184692,
      0.8550022840499878,
      0.8701320290565491,
      0.8812577724456787,
      0.9283201694488525,
      0.9306959509849548,
      0.9647677540779114,
      0.959491491317749,
      0.9727544188499451,
      0.9715092778205872
    ],
    [
      0.15201348066329956,
      0.17947277426719666,
      0.19994814693927765,
      0.20974647998809814,
      0.19781583547592163,
      0.19893556833267212,
      0.20875966548919678,
      0.19710198044776917,
      0.17288455367088318,
      0.173039972782135,
      0.1833524852991104,
      0.1592307984828949,
      0.1437949687242508,
      0.15324929356575012,
      0.15232086181640625,
      0.1323389708995819,
      0.1286119520664215,
      0.1365944892168045,
      0.12660637497901917,
      0.10885857045650482,
      0.11690641194581985,
      0.1147707849740982,
      0.10100021213293076,
      0.09910745918750763,
      0.10097898542881012,
      0.09696632623672485,
      0.0906631126999855,
      0.09210120886564255,
      0.09300307184457779,
      0.08805486559867859,
      0.08565536886453629,
      0.08783116936683655,
      0.08467884361743927,
      0.07953311502933502,
      0.08079983294010162,
      0.08212286978960037,
      0.08065691590309143,
      0.0788562223315239,
      0.0813521295785904,
      0.08535414934158325,
      0.08467855304479599,
      0.08690442889928818,
      0.09003254026174545,
      0.09289753437042236,
      0.09562058001756668,
      0.09803935140371323,
      0.09667626023292542,
      0.09971757233142853,
      0.09861325472593307,
      0.09944957494735718,
      0.09811408817768097,
      0.09809714555740356,
      0.09438501298427582,
      0.09615664929151535,
      0.09740584343671799,
      0.09600174427032471,
      0.09601899236440659,
      0.0974998027086258,
      0.10095880180597305,
      0.10125817358493805,
      0.10650698840618134,
      0.1015506237745285,
      0.10283903777599335,
      0.09988164901733398,
      0.10407662391662598,
      0.10433485358953476,
      0.10402335226535797,
      0.09758982807397842,
      0.100965216755867,
      0.10435162484645844,
      0.09815340489149094,
      0.09668317437171936,
      0.0997331440448761,
      0.09972251206636429,
      0.09316551685333252,
      0.09687238931655884,
      0.10156615823507309,
      0.09978906810283661,
      0.09745451807975769,
      0.103363536298275,
      0.11017382144927979,
      0.10487799346446991,
      0.1120954304933548,
      0.12443579733371735,
      0.12783490121364594,
      0.12664639949798584,
      0.136221244931221,
      0.14662741124629974,
      0.1462496966123581,
      0.15750451385974884,
      0.17936953902244568,
      0.20165641605854034,
      0.20655480027198792,
      0.23550233244895935,
      0.2495371401309967,
      0.2560679018497467,
      0.21484974026679993,
      0.8730559349060059,
      0.8122650980949402,
      0.8508975505828857,
      0.8841685056686401,
      0.9337501525878906,
      0.963228166103363,
      0.9771296381950378,
      0.9888613224029541,
      0.9766039252281189,
      0.9500574469566345,
      0.956293523311615,
      0.9774315357208252,
      0.981582522392273,
      0.9904794692993164,
      0.9890494346618652,
      0.9918237328529358,
      0.9945192933082581,
      0.9969855546951294,
      0.9989225268363953,
      0.999171793460846,
      0.9991050958633423,
      0.9981656074523926,
      0.9977424144744873,
      0.993453860282898,
      0.9947287440299988,
      0.9843676686286926,
      0.9870901107788086,
      0.993994951248169,
      0.9920343160629272,
      0.9892199039459229,
      0.9888771772384644,
      0.9800915122032166,
      0.9518981575965881,
      0.9354287385940552,
      0.8551857471466064,
      0.8515544533729553,
      0.9040670990943909,
      0.8651259541511536,
      0.9089733362197876,
      0.8858595490455627,
      0.920859694480896,
      0.881723165512085,
      0.8987075090408325,
      0.828751802444458,
      0.8018568158149719,
      0.8575292229652405,
      0.8707431554794312,
      0.9482734799385071,
      0.944798469543457,
      0.8897417187690735,
      0.9011640548706055,
      0.8560352325439453,
      0.8318972587585449,
      0.9234732389450073,
      0.9272117614746094,
      0.9256078004837036,
      0.8781872987747192,
      0.9095209240913391,
      0.8686914443969727,
      0.826504647731781,
      0.8904190063476562,
      0.9124888181686401,
      0.9470487236976624,
      0.9759650230407715,
      0.9887469410896301,
      0.9867247939109802,
      0.9955787658691406,
      0.9983036518096924,
      0.9981154799461365,
      0.9980518817901611,
      0.9976316690444946,
      0.9987134337425232,
      0.9964152574539185,
      0.9980608224868774,
      0.9986746311187744,
      0.9972424507141113,
      0.9976163506507874,
      0.9986842274665833,
      0.9980175495147705,
      0.9982923865318298,
      0.9968305826187134,
      0.9989169836044312,
      0.9989327192306519,
      0.9995302557945251,
      0.9994451999664307,
      0.999006450176239,
      0.9978368282318115,
      0.9966254234313965,
      0.9948992133140564,
      0.9830947518348694,
      0.9797577857971191,
      0.9886598587036133,
      0.9679394960403442,
      0.9264407753944397,
      0.8898500204086304,
      0.9107288122177124,
      0.8721867203712463,
      0.9102805852890015,
      0.8711651563644409,
      0.9009692072868347,
      0.8436576724052429,
      0.89533531665802,
      0.8401458263397217,
      0.7925840616226196,
      0.7972100377082825,
      0.8210142254829407,
      0.8496425151824951,
      0.8636099100112915,
      0.8771107196807861,
      0.9295182228088379,
      0.937187910079956,
      0.9712063074111938,
      0.9673429727554321,
      0.9783543348312378,
      0.9765596985816956
    ],
    [
      0.14354346692562103,
      0.16514265537261963,
      0.1775505393743515,
      0.18545322120189667,
      0.1779891699552536,
      0.17207224667072296,
      0.17979909479618073,
      0.1735742837190628,
      0.15440039336681366,
      0.15409263968467712,
      0.15871600806713104,
      0.14503780007362366,
      0.13224047422409058,
      0.1398964524269104,
      0.1409052312374115,
      0.12224598228931427,
      0.11627596616744995,
      0.12966760993003845,
      0.12647879123687744,
      0.11193165183067322,
      0.11579892039299011,
      0.12112792581319809,
      0.10529084503650665,
      0.10204071551561356,
      0.10830637067556381,
      0.1062994971871376,
      0.09373440593481064,
      0.09663088619709015,
      0.09888942539691925,
      0.09381328523159027,
      0.09155341982841492,
      0.09064845740795135,
      0.0896979421377182,
      0.08507749438285828,
      0.08507838100194931,
      0.0875474289059639,
      0.0882863849401474,
      0.08482661843299866,
      0.0896357074379921,
      0.09144391119480133,
      0.09074580669403076,
      0.09508014470338821,
      0.09975320845842361,
      0.09872598946094513,
      0.09481547772884369,
      0.10307783633470535,
      0.1036420464515686,
      0.1036449447274208,
      0.10341663658618927,
      0.10995359718799591,
      0.11185294389724731,
      0.11209935694932938,
      0.1141815185546875,
      0.11607881635427475,
      0.12049473822116852,
      0.11438494175672531,
      0.11334344744682312,
      0.11425746232271194,
      0.11643023788928986,
      0.11123326420783997,
      0.12454894185066223,
      0.11819790303707123,
      0.1180824488401413,
      0.113654725253582,
      0.12025544047355652,
      0.12328354269266129,
      0.12209822982549667,
      0.11255986988544464,
      0.11248677968978882,
      0.11812016367912292,
      0.1083187460899353,
      0.10233128070831299,
      0.10600659996271133,
      0.10613347589969635,
      0.09584905952215195,
      0.09702426195144653,
      0.10305515676736832,
      0.10196912288665771,
      0.0979280099272728,
      0.10509060323238373,
      0.11102761328220367,
      0.10425397753715515,
      0.11108192056417465,
      0.1255679726600647,
      0.12649551033973694,
      0.12570440769195557,
      0.13805605471134186,
      0.1473686546087265,
      0.14747142791748047,
      0.15902027487754822,
      0.17982442677021027,
      0.19843240082263947,
      0.2101183980703354,
      0.2330370992422104,
      0.24608656764030457,
      0.2561382055282593,
      0.20856589078903198,
      0.8613364100456238,
      0.811974048614502,
      0.8516912460327148,
      0.8847541809082031,
      0.9357669353485107,
      0.9648112654685974,
      0.9785361289978027,
      0.9892004132270813,
      0.9760996699333191,
      0.9483087062835693,
      0.9528341889381409,
      0.9751113057136536,
      0.9785874485969543,
      0.9886292219161987,
      0.9878057241439819,
      0.9912462830543518,
      0.9943963885307312,
      0.996961772441864,
      0.9989515542984009,
      0.9991781115531921,
      0.9991456866264343,
      0.9982649683952332,
      0.9979498982429504,
      0.9940347671508789,
      0.9951987862586975,
      0.9852626919746399,
      0.9874143600463867,
      0.9940111637115479,
      0.9920192956924438,
      0.989220380783081,
      0.9882928729057312,
      0.9796062111854553,
      0.949962317943573,
      0.933582067489624,
      0.8483104705810547,
      0.8488162159919739,
      0.9035409688949585,
      0.8707967400550842,
      0.91383957862854,
      0.8921564817428589,
      0.9237109422683716,
      0.8836995363235474,
      0.8998535871505737,
      0.8279607892036438,
      0.8012853860855103,
      0.8567101955413818,
      0.8708710074424744,
      0.9487419724464417,
      0.9472049474716187,
      0.8944981098175049,
      0.9028741121292114,
      0.859517514705658,
      0.8339745402336121,
      0.9228478074073792,
      0.9266399145126343,
      0.9267075061798096,
      0.8783344030380249,
      0.9065495133399963,
      0.8611949682235718,
      0.8266851902008057,
      0.8865094184875488,
      0.9102978706359863,
      0.9460316300392151,
      0.9757688045501709,
      0.9890909194946289,
      0.9864050149917603,
      0.9954696893692017,
      0.9983324408531189,
      0.9981878399848938,
      0.9981291890144348,
      0.9978895783424377,
      0.9988242983818054,
      0.9967334270477295,
      0.9981701374053955,
      0.9987792372703552,
      0.9975035786628723,
      0.9976451992988586,
      0.9987505078315735,
      0.99810391664505,
      0.9984217882156372,
      0.9972428679466248,
      0.9990068078041077,
      0.9989950060844421,
      0.999552845954895,
      0.9994427561759949,
      0.9990310668945312,
      0.997853696346283,
      0.9965462684631348,
      0.994531512260437,
      0.9816833734512329,
      0.9780434370040894,
      0.9879758954048157,
      0.9665623903274536,
      0.923686146736145,
      0.8886223435401917,
      0.9113653898239136,
      0.8740035891532898,
      0.9140323400497437,
      0.8736720085144043,
      0.9023860096931458,
      0.8442726135253906,
      0.8951579332351685,
      0.8370940089225769,
      0.7881706357002258,
      0.7920256853103638,
      0.8170977830886841,
      0.8492887616157532,
      0.865878701210022,
      0.8784784078598022,
      0.9288768768310547,
      0.9336875677108765,
      0.9683221578598022,
      0.9634610414505005,
      0.9756133556365967,
      0.974395751953125
    ],
    [
      0.13365474343299866,
      0.15198169648647308,
      0.16298288106918335,
      0.16309277713298798,
      0.1589525192975998,
      0.15183469653129578,
      0.15498033165931702,
      0.14584586024284363,
      0.1300659477710724,
      0.13417480885982513,
      0.14280474185943604,
      0.13125285506248474,
      0.12453983724117279,
      0.13142995536327362,
      0.1354629397392273,
      0.11916875839233398,
      0.11631447076797485,
      0.13518790900707245,
      0.12826117873191833,
      0.11397568881511688,
      0.12222413718700409,
      0.12368836998939514,
      0.11367887258529663,
      0.10782348364591599,
      0.11266347020864487,
      0.1139165461063385,
      0.09577953070402145,
      0.09925861656665802,
      0.10483783483505249,
      0.09530321508646011,
      0.09069959074258804,
      0.09171763062477112,
      0.0956154391169548,
      0.08946163207292557,
      0.09258515387773514,
      0.09317463636398315,
      0.09466731548309326,
      0.09236492216587067,
      0.09704947471618652,
      0.09866587817668915,
      0.0984530970454216,
      0.102388396859169,
      0.11277763545513153,
      0.11367431282997131,
      0.10771167278289795,
      0.12069091945886612,
      0.12158393859863281,
      0.12196354568004608,
      0.1194739043712616,
      0.1271912157535553,
      0.1344022899866104,
      0.12700960040092468,
      0.13032850623130798,
      0.1316811740398407,
      0.13723990321159363,
      0.12825237214565277,
      0.13782760500907898,
      0.14158737659454346,
      0.1414770632982254,
      0.12981322407722473,
      0.14106275141239166,
      0.13795238733291626,
      0.13274964690208435,
      0.12436249852180481,
      0.1270008385181427,
      0.12615182995796204,
      0.12181398272514343,
      0.11329728364944458,
      0.11355957388877869,
      0.11540398746728897,
      0.11001243442296982,
      0.10369805991649628,
      0.1050528809428215,
      0.10501541197299957,
      0.09423785656690598,
      0.0959712564945221,
      0.10322768986225128,
      0.10224924981594086,
      0.09775930643081665,
      0.10338866710662842,
      0.10907037556171417,
      0.10319031029939651,
      0.10979501157999039,
      0.11799027025699615,
      0.11999276280403137,
      0.12265734374523163,
      0.1336165815591812,
      0.14038535952568054,
      0.14078962802886963,
      0.15046828985214233,
      0.17382250726222992,
      0.19497111439704895,
      0.20844367146492004,
      0.22969286143779755,
      0.24454735219478607,
      0.25793468952178955,
      0.21717673540115356,
      0.8722714185714722,
      0.8126099109649658,
      0.8505261540412903,
      0.885158360004425,
      0.9360703229904175,
      0.9654732942581177,
      0.9784526824951172,
      0.9893477559089661,
      0.9761516451835632,
      0.9479860663414001,
      0.9524837136268616,
      0.9750695824623108,
      0.9785104393959045,
      0.9886701107025146,
      0.9881490468978882,
      0.9914872050285339,
      0.9945425987243652,
      0.9969947934150696,
      0.9989392161369324,
      0.9991694688796997,
      0.9991312623023987,
      0.9982496500015259,
      0.9979351162910461,
      0.9940938353538513,
      0.9952504634857178,
      0.9857193231582642,
      0.987701952457428,
      0.994011402130127,
      0.9918696880340576,
      0.988943338394165,
      0.9876120090484619,
      0.9789238572120667,
      0.948171079158783,
      0.9308987855911255,
      0.8436265587806702,
      0.8479332327842712,
      0.9032042026519775,
      0.8775206804275513,
      0.9156339168548584,
      0.8936654925346375,
      0.9229776263237,
      0.8813748359680176,
      0.8981529474258423,
      0.8266206383705139,
      0.7987977266311646,
      0.8533209562301636,
      0.8683269023895264,
      0.9467489123344421,
      0.9460946321487427,
      0.8941097855567932,
      0.9025373458862305,
      0.8619698882102966,
      0.8323065042495728,
      0.9203203916549683,
      0.9234676361083984,
      0.923652708530426,
      0.875035285949707,
      0.9023090600967407,
      0.8529492616653442,
      0.8218908905982971,
      0.8815939426422119,
      0.9058353900909424,
      0.9427400231361389,
      0.974500834941864,
      0.988510012626648,
      0.9850006699562073,
      0.9948835968971252,
      0.998141884803772,
      0.9979972243309021,
      0.9979732036590576,
      0.9977846741676331,
      0.9988000988960266,
      0.9967514872550964,
      0.9981440305709839,
      0.9987894892692566,
      0.9975205063819885,
      0.9974132180213928,
      0.9987279176712036,
      0.9980974793434143,
      0.9984268546104431,
      0.99716717004776,
      0.9989713430404663,
      0.9989267587661743,
      0.9995332956314087,
      0.9994038343429565,
      0.9989911317825317,
      0.9977763891220093,
      0.9964894652366638,
      0.9945189952850342,
      0.9818012714385986,
      0.977868378162384,
      0.9878438115119934,
      0.9667859077453613,
      0.9237760901451111,
      0.8882215619087219,
      0.9101215600967407,
      0.8710801601409912,
      0.9123149514198303,
      0.8739142417907715,
      0.9040247201919556,
      0.8543272614479065,
      0.8963311910629272,
      0.8433430194854736,
      0.7959755659103394,
      0.8007638454437256,
      0.819792628288269,
      0.8473526239395142,
      0.8641453981399536,
      0.8783922791481018,
      0.9281365871429443,
      0.9323598146438599,
      0.9659172296524048,
      0.9629106521606445,
      0.9757090210914612,
      0.9749696254730225
    ],
    [
      0.11124350130558014,
      0.1254734843969345,
      0.1318514049053192,
      0.12602266669273376,
      0.11625030636787415,
      0.11573422700166702,
      0.12523549795150757,
      0.11790022253990173,
      0.10833001881837845,
      0.11723000556230545,
      0.12649734318256378,
      0.11835218966007233,
      0.11588049679994583,
      0.1307656317949295,
      0.13433951139450073,
      0.12155631929636002,
      0.12092571705579758,
      0.13253818452358246,
      0.12769117951393127,
      0.11632757633924484,
      0.12131242454051971,
      0.12318769842386246,
      0.11547841876745224,
      0.11153542250394821,
      0.11788630485534668,
      0.11393776535987854,
      0.10471837967634201,
      0.10770124197006226,
      0.11485214531421661,
      0.1019246056675911,
      0.09692057967185974,
      0.09750305116176605,
      0.0981755331158638,
      0.0873427540063858,
      0.09178617596626282,
      0.0969451516866684,
      0.09215404093265533,
      0.09121816605329514,
      0.09702733904123306,
      0.09502480924129486,
      0.09384892880916595,
      0.10003633797168732,
      0.10403814166784286,
      0.10383497923612595,
      0.10196074843406677,
      0.11246515065431595,
      0.11492843180894852,
      0.11366777122020721,
      0.11372572928667068,
      0.12176162004470825,
      0.12529754638671875,
      0.11884815245866776,
      0.12380211055278778,
      0.12891840934753418,
      0.1369675099849701,
      0.12896156311035156,
      0.1384359449148178,
      0.14261116087436676,
      0.14447961747646332,
      0.13240426778793335,
      0.14620918035507202,
      0.14851859211921692,
      0.13704736530780792,
      0.1313413381576538,
      0.13576850295066833,
      0.13972868025302887,
      0.130278080701828,
      0.12526720762252808,
      0.12744548916816711,
      0.13290643692016602,
      0.12018471956253052,
      0.11516986042261124,
      0.12130284309387207,
      0.12057769298553467,
      0.10517461597919464,
      0.10934554785490036,
      0.11506634205579758,
      0.11059018969535828,
      0.10827966034412384,
      0.11493192613124847,
      0.11681966483592987,
      0.11493368446826935,
      0.12903782725334167,
      0.13249579071998596,
      0.12986671924591064,
      0.14236265420913696,
      0.15964064002037048,
      0.159721240401268,
      0.1607397496700287,
      0.19050946831703186,
      0.2141069918870926,
      0.23128420114517212,
      0.251924991607666,
      0.26549309492111206,
      0.262153685092926,
      0.2755977213382721,
      0.2452937215566635,
      0.8705055117607117,
      0.8085026741027832,
      0.8472874760627747,
      0.8831299543380737,
      0.9356189966201782,
      0.9660652875900269,
      0.9792630076408386,
      0.9900047779083252,
      0.9778593182563782,
      0.9498714208602905,
      0.9554442763328552,
      0.9775883555412292,
      0.9815316200256348,
      0.9910646677017212,
      0.9901811480522156,
      0.9927368760108948,
      0.995337188243866,
      0.9974529147148132,
      0.9990530014038086,
      0.9992867112159729,
      0.9991875886917114,
      0.9983130097389221,
      0.9979892373085022,
      0.994239330291748,
      0.9953100085258484,
      0.9857280850410461,
      0.9874445796012878,
      0.9939566254615784,
      0.9917873740196228,
      0.9890191555023193,
      0.9875627160072327,
      0.9792740345001221,
      0.9470174312591553,
      0.9299184679985046,
      0.8359324336051941,
      0.8403409719467163,
      0.899385929107666,
      0.8763151168823242,
      0.9131410121917725,
      0.8907532691955566,
      0.9195603132247925,
      0.8772333860397339,
      0.8960543274879456,
      0.8253620862960815,
      0.7944820523262024,
      0.8475713729858398,
      0.8635851144790649,
      0.9445623755455017,
      0.9439414739608765,
      0.891895055770874,
      0.9006032943725586,
      0.8595420122146606,
      0.8278093338012695,
      0.9185868501663208,
      0.9205856919288635,
      0.9202210903167725,
      0.8705288767814636,
      0.8961777687072754,
      0.844213604927063,
      0.8147359490394592,
      0.8767232298851013,
      0.9018723368644714,
      0.9399721026420593,
      0.9735195636749268,
      0.9880305528640747,
      0.9840429425239563,
      0.9946451783180237,
      0.9981352090835571,
      0.9979366660118103,
      0.997924268245697,
      0.9976811408996582,
      0.9988420009613037,
      0.9968185424804688,
      0.998236358165741,
      0.9988607168197632,
      0.9976037740707397,
      0.9976433515548706,
      0.998788058757782,
      0.9981194734573364,
      0.9984577298164368,
      0.9970674514770508,
      0.9989665150642395,
      0.9989001750946045,
      0.9995366334915161,
      0.9994122982025146,
      0.9990285038948059,
      0.9979758262634277,
      0.9970735907554626,
      0.995339572429657,
      0.9839360117912292,
      0.9791150689125061,
      0.9884928464889526,
      0.9680303335189819,
      0.924675703048706,
      0.8901219367980957,
      0.9107217788696289,
      0.867990255355835,
      0.9089471101760864,
      0.8710263967514038,
      0.9017071723937988,
      0.852138340473175,
      0.8921619057655334,
      0.8344905376434326,
      0.7895737886428833,
      0.7964150905609131,
      0.8175222277641296,
      0.845725417137146,
      0.8622233867645264,
      0.8776137828826904,
      0.9286925792694092,
      0.9344542622566223,
      0.9679740071296692,
      0.9664008617401123,
      0.978938102722168,
      0.9780938625335693
    ],
    [
      0.1156463772058487,
      0.13169294595718384,
      0.13584506511688232,
      0.13015486299991608,
      0.12088280916213989,
      0.12040093541145325,
      0.1288020759820938,
      0.12294945120811462,
      0.1128920167684555,
      0.11796043068170547,
      0.12692546844482422,
      0.118000827729702,
      0.11950930953025818,
      0.13346382975578308,
      0.13527855277061462,
      0.12501974403858185,
      0.13014431297779083,
      0.1424301266670227,
      0.13632351160049438,
      0.12820544838905334,
      0.13558275997638702,
      0.1325472593307495,
      0.12167763710021973,
      0.12066067010164261,
      0.12249013781547546,
      0.12173201888799667,
      0.11472409963607788,
      0.11801651120185852,
      0.1246441900730133,
      0.11480692028999329,
      0.10830464959144592,
      0.10822919756174088,
      0.1067810207605362,
      0.09650876373052597,
      0.10000847280025482,
      0.104522705078125,
      0.0980822741985321,
      0.09685295075178146,
      0.10292141139507294,
      0.10302425920963287,
      0.09805712848901749,
      0.10489152371883392,
      0.10957847535610199,
      0.10688555985689163,
      0.10400429368019104,
      0.11037541925907135,
      0.11698511242866516,
      0.11437517404556274,
      0.11358528584241867,
      0.12466815859079361,
      0.1264808624982834,
      0.12011625617742538,
      0.12514960765838623,
      0.13367414474487305,
      0.13871341943740845,
      0.13144506514072418,
      0.13892439007759094,
      0.149332657456398,
      0.15054373443126678,
      0.13846245408058167,
      0.15089906752109528,
      0.1613159477710724,
      0.1459994912147522,
      0.14107860624790192,
      0.14681744575500488,
      0.15548259019851685,
      0.14475643634796143,
      0.14012092351913452,
      0.1451115757226944,
      0.15122146904468536,
      0.14181996881961823,
      0.1326673924922943,
      0.13831257820129395,
      0.13790905475616455,
      0.12291371822357178,
      0.12738260626792908,
      0.1282745748758316,
      0.12476534396409988,
      0.1293044090270996,
      0.13087774813175201,
      0.13006184995174408,
      0.13148392736911774,
      0.14995580911636353,
      0.15268371999263763,
      0.1472369134426117,
      0.16869968175888062,
      0.18388959765434265,
      0.18185284733772278,
      0.18281899392604828,
      0.22574298083782196,
      0.23966781795024872,
      0.25608617067337036,
      0.28089722990989685,
      0.2875072956085205,
      0.2800310254096985,
      0.28290697932243347,
      0.2537868022918701,
      0.8704314231872559,
      0.8084637522697449,
      0.8478041887283325,
      0.8829336166381836,
      0.9345508217811584,
      0.9655182957649231,
      0.9789626002311707,
      0.9899693131446838,
      0.9779475927352905,
      0.9485486745834351,
      0.9546785950660706,
      0.9777428507804871,
      0.9818854331970215,
      0.9914302825927734,
      0.9905509948730469,
      0.9929838180541992,
      0.995620608329773,
      0.9976298809051514,
      0.9990836977958679,
      0.9993395209312439,
      0.9991946816444397,
      0.998331606388092,
      0.9979075193405151,
      0.9940207004547119,
      0.995178759098053,
      0.98541659116745,
      0.9874447584152222,
      0.994134783744812,
      0.9922379851341248,
      0.9898250102996826,
      0.9884127974510193,
      0.9797584414482117,
      0.9459294080734253,
      0.9281874895095825,
      0.834790050983429,
      0.8381866812705994,
      0.8971869349479675,
      0.8740184307098389,
      0.9106822609901428,
      0.8885788917541504,
      0.9166924953460693,
      0.874720573425293,
      0.8938519358634949,
      0.8263028860092163,
      0.7930856943130493,
      0.8462661504745483,
      0.8601629734039307,
      0.9428834915161133,
      0.9420157670974731,
      0.8886312246322632,
      0.8974277973175049,
      0.856848955154419,
      0.8262258172035217,
      0.9177452921867371,
      0.91990065574646,
      0.9180288910865784,
      0.8678935170173645,
      0.8936660289764404,
      0.8411247730255127,
      0.8116941452026367,
      0.8752738237380981,
      0.8998277187347412,
      0.9387263059616089,
      0.9724341630935669,
      0.9877139925956726,
      0.9840357303619385,
      0.9948310256004333,
      0.9981642365455627,
      0.997886061668396,
      0.9978657960891724,
      0.997601330280304,
      0.9988532066345215,
      0.9970065355300903,
      0.9984210729598999,
      0.9988968372344971,
      0.997714638710022,
      0.9978013038635254,
      0.9988406300544739,
      0.99814373254776,
      0.9984402656555176,
      0.9969450831413269,
      0.9989330768585205,
      0.998844563961029,
      0.9995275735855103,
      0.999416172504425,
      0.9990625381469727,
      0.9980940818786621,
      0.9971306920051575,
      0.995457649230957,
      0.983949601650238,
      0.9785762429237366,
      0.9878573417663574,
      0.9675582051277161,
      0.9227976202964783,
      0.8881514072418213,
      0.9089961051940918,
      0.8656240701675415,
      0.9061245918273926,
      0.8693761825561523,
      0.900368332862854,
      0.8508563041687012,
      0.8907490968704224,
      0.8356054425239563,
      0.7942146062850952,
      0.7999675869941711,
      0.8187311291694641,
      0.8443716764450073,
      0.8606083393096924,
      0.8760780096054077,
      0.9268472194671631,
      0.9308695793151855,
      0.9669643640518188,
      0.9660292863845825,
      0.9790698289871216,
      0.9785795211791992
    ],
    [
      0.15921936929225922,
      0.17125090956687927,
      0.1657610833644867,
      0.15477028489112854,
      0.14377787709236145,
      0.14256533980369568,
      0.14644302427768707,
      0.1394405961036682,
      0.13422992825508118,
      0.13772356510162354,
      0.14753293991088867,
      0.13618822395801544,
      0.13210467994213104,
      0.1452406942844391,
      0.14570364356040955,
      0.13788428902626038,
      0.14390963315963745,
      0.15313026309013367,
      0.1467880755662918,
      0.14259397983551025,
      0.1492040902376175,
      0.14274920523166656,
      0.1296624392271042,
      0.12842941284179688,
      0.12965351343154907,
      0.12999999523162842,
      0.1252683401107788,
      0.12715201079845428,
      0.1351432502269745,
      0.12807472050189972,
      0.12128505110740662,
      0.12350878119468689,
      0.12358764559030533,
      0.1126178428530693,
      0.1113109290599823,
      0.11745264381170273,
      0.11407651007175446,
      0.11171124875545502,
      0.1170145720243454,
      0.11684820055961609,
      0.11041353642940521,
      0.11717082560062408,
      0.12297022342681885,
      0.11983397603034973,
      0.1137046217918396,
      0.12644223868846893,
      0.13230861723423004,
      0.1268301159143448,
      0.12553340196609497,
      0.13900226354599,
      0.14083722233772278,
      0.13442780077457428,
      0.14117485284805298,
      0.15001651644706726,
      0.15160182118415833,
      0.14349621534347534,
      0.15237337350845337,
      0.1642473042011261,
      0.16264323890209198,
      0.14980043470859528,
      0.16248328983783722,
      0.17176678776741028,
      0.1568053960800171,
      0.15619979798793793,
      0.16801764070987701,
      0.18363679945468903,
      0.16635985672473907,
      0.16033095121383667,
      0.16663450002670288,
      0.17222344875335693,
      0.15343855321407318,
      0.1506001353263855,
      0.1588858664035797,
      0.15516602993011475,
      0.142181858420372,
      0.14710098505020142,
      0.14683102071285248,
      0.1375003308057785,
      0.1469433456659317,
      0.14786382019519806,
      0.14052671194076538,
      0.1471848338842392,
      0.1661137491464615,
      0.1640714704990387,
      0.15991634130477905,
      0.181800976395607,
      0.19622501730918884,
      0.19211320579051971,
      0.19284400343894958,
      0.229072704911232,
      0.24127928912639618,
      0.2574926018714905,
      0.2843167185783386,
      0.3033875524997711,
      0.29499202966690063,
      0.2991718649864197,
      0.2796078324317932,
      0.8689449429512024,
      0.8052586317062378,
      0.8474034070968628,
      0.8803309202194214,
      0.9328767657279968,
      0.9640605449676514,
      0.9782025218009949,
      0.9901710748672485,
      0.9790191650390625,
      0.9505584239959717,
      0.9587100744247437,
      0.9811674952507019,
      0.9865113496780396,
      0.9942428469657898,
      0.9932685494422913,
      0.9948220252990723,
      0.9966468214988708,
      0.9981220364570618,
      0.9992088079452515,
      0.9994450211524963,
      0.9992352724075317,
      0.9982976913452148,
      0.9978727698326111,
      0.9935516715049744,
      0.9949069023132324,
      0.9845398664474487,
      0.9871640205383301,
      0.9942338466644287,
      0.9925866723060608,
      0.9903101325035095,
      0.9887834191322327,
      0.9799713492393494,
      0.9451341032981873,
      0.9277327656745911,
      0.8359389305114746,
      0.839091420173645,
      0.8961224555969238,
      0.8717544078826904,
      0.9099081754684448,
      0.887885570526123,
      0.9170923233032227,
      0.8744291663169861,
      0.8957909345626831,
      0.8271733522415161,
      0.7846028804779053,
      0.8449968099594116,
      0.8592225313186646,
      0.9429982304573059,
      0.9416410326957703,
      0.8881303071975708,
      0.896999716758728,
      0.8564776182174683,
      0.8265602588653564,
      0.9180842041969299,
      0.9196429252624512,
      0.9178394079208374,
      0.867250382900238,
      0.8935332298278809,
      0.8412098288536072,
      0.811485230922699,
      0.8749536275863647,
      0.8993963599205017,
      0.9386430978775024,
      0.9725044369697571,
      0.9874913096427917,
      0.9841150045394897,
      0.9950154423713684,
      0.9982662796974182,
      0.9978923797607422,
      0.9978891015052795,
      0.9976239800453186,
      0.9989364743232727,
      0.9972273707389832,
      0.9985806941986084,
      0.9989749789237976,
      0.9978294372558594,
      0.997948169708252,
      0.9989000558853149,
      0.9981498718261719,
      0.9984304308891296,
      0.9968838691711426,
      0.9989348649978638,
      0.9988303184509277,
      0.9995385408401489,
      0.9994445443153381,
      0.9991492033004761,
      0.998410701751709,
      0.9977686405181885,
      0.9967016577720642,
      0.9881749153137207,
      0.982288122177124,
      0.98948073387146,
      0.970903217792511,
      0.928586483001709,
      0.8911575675010681,
      0.9109123349189758,
      0.8651176691055298,
      0.9061498641967773,
      0.8678262233734131,
      0.8985430002212524,
      0.8478021621704102,
      0.8895191550254822,
      0.837078332901001,
      0.792974591255188,
      0.7979121804237366,
      0.8141697645187378,
      0.8426270484924316,
      0.8591088056564331,
      0.8767263293266296,
      0.9293452501296997,
      0.9361578226089478,
      0.9716358780860901,
      0.9728237390518188,
      0.9848846197128296,
      0.9846103191375732
    ],
    [
      0.19304198026657104,
      0.21537688374519348,
      0.2095947116613388,
      0.2109897881746292,
      0.2014603167772293,
      0.19170702993869781,
      0.20192626118659973,
      0.19318413734436035,
      0.1782464236021042,
      0.1685141921043396,
      0.18114107847213745,
      0.1713891327381134,
      0.16752742230892181,
      0.17306247353553772,
      0.17605146765708923,
      0.15996861457824707,
      0.16613326966762543,
      0.1749088615179062,
      0.1657252311706543,
      0.16259145736694336,
      0.1682913899421692,
      0.1601773500442505,
      0.14678800106048584,
      0.1412883996963501,
      0.14522214233875275,
      0.14533379673957825,
      0.13675422966480255,
      0.13759371638298035,
      0.1507570892572403,
      0.14884227514266968,
      0.13882645964622498,
      0.14059963822364807,
      0.14804765582084656,
      0.13716919720172882,
      0.13599085807800293,
      0.1450040638446808,
      0.14195281267166138,
      0.13768459856510162,
      0.1441073715686798,
      0.1484263688325882,
      0.1409280002117157,
      0.15116983652114868,
      0.16149349510669708,
      0.15408197045326233,
      0.14545176923274994,
      0.16470734775066376,
      0.17160877585411072,
      0.15964943170547485,
      0.15934304893016815,
      0.177603080868721,
      0.17993375658988953,
      0.17049972712993622,
      0.17559391260147095,
      0.18327325582504272,
      0.1873152256011963,
      0.1720828413963318,
      0.18213090300559998,
      0.19679905474185944,
      0.185205340385437,
      0.1716463267803192,
      0.17973046004772186,
      0.18572020530700684,
      0.17075364291667938,
      0.16851912438869476,
      0.18387438356876373,
      0.19469904899597168,
      0.17806966602802277,
      0.17789612710475922,
      0.19124850630760193,
      0.20177540183067322,
      0.18155977129936218,
      0.18512779474258423,
      0.20103873312473297,
      0.19226427376270294,
      0.1802803874015808,
      0.18830403685569763,
      0.18661589920520782,
      0.16966679692268372,
      0.1767594814300537,
      0.18484222888946533,
      0.1737758219242096,
      0.17674650251865387,
      0.19294381141662598,
      0.1902441382408142,
      0.18449512124061584,
      0.2031320482492447,
      0.2105361968278885,
      0.20548921823501587,
      0.2125299870967865,
      0.23892858624458313,
      0.24429979920387268,
      0.2654646635055542,
      0.29287171363830566,
      0.3230501413345337,
      0.33078715205192566,
      0.33319932222366333,
      0.3255707025527954,
      0.8609387278556824,
      0.8033045530319214,
      0.8459299802780151,
      0.8784444332122803,
      0.9313187003135681,
      0.963577389717102,
      0.9791881442070007,
      0.9909387230873108,
      0.9811354875564575,
      0.9543679356575012,
      0.9640845656394958,
      0.9856466054916382,
      0.9914332628250122,
      0.9963634610176086,
      0.9956285357475281,
      0.9964773058891296,
      0.9975249767303467,
      0.9985232353210449,
      0.9993340969085693,
      0.999528706073761,
      0.9992775917053223,
      0.9983123540878296,
      0.9978419542312622,
      0.9930806756019592,
      0.9945814609527588,
      0.9830451011657715,
      0.9865292310714722,
      0.9943047165870667,
      0.9929761290550232,
      0.9908278584480286,
      0.9890424609184265,
      0.9803257584571838,
      0.9430440664291382,
      0.9247963428497314,
      0.8360311985015869,
      0.8388097882270813,
      0.8928812146186829,
      0.8683391213417053,
      0.9068251252174377,
      0.8855660557746887,
      0.9156358242034912,
      0.8703122735023499,
      0.895667552947998,
      0.814758837223053,
      0.7639992237091064,
      0.8396221399307251,
      0.8574135303497314,
      0.9420719742774963,
      0.9404443502426147,
      0.8866921663284302,
      0.8965146541595459,
      0.856511652469635,
      0.8284229636192322,
      0.9178605079650879,
      0.9193465113639832,
      0.9174260497093201,
      0.8679389953613281,
      0.8946968913078308,
      0.8428159952163696,
      0.8126628398895264,
      0.8746765851974487,
      0.898200273513794,
      0.9384627342224121,
      0.9725286960601807,
      0.9872559309005737,
      0.984197735786438,
      0.9952762722969055,
      0.9983787536621094,
      0.9978891015052795,
      0.9978729486465454,
      0.9976429343223572,
      0.9989722371101379,
      0.9975054264068604,
      0.9987554550170898,
      0.9990677237510681,
      0.9979764223098755,
      0.9981095790863037,
      0.9989707469940186,
      0.9981431365013123,
      0.9984073638916016,
      0.9967489838600159,
      0.9989311695098877,
      0.9988255500793457,
      0.9995426535606384,
      0.9994868636131287,
      0.9992495179176331,
      0.9987120628356934,
      0.9982885122299194,
      0.9976929426193237,
      0.9915727972984314,
      0.9854892492294312,
      0.9911354184150696,
      0.974267840385437,
      0.933941125869751,
      0.8942916393280029,
      0.911979615688324,
      0.8636828660964966,
      0.9041835069656372,
      0.8643221855163574,
      0.8929533958435059,
      0.8400645852088928,
      0.8848381042480469,
      0.8340581059455872,
      0.791517436504364,
      0.7961690425872803,
      0.8092736005783081,
      0.8395617008209229,
      0.8585572242736816,
      0.877029538154602,
      0.9321390986442566,
      0.9418846368789673,
      0.9770970344543457,
      0.9797108769416809,
      0.9900276064872742,
      0.989966094493866
    ],
    [
      0.22384415566921234,
      0.26043564081192017,
      0.25137701630592346,
      0.2591472864151001,
      0.26502442359924316,
      0.25853991508483887,
      0.26589828729629517,
      0.27034813165664673,
      0.2557559013366699,
      0.24127615988254547,
      0.25869137048721313,
      0.24245160818099976,
      0.2194896936416626,
      0.23312771320343018,
      0.23699533939361572,
      0.2186966985464096,
      0.21434593200683594,
      0.22344951331615448,
      0.20338402688503265,
      0.19335463643074036,
      0.19023875892162323,
      0.1905997395515442,
      0.17200691998004913,
      0.16255539655685425,
      0.16356751322746277,
      0.1613270789384842,
      0.1528683453798294,
      0.14932015538215637,
      0.16107343137264252,
      0.167581245303154,
      0.16145716607570648,
      0.15777719020843506,
      0.16518782079219818,
      0.1600656509399414,
      0.16111740469932556,
      0.17135728895664215,
      0.17159748077392578,
      0.168093740940094,
      0.18373022973537445,
      0.18532095849514008,
      0.18199145793914795,
      0.18930485844612122,
      0.21250447630882263,
      0.20878532528877258,
      0.20170927047729492,
      0.22127945721149445,
      0.24502813816070557,
      0.22355571389198303,
      0.21458613872528076,
      0.2400447428226471,
      0.2529764175415039,
      0.22500377893447876,
      0.2220134288072586,
      0.23736265301704407,
      0.22506466507911682,
      0.20898322761058807,
      0.2123018503189087,
      0.22425442934036255,
      0.203025683760643,
      0.19194522500038147,
      0.19541481137275696,
      0.19524750113487244,
      0.17686836421489716,
      0.17527025938034058,
      0.18147729337215424,
      0.1868545114994049,
      0.1692306101322174,
      0.17728334665298462,
      0.18999643623828888,
      0.19940368831157684,
      0.19022123515605927,
      0.2091812938451767,
      0.2361384928226471,
      0.22947967052459717,
      0.23288115859031677,
      0.2608743906021118,
      0.25935816764831543,
      0.23923084139823914,
      0.24907004833221436,
      0.260331392288208,
      0.23598262667655945,
      0.2248222529888153,
      0.24310684204101562,
      0.23582209646701813,
      0.22016304731369019,
      0.2283996343612671,
      0.22992950677871704,
      0.2278035581111908,
      0.23239555954933167,
      0.2503950297832489,
      0.2571784555912018,
      0.2738834321498871,
      0.3032469153404236,
      0.31953704357147217,
      0.33011284470558167,
      0.3724305331707001,
      0.382876455783844,
      0.8584747910499573,
      0.7968502044677734,
      0.8455774784088135,
      0.8748261332511902,
      0.9299846887588501,
      0.963467538356781,
      0.9796908497810364,
      0.9917137026786804,
      0.9830798506736755,
      0.95778489112854,
      0.9686598777770996,
      0.9890713095664978,
      0.9943400025367737,
      0.997650146484375,
      0.9971858263015747,
      0.9977100491523743,
      0.998214840888977,
      0.9988829493522644,
      0.9994648098945618,
      0.9996113181114197,
      0.9993346333503723,
      0.998367428779602,
      0.9978561997413635,
      0.9926636219024658,
      0.9942232370376587,
      0.981580376625061,
      0.9854885339736938,
      0.9940980076789856,
      0.9930099844932556,
      0.9913783669471741,
      0.9891716837882996,
      0.9801643490791321,
      0.9399996399879456,
      0.9212778210639954,
      0.839596688747406,
      0.8387030363082886,
      0.8909913301467896,
      0.866860568523407,
      0.9053675532341003,
      0.8830493688583374,
      0.9147775769233704,
      0.8698449730873108,
      0.8948968648910522,
      0.8093323111534119,
      0.7383415699005127,
      0.8382824659347534,
      0.855764627456665,
      0.9414404034614563,
      0.939011812210083,
      0.8879194259643555,
      0.8981636762619019,
      0.8597649335861206,
      0.8339207768440247,
      0.917639970779419,
      0.9202650785446167,
      0.9192491173744202,
      0.8706977367401123,
      0.897457480430603,
      0.8456689715385437,
      0.815841794013977,
      0.8760167956352234,
      0.8964462280273438,
      0.9364838600158691,
      0.9713212251663208,
      0.9866346120834351,
      0.9838942289352417,
      0.9955746531486511,
      0.9985145926475525,
      0.9979220628738403,
      0.9979413151741028,
      0.9977396130561829,
      0.9990915656089783,
      0.9980010390281677,
      0.9989994168281555,
      0.9991642236709595,
      0.9981783032417297,
      0.9982987642288208,
      0.9990476369857788,
      0.9981419444084167,
      0.9984644651412964,
      0.996703028678894,
      0.998944103717804,
      0.9988483786582947,
      0.9995535612106323,
      0.9995290040969849,
      0.9993696212768555,
      0.9989854693412781,
      0.9986860752105713,
      0.9984106421470642,
      0.994118332862854,
      0.9882888793945312,
      0.9926961660385132,
      0.9781560897827148,
      0.9387911558151245,
      0.8967912197113037,
      0.9140907526016235,
      0.8629224896430969,
      0.9026507139205933,
      0.8605767488479614,
      0.8889720439910889,
      0.8372861742973328,
      0.880236029624939,
      0.8261234760284424,
      0.7786202430725098,
      0.7779968976974487,
      0.8059277534484863,
      0.836269736289978,
      0.8580893278121948,
      0.8783660531044006,
      0.9342978000640869,
      0.9460483193397522,
      0.9802403450012207,
      0.9846907258033752,
      0.9936770796775818,
      0.9935755729675293
    ],
    [
      0.2394692301750183,
      0.2978403568267822,
      0.3034416437149048,
      0.32402947545051575,
      0.33383190631866455,
      0.329620361328125,
      0.32561808824539185,
      0.3591378927230835,
      0.34768450260162354,
      0.32590252161026,
      0.3485143184661865,
      0.34748375415802,
      0.31212592124938965,
      0.3274329900741577,
      0.32434171438217163,
      0.2938733398914337,
      0.29365280270576477,
      0.3082153797149658,
      0.2810984253883362,
      0.24999913573265076,
      0.2506365478038788,
      0.2561497390270233,
      0.22764311730861664,
      0.2210005819797516,
      0.22309570014476776,
      0.20777855813503265,
      0.19281397759914398,
      0.19418013095855713,
      0.19714485108852386,
      0.18862071633338928,
      0.1835789978504181,
      0.1896890252828598,
      0.1866914927959442,
      0.17764699459075928,
      0.1802341341972351,
      0.18523050844669342,
      0.1815127432346344,
      0.1801145374774933,
      0.19156043231487274,
      0.20223334431648254,
      0.1940283477306366,
      0.19940407574176788,
      0.2181612253189087,
      0.23541326820850372,
      0.22729931771755219,
      0.23665006458759308,
      0.27219659090042114,
      0.26761677861213684,
      0.26204997301101685,
      0.27895110845565796,
      0.29934006929397583,
      0.28125208616256714,
      0.2758133113384247,
      0.29470762610435486,
      0.2783454954624176,
      0.2622377276420593,
      0.2576475739479065,
      0.26359823346138,
      0.23709119856357574,
      0.22965508699417114,
      0.22863700985908508,
      0.2230444848537445,
      0.20464135706424713,
      0.19725961983203888,
      0.20626530051231384,
      0.20741677284240723,
      0.184189110994339,
      0.187409445643425,
      0.20792867243289948,
      0.20719203352928162,
      0.1953207403421402,
      0.21444499492645264,
      0.24514278769493103,
      0.23635455965995789,
      0.2415485829114914,
      0.27626901865005493,
      0.2826107442378998,
      0.2696434557437897,
      0.29278528690338135,
      0.31822341680526733,
      0.3053250312805176,
      0.29593175649642944,
      0.3146238625049591,
      0.31027355790138245,
      0.273533433675766,
      0.2825394570827484,
      0.2880252003669739,
      0.2748330235481262,
      0.2701622545719147,
      0.28897541761398315,
      0.28694409132003784,
      0.2966311573982239,
      0.328022301197052,
      0.3389796018600464,
      0.34148043394088745,
      0.39098817110061646,
      0.42083385586738586,
      0.8458315134048462,
      0.7870762348175049,
      0.8400766849517822,
      0.8723491430282593,
      0.9256041049957275,
      0.962165355682373,
      0.9811521172523499,
      0.9930980205535889,
      0.9871219992637634,
      0.9646965861320496,
      0.9758567214012146,
      0.9932734966278076,
      0.9969640970230103,
      0.9986100792884827,
      0.9982869625091553,
      0.9985408782958984,
      0.9987801313400269,
      0.9991962909698486,
      0.9995922446250916,
      0.9996939897537231,
      0.9994167685508728,
      0.9985119700431824,
      0.9979034662246704,
      0.9922735095024109,
      0.9934254288673401,
      0.9775950312614441,
      0.9830636382102966,
      0.9933372139930725,
      0.9924032092094421,
      0.9916797876358032,
      0.9890949726104736,
      0.9801626205444336,
      0.9377995729446411,
      0.9161017537117004,
      0.8364686369895935,
      0.8361707925796509,
      0.8856773376464844,
      0.8637282848358154,
      0.9036635160446167,
      0.8811766505241394,
      0.9150888919830322,
      0.8694480657577515,
      0.8949255347251892,
      0.8110976815223694,
      0.7389716506004333,
      0.8381245136260986,
      0.8561913967132568,
      0.9413721561431885,
      0.9396400451660156,
      0.8929086923599243,
      0.9012274742126465,
      0.8602867126464844,
      0.8374847173690796,
      0.9184906482696533,
      0.922478437423706,
      0.9227136969566345,
      0.8772614002227783,
      0.9022578001022339,
      0.8509691953659058,
      0.8159331679344177,
      0.8821011781692505,
      0.8967673778533936,
      0.9379260540008545,
      0.9723302721977234,
      0.987714409828186,
      0.9856290817260742,
      0.9964582324028015,
      0.9987812042236328,
      0.9981388449668884,
      0.9981380105018616,
      0.9979212284088135,
      0.9992717504501343,
      0.9985132813453674,
      0.9992175698280334,
      0.9992737174034119,
      0.9982646703720093,
      0.9983952045440674,
      0.9991262555122375,
      0.998001754283905,
      0.9983715415000916,
      0.9963716268539429,
      0.9989569783210754,
      0.9988909363746643,
      0.9995894432067871,
      0.9995830655097961,
      0.9994840621948242,
      0.999223530292511,
      0.9989855885505676,
      0.9988982677459717,
      0.996124267578125,
      0.991019070148468,
      0.9943222999572754,
      0.9830471873283386,
      0.9458343982696533,
      0.9028605222702026,
      0.919327974319458,
      0.8656478524208069,
      0.9014347791671753,
      0.8520632982254028,
      0.8832582235336304,
      0.8246344923973083,
      0.8713933229446411,
      0.8162722587585449,
      0.7726612687110901,
      0.7725743651390076,
      0.805174708366394,
      0.82689368724823,
      0.8572274446487427,
      0.8799407482147217,
      0.9397515654563904,
      0.9540541172027588,
      0.9853806495666504,
      0.9903443455696106,
      0.9962982535362244,
      0.9961639046669006
    ],
    [
      0.3012257516384125,
      0.37834686040878296,
      0.37550118565559387,
      0.41406309604644775,
      0.42367634177207947,
      0.3996201753616333,
      0.41822537779808044,
      0.44726207852363586,
      0.42017143964767456,
      0.3932702839374542,
      0.43808892369270325,
      0.44906339049339294,
      0.4025595784187317,
      0.41246289014816284,
      0.42434126138687134,
      0.3973000645637512,
      0.3881995975971222,
      0.40946051478385925,
      0.37992027401924133,
      0.352561354637146,
      0.37733933329582214,
      0.3672108054161072,
      0.33647429943084717,
      0.33140629529953003,
      0.3426779508590698,
      0.31331324577331543,
      0.2782481908798218,
      0.2941324710845947,
      0.28921639919281006,
      0.25630924105644226,
      0.2515939474105835,
      0.2705256938934326,
      0.25536566972732544,
      0.22308331727981567,
      0.23531167209148407,
      0.2537539005279541,
      0.23650360107421875,
      0.2273445427417755,
      0.25941553711891174,
      0.2807319164276123,
      0.2711814045906067,
      0.2824954688549042,
      0.33157584071159363,
      0.34256306290626526,
      0.3322102129459381,
      0.3530617356300354,
      0.3829587996006012,
      0.3787676692008972,
      0.36062926054000854,
      0.3819381594657898,
      0.3840320408344269,
      0.3623397648334503,
      0.35251760482788086,
      0.3682469427585602,
      0.34144020080566406,
      0.30983638763427734,
      0.31756559014320374,
      0.31485170125961304,
      0.2769707143306732,
      0.2618217468261719,
      0.2729620337486267,
      0.2635049819946289,
      0.23111075162887573,
      0.22959162294864655,
      0.24472710490226746,
      0.2445291429758072,
      0.21610818803310394,
      0.22338587045669556,
      0.2512398958206177,
      0.24707037210464478,
      0.23817989230155945,
      0.26697081327438354,
      0.3014777898788452,
      0.28632405400276184,
      0.30272504687309265,
      0.35075104236602783,
      0.35672152042388916,
      0.3445558249950409,
      0.3832636773586273,
      0.3912636637687683,
      0.3774794638156891,
      0.3962215483188629,
      0.4296318292617798,
      0.4027692377567291,
      0.3908917307853699,
      0.4330410361289978,
      0.40362057089805603,
      0.3515031039714813,
      0.3798369765281677,
      0.3996206521987915,
      0.34087494015693665,
      0.3281576633453369,
      0.3864186406135559,
      0.3873138725757599,
      0.3566525876522064,
      0.4258534908294678,
      0.4658620357513428,
      0.8617109656333923,
      0.7780054807662964,
      0.837266743183136,
      0.8742337226867676,
      0.9270153045654297,
      0.965497612953186,
      0.9853545427322388,
      0.9950215816497803,
      0.9908282160758972,
      0.9713075160980225,
      0.9799707531929016,
      0.9950421452522278,
      0.9979802370071411,
      0.9991611838340759,
      0.9990115165710449,
      0.9991607666015625,
      0.9992936849594116,
      0.9995015263557434,
      0.999751627445221,
      0.999793529510498,
      0.9995630979537964,
      0.9988065958023071,
      0.9981984496116638,
      0.9933273196220398,
      0.9942505955696106,
      0.9770916700363159,
      0.9807291626930237,
      0.9914683103561401,
      0.9891685247421265,
      0.9900399446487427,
      0.9859473705291748,
      0.9773044586181641,
      0.9304001927375793,
      0.913021981716156,
      0.8368411064147949,
      0.829889178276062,
      0.8740056753158569,
      0.8503735661506653,
      0.8921288847923279,
      0.8781979084014893,
      0.9155082106590271,
      0.8758093118667603,
      0.8981482982635498,
      0.8176007866859436,
      0.735097348690033,
      0.8467600345611572,
      0.8634027242660522,
      0.9454089403152466,
      0.9427262544631958,
      0.8954700827598572,
      0.9020355939865112,
      0.8582268953323364,
      0.8374148011207581,
      0.9214962720870972,
      0.9259167313575745,
      0.9285084009170532,
      0.8844023942947388,
      0.907684326171875,
      0.8620690107345581,
      0.8282902836799622,
      0.8887847661972046,
      0.9008891582489014,
      0.9417039155960083,
      0.9744451642036438,
      0.9897474646568298,
      0.9878120422363281,
      0.9975877404212952,
      0.9991328716278076,
      0.9984127879142761,
      0.9983165860176086,
      0.997963547706604,
      0.9994034767150879,
      0.9988110065460205,
      0.9994447231292725,
      0.9994399547576904,
      0.998298704624176,
      0.9984536170959473,
      0.9992727041244507,
      0.9979829788208008,
      0.9984611868858337,
      0.9963498115539551,
      0.9990307092666626,
      0.9988976716995239,
      0.9996532201766968,
      0.9996716976165771,
      0.9996583461761475,
      0.9995340704917908,
      0.9993116855621338,
      0.9992056488990784,
      0.996707558631897,
      0.9902104139328003,
      0.9946642518043518,
      0.9850066900253296,
      0.9478142857551575,
      0.9117180109024048,
      0.9291468262672424,
      0.8719531297683716,
      0.9083258509635925,
      0.8462973237037659,
      0.8674756288528442,
      0.8102452754974365,
      0.8481219410896301,
      0.7894915342330933,
      0.7492573857307434,
      0.7513022422790527,
      0.7740766406059265,
      0.8243915438652039,
      0.8678394556045532,
      0.8917204737663269,
      0.9470090866088867,
      0.9593033790588379,
      0.9876717925071716,
      0.9921314120292664,
      0.9974793791770935,
      0.9973651170730591
    ],
    [
      0.40337321162223816,
      0.4379127621650696,
      0.44523313641548157,
      0.4928115904331207,
      0.4913274347782135,
      0.4732726216316223,
      0.5085674524307251,
      0.5250983834266663,
      0.5032391548156738,
      0.4906919598579407,
      0.5338535308837891,
      0.530147910118103,
      0.4888298809528351,
      0.5115344524383545,
      0.5196571946144104,
      0.4946986138820648,
      0.4839095175266266,
      0.5158791542053223,
      0.497303307056427,
      0.47797882556915283,
      0.49207812547683716,
      0.49638810753822327,
      0.4693185091018677,
      0.4855836033821106,
      0.48372167348861694,
      0.4500194191932678,
      0.44315046072006226,
      0.44758492708206177,
      0.435192346572876,
      0.38756299018859863,
      0.4013194739818573,
      0.4152834713459015,
      0.3956378698348999,
      0.3629419505596161,
      0.37223944067955017,
      0.3812808394432068,
      0.35851478576660156,
      0.3476894497871399,
      0.3991306722164154,
      0.4260106086730957,
      0.397723913192749,
      0.4097764492034912,
      0.4691902995109558,
      0.47644197940826416,
      0.4580295979976654,
      0.4952913224697113,
      0.5328407287597656,
      0.5204019546508789,
      0.4853215217590332,
      0.5377929210662842,
      0.54155433177948,
      0.5038115978240967,
      0.5058697462081909,
      0.5405523777008057,
      0.5153039693832397,
      0.4414075016975403,
      0.46625396609306335,
      0.4605364203453064,
      0.4001016318798065,
      0.3694193959236145,
      0.39480626583099365,
      0.3912866711616516,
      0.33334511518478394,
      0.32745248079299927,
      0.35772770643234253,
      0.3535217344760895,
      0.3226642906665802,
      0.35034921765327454,
      0.3708328604698181,
      0.3635459244251251,
      0.3589257001876831,
      0.41528210043907166,
      0.4464870095252991,
      0.42246925830841064,
      0.43915513157844543,
      0.4774640202522278,
      0.4744220972061157,
      0.46073243021965027,
      0.49688607454299927,
      0.4986700713634491,
      0.4829008877277374,
      0.48922616243362427,
      0.5323272943496704,
      0.5121223330497742,
      0.4955207407474518,
      0.5389580726623535,
      0.5240331888198853,
      0.474234402179718,
      0.49306821823120117,
      0.5217733383178711,
      0.472997784614563,
      0.4386061429977417,
      0.4945831894874573,
      0.49118855595588684,
      0.4566231369972229,
      0.4937165379524231,
      0.508979320526123,
      0.8672989010810852,
      0.7862675189971924,
      0.8405660390853882,
      0.8870496153831482,
      0.9407932758331299,
      0.9752375483512878,
      0.9910430908203125,
      0.996802031993866,
      0.9945464730262756,
      0.9792189598083496,
      0.9846476912498474,
      0.9963602423667908,
      0.9986400604248047,
      0.9994916915893555,
      0.9994211196899414,
      0.9994892477989197,
      0.9995868802070618,
      0.9996976256370544,
      0.9998409748077393,
      0.9998571276664734,
      0.9996909499168396,
      0.9991188645362854,
      0.9986288547515869,
      0.9946804046630859,
      0.9955121278762817,
      0.9801628589630127,
      0.9806582927703857,
      0.9900115728378296,
      0.9844290018081665,
      0.9881384372711182,
      0.9830366373062134,
      0.9744883179664612,
      0.9227930307388306,
      0.9160175919532776,
      0.8308122754096985,
      0.8121934533119202,
      0.8680242896080017,
      0.8598079681396484,
      0.8979030847549438,
      0.8894596099853516,
      0.9168559908866882,
      0.8868547677993774,
      0.9031318426132202,
      0.8299511671066284,
      0.7465586066246033,
      0.8591287136077881,
      0.8779740333557129,
      0.9593600630760193,
      0.957793116569519,
      0.9081487059593201,
      0.9093707203865051,
      0.8662893772125244,
      0.848962664604187,
      0.9334689974784851,
      0.9408493638038635,
      0.945260226726532,
      0.9061625003814697,
      0.9312223196029663,
      0.8956736326217651,
      0.8672446012496948,
      0.9163519144058228,
      0.9220622777938843,
      0.9538527727127075,
      0.9807190299034119,
      0.993294358253479,
      0.9921088218688965,
      0.9985959529876709,
      0.9994509220123291,
      0.9989138841629028,
      0.9987871646881104,
      0.9985363483428955,
      0.9995031952857971,
      0.9990448355674744,
      0.9995833039283752,
      0.999586284160614,
      0.9985349774360657,
      0.9984977841377258,
      0.9993558526039124,
      0.9981754422187805,
      0.9987183213233948,
      0.9971878528594971,
      0.9992421269416809,
      0.9992201924324036,
      0.9997388124465942,
      0.9997649788856506,
      0.9997758865356445,
      0.9997003674507141,
      0.9995214343070984,
      0.9992773532867432,
      0.9964799880981445,
      0.989468514919281,
      0.9948984384536743,
      0.9864237904548645,
      0.9525607824325562,
      0.9209368824958801,
      0.932736873626709,
      0.8884725570678711,
      0.9130256175994873,
      0.8541022539138794,
      0.8688907623291016,
      0.8049138784408569,
      0.8317170739173889,
      0.7633569240570068,
      0.7479354739189148,
      0.7574912905693054,
      0.7893798351287842,
      0.8419405817985535,
      0.8891510963439941,
      0.9035675525665283,
      0.9562087059020996,
      0.9657727479934692,
      0.9901707172393799,
      0.9933533072471619,
      0.9982892274856567,
      0.998120129108429
    ],
    [
      0.4642919898033142,
      0.49623343348503113,
      0.508621335029602,
      0.5593860745429993,
      0.5507338047027588,
      0.541805624961853,
      0.59343022108078,
      0.6031122803688049,
      0.5615593194961548,
      0.5741481781005859,
      0.6158764362335205,
      0.5905696153640747,
      0.5679847002029419,
      0.5871290564537048,
      0.5883535742759705,
      0.5631129145622253,
      0.5631136298179626,
      0.589433491230011,
      0.5728964805603027,
      0.5627318620681763,
      0.5809037685394287,
      0.5781623125076294,
      0.5505425930023193,
      0.5742915272712708,
      0.56516033411026,
      0.5343863368034363,
      0.5290455222129822,
      0.5399824380874634,
      0.5179848074913025,
      0.47189176082611084,
      0.5017622113227844,
      0.5005648732185364,
      0.5104733109474182,
      0.48155030608177185,
      0.4675752818584442,
      0.47542446851730347,
      0.4918665885925293,
      0.47450903058052063,
      0.5296857953071594,
      0.560210645198822,
      0.524121880531311,
      0.5288988351821899,
      0.5952877998352051,
      0.5943499803543091,
      0.5564433336257935,
      0.5861337184906006,
      0.6247438192367554,
      0.5992315411567688,
      0.569105863571167,
      0.6149914860725403,
      0.6264679431915283,
      0.5781461596488953,
      0.5882198810577393,
      0.6368921995162964,
      0.6098748445510864,
      0.5420823097229004,
      0.575783908367157,
      0.5869554281234741,
      0.5194934606552124,
      0.4712531864643097,
      0.5140222311019897,
      0.49131977558135986,
      0.43146610260009766,
      0.41427353024482727,
      0.4227766990661621,
      0.4362335801124573,
      0.4144206941127777,
      0.44060736894607544,
      0.47853726148605347,
      0.4613769054412842,
      0.45064523816108704,
      0.5308701395988464,
      0.5414168238639832,
      0.5121347904205322,
      0.5434389710426331,
      0.59018874168396,
      0.5660055875778198,
      0.5578952431678772,
      0.6169605255126953,
      0.6093978881835938,
      0.5795116424560547,
      0.5954254865646362,
      0.6537905931472778,
      0.6098653674125671,
      0.5992336273193359,
      0.6562676429748535,
      0.6428969502449036,
      0.5928648114204407,
      0.6102178692817688,
      0.6601397395133972,
      0.5943527817726135,
      0.5583530068397522,
      0.6066223382949829,
      0.6068017482757568,
      0.5496211647987366,
      0.5670084953308105,
      0.577032744884491,
      0.8569612503051758,
      0.7862694263458252,
      0.8350688815116882,
      0.8920762538909912,
      0.9485189914703369,
      0.9818435311317444,
      0.9938571453094482,
      0.9976240396499634,
      0.9964179992675781,
      0.9850361347198486,
      0.9885666370391846,
      0.9972981214523315,
      0.9989727139472961,
      0.9996116161346436,
      0.9995827078819275,
      0.9996032118797302,
      0.9996832013130188,
      0.9997705221176147,
      0.9998745322227478,
      0.9998781085014343,
      0.9997525811195374,
      0.9992792010307312,
      0.9988405108451843,
      0.9954861998558044,
      0.9958698153495789,
      0.980301022529602,
      0.9753239750862122,
      0.9858644604682922,
      0.9796072840690613,
      0.9856678247451782,
      0.9818307757377625,
      0.9729128479957581,
      0.9060980081558228,
      0.9156088829040527,
      0.8252381086349487,
      0.8098099231719971,
      0.8778228759765625,
      0.8671867251396179,
      0.91066974401474,
      0.9013684988021851,
      0.9281580448150635,
      0.9025648236274719,
      0.9088415503501892,
      0.8289322853088379,
      0.751737654209137,
      0.8665063381195068,
      0.8879987597465515,
      0.9625775218009949,
      0.9704056978225708,
      0.914986789226532,
      0.9181681871414185,
      0.8774068355560303,
      0.8600183725357056,
      0.9391767382621765,
      0.9539629817008972,
      0.9583691954612732,
      0.9289098978042603,
      0.9517036080360413,
      0.9224376082420349,
      0.8848950862884521,
      0.9394699335098267,
      0.9345431923866272,
      0.9642053842544556,
      0.9856386184692383,
      0.9955490827560425,
      0.9956853985786438,
      0.9991227984428406,
      0.9996010065078735,
      0.9991856813430786,
      0.9990838170051575,
      0.9988790154457092,
      0.9995793104171753,
      0.9992008805274963,
      0.9996498227119446,
      0.9996362924575806,
      0.998656153678894,
      0.9984337091445923,
      0.9993099570274353,
      0.9980286359786987,
      0.998775064945221,
      0.9976978302001953,
      0.9993599653244019,
      0.999397337436676,
      0.9997870326042175,
      0.9998024702072144,
      0.9998195767402649,
      0.999752938747406,
      0.9995796084403992,
      0.9991573095321655,
      0.9958730340003967,
      0.9882494211196899,
      0.9939465522766113,
      0.9859088063240051,
      0.9520615339279175,
      0.9273465275764465,
      0.9385839104652405,
      0.8953020572662354,
      0.9247909784317017,
      0.86171954870224,
      0.8759866952896118,
      0.8134827613830566,
      0.8390299081802368,
      0.7657913565635681,
      0.7545724511146545,
      0.7628639340400696,
      0.7992525100708008,
      0.8546002507209778,
      0.8975206613540649,
      0.9154586791992188,
      0.9637011289596558,
      0.9711592197418213,
      0.9919523596763611,
      0.9947145581245422,
      0.9986510276794434,
      0.9984859824180603
    ],
    [
      0.5269747376441956,
      0.5563322901725769,
      0.5806950330734253,
      0.6331082582473755,
      0.6056768298149109,
      0.6067990064620972,
      0.6629088521003723,
      0.6543238162994385,
      0.6172374486923218,
      0.6325708031654358,
      0.6602386236190796,
      0.6329632997512817,
      0.6174827814102173,
      0.6375828385353088,
      0.6306204795837402,
      0.6140202283859253,
      0.6201881766319275,
      0.6389378905296326,
      0.62764573097229,
      0.6210271120071411,
      0.635421097278595,
      0.6304143071174622,
      0.6143001317977905,
      0.6311264634132385,
      0.6168809533119202,
      0.5874944925308228,
      0.5870944261550903,
      0.5988636612892151,
      0.5772351026535034,
      0.5302839875221252,
      0.5353811383247375,
      0.5294532179832458,
      0.5498607754707336,
      0.5469716787338257,
      0.5428680777549744,
      0.556498646736145,
      0.586097776889801,
      0.5735049247741699,
      0.6270502209663391,
      0.6549063920974731,
      0.6192699670791626,
      0.6104093194007874,
      0.6621859073638916,
      0.6540674567222595,
      0.6205617785453796,
      0.6441453099250793,
      0.6862249374389648,
      0.6495113372802734,
      0.627217173576355,
      0.6718447208404541,
      0.6855360269546509,
      0.632530689239502,
      0.648890495300293,
      0.6979553699493408,
      0.6692964434623718,
      0.6152223348617554,
      0.6408898830413818,
      0.6681032180786133,
      0.5986368656158447,
      0.5468582510948181,
      0.5928017497062683,
      0.5614463090896606,
      0.49771571159362793,
      0.4621458053588867,
      0.4673149883747101,
      0.4602140784263611,
      0.4789470434188843,
      0.5055775046348572,
      0.5271121859550476,
      0.5177989602088928,
      0.5203790664672852,
      0.6086037158966064,
      0.6097536087036133,
      0.5769799947738647,
      0.6299471855163574,
      0.6791276931762695,
      0.6348880529403687,
      0.6313695907592773,
      0.6979224681854248,
      0.6788874268531799,
      0.6359416842460632,
      0.6660473346710205,
      0.7123140096664429,
      0.6594204902648926,
      0.6520256996154785,
      0.7150720357894897,
      0.6927427053451538,
      0.6452564001083374,
      0.6720613241195679,
      0.722286581993103,
      0.6621512174606323,
      0.6373131275177002,
      0.6947359442710876,
      0.6971880793571472,
      0.6260136365890503,
      0.6358874440193176,
      0.6514661312103271,
      0.8628137111663818,
      0.8038262724876404,
      0.8413324952125549,
      0.9003759026527405,
      0.9550116658210754,
      0.9868174195289612,
      0.9955561757087708,
      0.9981966018676758,
      0.9976394772529602,
      0.9910181760787964,
      0.9933270812034607,
      0.9981859922409058,
      0.9991825222969055,
      0.9996789693832397,
      0.9996681809425354,
      0.9996672868728638,
      0.9997373819351196,
      0.9998108148574829,
      0.9998944401741028,
      0.9998886585235596,
      0.9997718334197998,
      0.999343991279602,
      0.9989842176437378,
      0.9965152144432068,
      0.9964624047279358,
      0.9831946492195129,
      0.9755322933197021,
      0.9830906987190247,
      0.9763555526733398,
      0.9854465126991272,
      0.9805846214294434,
      0.9720108509063721,
      0.9009652137756348,
      0.9152132272720337,
      0.8323808908462524,
      0.8179218769073486,
      0.884454071521759,
      0.877464234828949,
      0.9221733808517456,
      0.9116654396057129,
      0.938734769821167,
      0.9058738946914673,
      0.9107345342636108,
      0.8286386728286743,
      0.7615607976913452,
      0.876434326171875,
      0.8983191847801208,
      0.96756911277771,
      0.9706616401672363,
      0.9248298406600952,
      0.9297617673873901,
      0.8860364556312561,
      0.8676503896713257,
      0.9420633316040039,
      0.9565584063529968,
      0.9654860496520996,
      0.9358832240104675,
      0.9635086059570312,
      0.9405025243759155,
      0.9002314209938049,
      0.9461209177970886,
      0.9453744292259216,
      0.9744679927825928,
      0.9912288188934326,
      0.9971153736114502,
      0.9976792335510254,
      0.9994310736656189,
      0.9996987581253052,
      0.9993392825126648,
      0.9992413520812988,
      0.9990329742431641,
      0.9996184706687927,
      0.999259352684021,
      0.9996868968009949,
      0.9996751546859741,
      0.9986990690231323,
      0.9983937740325928,
      0.9993032813072205,
      0.9980277419090271,
      0.9988386631011963,
      0.9979475140571594,
      0.9994140863418579,
      0.9994784593582153,
      0.9998114705085754,
      0.9998199343681335,
      0.9998476505279541,
      0.9997912049293518,
      0.999627411365509,
      0.9991700649261475,
      0.9958295822143555,
      0.9874902367591858,
      0.9933264255523682,
      0.9862534403800964,
      0.9530202150344849,
      0.9287550449371338,
      0.9427888989448547,
      0.9037133455276489,
      0.93068528175354,
      0.8690590858459473,
      0.8850985765457153,
      0.8213862776756287,
      0.8457214832305908,
      0.7750864028930664,
      0.7681025862693787,
      0.7756081819534302,
      0.8098456859588623,
      0.8590390682220459,
      0.9094496369361877,
      0.922447681427002,
      0.9693698883056641,
      0.9765418767929077,
      0.9937593936920166,
      0.996009111404419,
      0.9988946914672852,
      0.9987505078315735
    ],
    [
      0.5723523497581482,
      0.6000663638114929,
      0.6370460987091064,
      0.6866907477378845,
      0.6461167931556702,
      0.6409650444984436,
      0.6959663033485413,
      0.6815366744995117,
      0.6501458883285522,
      0.6632100939750671,
      0.687462329864502,
      0.6607425212860107,
      0.6462393403053284,
      0.6666155457496643,
      0.6556864976882935,
      0.6456248760223389,
      0.6524311304092407,
      0.6676715612411499,
      0.6598436832427979,
      0.652064323425293,
      0.6667460799217224,
      0.6629638671875,
      0.6445854902267456,
      0.658909797668457,
      0.643098771572113,
      0.6204827427864075,
      0.6199764013290405,
      0.6326135396957397,
      0.606417179107666,
      0.559868335723877,
      0.5576692819595337,
      0.5514519810676575,
      0.5693259835243225,
      0.5822270512580872,
      0.580967128276825,
      0.5984649062156677,
      0.6319941282272339,
      0.6174098253250122,
      0.6567593812942505,
      0.681571364402771,
      0.654110848903656,
      0.6421064138412476,
      0.6870466470718384,
      0.6817083358764648,
      0.6497102975845337,
      0.669540286064148,
      0.7141509652137756,
      0.6716933250427246,
      0.6549690365791321,
      0.7000839114189148,
      0.7158932685852051,
      0.6675420999526978,
      0.6767059564590454,
      0.7255829572677612,
      0.6963292360305786,
      0.6490756273269653,
      0.6727336049079895,
      0.7036114931106567,
      0.6418785452842712,
      0.5990493893623352,
      0.6439522504806519,
      0.6124767065048218,
      0.5469858050346375,
      0.5064678192138672,
      0.5027628540992737,
      0.4828594923019409,
      0.5355116128921509,
      0.5631228685379028,
      0.5641420483589172,
      0.560954213142395,
      0.5716271996498108,
      0.6647626161575317,
      0.6560533046722412,
      0.6189208626747131,
      0.6650815010070801,
      0.713870644569397,
      0.6640943884849548,
      0.665162980556488,
      0.726856529712677,
      0.7051591873168945,
      0.664758563041687,
      0.6912623643875122,
      0.7377501130104065,
      0.6831475496292114,
      0.6754896640777588,
      0.7410873174667358,
      0.719348132610321,
      0.6731736063957214,
      0.697373628616333,
      0.7495843768119812,
      0.6903966665267944,
      0.6675059795379639,
      0.7281295657157898,
      0.732918381690979,
      0.6636905670166016,
      0.668279767036438,
      0.6819106936454773,
      0.8773592710494995,
      0.8194472789764404,
      0.8502104878425598,
      0.9053833484649658,
      0.9584426879882812,
      0.9888565540313721,
      0.9962797164916992,
      0.998528242111206,
      0.9983837008476257,
      0.9946684837341309,
      0.9962185621261597,
      0.9987712502479553,
      0.9993404746055603,
      0.999727189540863,
      0.9997125267982483,
      0.9997012615203857,
      0.9997656345367432,
      0.999833881855011,
      0.9999067783355713,
      0.9998984336853027,
      0.9997950196266174,
      0.9994112849235535,
      0.9990653395652771,
      0.9968237280845642,
      0.9967132210731506,
      0.9834397435188293,
      0.9749829769134521,
      0.9824258685112,
      0.9745509624481201,
      0.986066997051239,
      0.9807217121124268,
      0.9716777205467224,
      0.9027312397956848,
      0.9168418645858765,
      0.839233934879303,
      0.8274491429328918,
      0.8908340930938721,
      0.8839988708496094,
      0.9282271862030029,
      0.9174954891204834,
      0.9451190829277039,
      0.9127511382102966,
      0.9141852855682373,
      0.8346124887466431,
      0.7739598751068115,
      0.8848602771759033,
      0.9071828722953796,
      0.9710948467254639,
      0.9749506711959839,
      0.9312071204185486,
      0.9366308450698853,
      0.8935701251029968,
      0.8767265677452087,
      0.9466524720191956,
      0.9618405103683472,
      0.970978319644928,
      0.9392766952514648,
      0.9704735279083252,
      0.9505318403244019,
      0.9132485389709473,
      0.9541638493537903,
      0.9554703831672668,
      0.9818488359451294,
      0.9947633743286133,
      0.9979206919670105,
      0.9984652996063232,
      0.9995758533477783,
      0.9997599720954895,
      0.9994436502456665,
      0.9993487596511841,
      0.9991447925567627,
      0.9996578097343445,
      0.9993241429328918,
      0.9997156858444214,
      0.9997082948684692,
      0.9987813830375671,
      0.998500645160675,
      0.9993351697921753,
      0.9981070756912231,
      0.9988921284675598,
      0.9981141686439514,
      0.9994444251060486,
      0.9995386600494385,
      0.9998337030410767,
      0.9998452663421631,
      0.9998652338981628,
      0.9998127818107605,
      0.9996650218963623,
      0.9992330074310303,
      0.9960795044898987,
      0.9876495003700256,
      0.9934796094894409,
      0.9871515035629272,
      0.9551677703857422,
      0.9317582249641418,
      0.9463714361190796,
      0.9114344120025635,
      0.9353683590888977,
      0.8750745058059692,
      0.8905996680259705,
      0.8284605741500854,
      0.8512612581253052,
      0.7854481339454651,
      0.7787608504295349,
      0.7860543727874756,
      0.819754958152771,
      0.8652710914611816,
      0.9231427907943726,
      0.9303711652755737,
      0.9736796021461487,
      0.9810510873794556,
      0.9950889945030212,
      0.9969429969787598,
      0.9990763664245605,
      0.9989330768585205
    ],
    [
      0.6103017330169678,
      0.6303979158401489,
      0.6719352602958679,
      0.7158686518669128,
      0.6714377403259277,
      0.6608425378799438,
      0.7121254205703735,
      0.7003873586654663,
      0.6728838682174683,
      0.6814401149749756,
      0.7037851214408875,
      0.6798952221870422,
      0.6664855480194092,
      0.6860811710357666,
      0.6776851415634155,
      0.6685084104537964,
      0.6703359484672546,
      0.6882805228233337,
      0.6776083707809448,
      0.6695958971977234,
      0.6839576959609985,
      0.679304838180542,
      0.6594840288162231,
      0.6713324189186096,
      0.6570009589195251,
      0.6363152265548706,
      0.632081151008606,
      0.6469652652740479,
      0.6168040037155151,
      0.56844162940979,
      0.5587702989578247,
      0.5522915720939636,
      0.5703308582305908,
      0.5932261347770691,
      0.5935878753662109,
      0.6110988855361938,
      0.6449599266052246,
      0.6331021785736084,
      0.66640305519104,
      0.6912463307380676,
      0.6690729856491089,
      0.6552742123603821,
      0.6954857707023621,
      0.6931410431861877,
      0.6659884452819824,
      0.6824402809143066,
      0.7267768979072571,
      0.6914252638816833,
      0.6719619035720825,
      0.7154081463813782,
      0.7337921857833862,
      0.6848481297492981,
      0.6928238272666931,
      0.7413514852523804,
      0.714792013168335,
      0.6729428172111511,
      0.6929899454116821,
      0.722984254360199,
      0.6697421073913574,
      0.6309642791748047,
      0.6751734018325806,
      0.647523045539856,
      0.5822578072547913,
      0.5389206409454346,
      0.5231555700302124,
      0.5028291940689087,
      0.5723892450332642,
      0.59373939037323,
      0.5861763954162598,
      0.5907365083694458,
      0.6021338701248169,
      0.6938067674636841,
      0.6796729564666748,
      0.6420655250549316,
      0.6826250553131104,
      0.7316019535064697,
      0.6802131533622742,
      0.6819241642951965,
      0.7429848909378052,
      0.7215909361839294,
      0.6798860430717468,
      0.7029226422309875,
      0.7516660690307617,
      0.696090579032898,
      0.6882644295692444,
      0.7528015375137329,
      0.7334066033363342,
      0.6846696734428406,
      0.7076511383056641,
      0.7603393197059631,
      0.7018284797668457,
      0.6790550351142883,
      0.7396436333656311,
      0.7428523302078247,
      0.6733863353729248,
      0.680059552192688,
      0.6944547295570374,
      0.8739873766899109,
      0.8169670104980469,
      0.8517053127288818,
      0.9074673056602478,
      0.9610210061073303,
      0.990105926990509,
      0.996543288230896,
      0.9986563324928284,
      0.9986770153045654,
      0.9959131479263306,
      0.9971633553504944,
      0.9990370869636536,
      0.9994478821754456,
      0.9997631311416626,
      0.9997467398643494,
      0.9997285008430481,
      0.9997856616973877,
      0.9998490214347839,
      0.9999154806137085,
      0.9999072551727295,
      0.9998127222061157,
      0.9994567036628723,
      0.9991215467453003,
      0.9970452189445496,
      0.9967562556266785,
      0.9835673570632935,
      0.9733580350875854,
      0.9808083772659302,
      0.9724376797676086,
      0.9844146966934204,
      0.9793787002563477,
      0.9710478782653809,
      0.9034544229507446,
      0.9180617928504944,
      0.846183717250824,
      0.8327984809875488,
      0.8911843299865723,
      0.8893848657608032,
      0.9307349920272827,
      0.9228864312171936,
      0.9482641816139221,
      0.9179842472076416,
      0.9186867475509644,
      0.8413144946098328,
      0.781665563583374,
      0.890990138053894,
      0.9130179286003113,
      0.9729825258255005,
      0.9748976826667786,
      0.936137855052948,
      0.9419194459915161,
      0.8994241952896118,
      0.8844891786575317,
      0.9515637159347534,
      0.9667555689811707,
      0.9750335216522217,
      0.9462929964065552,
      0.9753109216690063,
      0.9576899409294128,
      0.9227802157402039,
      0.9591513276100159,
      0.9614725112915039,
      0.9865165948867798,
      0.9963520765304565,
      0.9983531832695007,
      0.9988454580307007,
      0.999657928943634,
      0.9997990131378174,
      0.9995100498199463,
      0.9994160532951355,
      0.9992216229438782,
      0.9996858835220337,
      0.9993692636489868,
      0.999733567237854,
      0.9997214078903198,
      0.998813271522522,
      0.9984979629516602,
      0.9993124008178711,
      0.9980577826499939,
      0.9988933205604553,
      0.9981982111930847,
      0.9994686245918274,
      0.9995782971382141,
      0.9998501539230347,
      0.9998656511306763,
      0.9998782277107239,
      0.9998288750648499,
      0.999703586101532,
      0.999352753162384,
      0.9968219995498657,
      0.9885005354881287,
      0.9941173195838928,
      0.9883226752281189,
      0.9571861028671265,
      0.9369624853134155,
      0.9509084224700928,
      0.9170203804969788,
      0.9425275921821594,
      0.8801405429840088,
      0.8948334455490112,
      0.8319823741912842,
      0.8540297746658325,
      0.7888170480728149,
      0.7814726829528809,
      0.7899426221847534,
      0.8241360187530518,
      0.8683004975318909,
      0.9191555976867676,
      0.9364802241325378,
      0.9768226742744446,
      0.983988344669342,
      0.9960123300552368,
      0.997710108757019,
      0.999239444732666,
      0.9990866184234619
    ],
    [
      0.6439200639724731,
      0.6586085557937622,
      0.6971057653427124,
      0.7367414832115173,
      0.6910350918769836,
      0.6794744729995728,
      0.7251602411270142,
      0.7169967293739319,
      0.6949125528335571,
      0.6971054077148438,
      0.7201739549636841,
      0.6978537440299988,
      0.685716450214386,
      0.7034303545951843,
      0.6956568360328674,
      0.6881718635559082,
      0.6868308186531067,
      0.7077084183692932,
      0.6913440227508545,
      0.6836836934089661,
      0.6973358392715454,
      0.6940196752548218,
      0.6729423999786377,
      0.6829776763916016,
      0.6689621210098267,
      0.6481693983078003,
      0.6429232954978943,
      0.6607238054275513,
      0.6289190053939819,
      0.579160749912262,
      0.5661933422088623,
      0.5541794300079346,
      0.5637465715408325,
      0.5863524675369263,
      0.5867981314659119,
      0.6032912731170654,
      0.6428530216217041,
      0.6368997693061829,
      0.6713647842407227,
      0.6992150545120239,
      0.6797626614570618,
      0.6667473912239075,
      0.7065032720565796,
      0.7053161859512329,
      0.6846891641616821,
      0.6988389492034912,
      0.7398536801338196,
      0.7088294625282288,
      0.6921485662460327,
      0.731462299823761,
      0.7488906383514404,
      0.7021201848983765,
      0.7130427360534668,
      0.7593382000923157,
      0.7328236699104309,
      0.6982810497283936,
      0.7143300771713257,
      0.742404043674469,
      0.695344090461731,
      0.6686785817146301,
      0.7048150897026062,
      0.6825816035270691,
      0.6204578876495361,
      0.5916488170623779,
      0.5556533336639404,
      0.5403052568435669,
      0.6186726093292236,
      0.6421675682067871,
      0.6295194625854492,
      0.6299325227737427,
      0.6429482102394104,
      0.7204155921936035,
      0.7008630037307739,
      0.6639938354492188,
      0.7059226036071777,
      0.7497532963752747,
      0.6973350644111633,
      0.7020886540412903,
      0.7607319355010986,
      0.7360703945159912,
      0.6973838210105896,
      0.7208572626113892,
      0.7669163346290588,
      0.7107938528060913,
      0.705504834651947,
      0.76543790102005,
      0.7460859417915344,
      0.6953762173652649,
      0.7238609790802002,
      0.7732065916061401,
      0.7137940526008606,
      0.6930086612701416,
      0.750849187374115,
      0.7511696815490723,
      0.6822352409362793,
      0.6902549266815186,
      0.709058940410614,
      0.8666414618492126,
      0.8119072914123535,
      0.8505586385726929,
      0.9073693156242371,
      0.9612671136856079,
      0.9909800291061401,
      0.997052013874054,
      0.9988224506378174,
      0.998933732509613,
      0.9969128966331482,
      0.9979749917984009,
      0.9992915391921997,
      0.9995678067207336,
      0.9998028874397278,
      0.9997822642326355,
      0.9997609853744507,
      0.9998065233230591,
      0.9998633861541748,
      0.9999234676361084,
      0.99991774559021,
      0.9998336434364319,
      0.9995104074478149,
      0.9991873502731323,
      0.9972593188285828,
      0.9968480467796326,
      0.9834825396537781,
      0.9708420634269714,
      0.9787512421607971,
      0.970583438873291,
      0.9828780293464661,
      0.9792996644973755,
      0.9708681702613831,
      0.9052346348762512,
      0.9224326610565186,
      0.8495340347290039,
      0.8381643891334534,
      0.8953742980957031,
      0.8934065103530884,
      0.934752345085144,
      0.926895022392273,
      0.95143723487854,
      0.9261282086372375,
      0.9229586720466614,
      0.8505536913871765,
      0.7912430167198181,
      0.8963689804077148,
      0.9178614020347595,
      0.975043773651123,
      0.9789150953292847,
      0.9409805536270142,
      0.9472742080688477,
      0.9054604172706604,
      0.8916741609573364,
      0.9539781808853149,
      0.9709501266479492,
      0.9782649278640747,
      0.9539920091629028,
      0.9795312881469727,
      0.9633671045303345,
      0.9305219650268555,
      0.9632118940353394,
      0.965970516204834,
      0.9903086423873901,
      0.997215986251831,
      0.9986546039581299,
      0.9991023540496826,
      0.9997174143791199,
      0.9998318552970886,
      0.999576985836029,
      0.9994909763336182,
      0.9993059635162354,
      0.9997152090072632,
      0.999431312084198,
      0.9997506737709045,
      0.9997327923774719,
      0.9988436102867126,
      0.9984753131866455,
      0.9992679953575134,
      0.9979828000068665,
      0.9988958239555359,
      0.9983046650886536,
      0.9995097517967224,
      0.999621570110321,
      0.9998683333396912,
      0.9998869895935059,
      0.999891459941864,
      0.9998462796211243,
      0.9997498393058777,
      0.9994990825653076,
      0.9976926445960999,
      0.9898267984390259,
      0.9950903058052063,
      0.9904279708862305,
      0.9608067274093628,
      0.9411763548851013,
      0.9554436206817627,
      0.9216725826263428,
      0.9457570910453796,
      0.8843210339546204,
      0.8982588648796082,
      0.8371366858482361,
      0.856580376625061,
      0.7905199527740479,
      0.7829614877700806,
      0.7930417656898499,
      0.8276020884513855,
      0.8724197149276733,
      0.9257636070251465,
      0.94276362657547,
      0.981001615524292,
      0.9873778223991394,
      0.9970587491989136,
      0.9984517097473145,
      0.9994211792945862,
      0.9992574453353882
    ],
    [
      0.6543234586715698,
      0.6721159219741821,
      0.710235595703125,
      0.7479372620582581,
      0.7045911550521851,
      0.6928164958953857,
      0.7366280555725098,
      0.7296723127365112,
      0.7091695070266724,
      0.7105402946472168,
      0.7348312735557556,
      0.7122880220413208,
      0.700812578201294,
      0.7171202898025513,
      0.7072582244873047,
      0.7007396817207336,
      0.6999565958976746,
      0.7232014536857605,
      0.7028837203979492,
      0.6943893432617188,
      0.70645672082901,
      0.7049715518951416,
      0.6813709139823914,
      0.6917600035667419,
      0.6787278056144714,
      0.6597705483436584,
      0.6552083492279053,
      0.6703370809555054,
      0.6455522775650024,
      0.5939018130302429,
      0.5730835199356079,
      0.5761815309524536,
      0.6037712097167969,
      0.631997287273407,
      0.6388867497444153,
      0.6613034605979919,
      0.6772375106811523,
      0.6703042387962341,
      0.6933770775794983,
      0.7131029367446899,
      0.697274923324585,
      0.6857444047927856,
      0.7210376858711243,
      0.7187802791595459,
      0.6984046697616577,
      0.7117316722869873,
      0.7511709332466125,
      0.7190028429031372,
      0.7037016153335571,
      0.7464684844017029,
      0.7586486339569092,
      0.7131831049919128,
      0.7265620231628418,
      0.7723162174224854,
      0.7444814443588257,
      0.7142692804336548,
      0.7290290594100952,
      0.7540838718414307,
      0.7086516618728638,
      0.6907455921173096,
      0.7205352783203125,
      0.6966981291770935,
      0.648909330368042,
      0.6241580247879028,
      0.5723679065704346,
      0.5623618364334106,
      0.6406148672103882,
      0.6723003387451172,
      0.6630934476852417,
      0.6585401296615601,
      0.6669728755950928,
      0.7357943058013916,
      0.7146434187889099,
      0.6794508099555969,
      0.7210942506790161,
      0.761752724647522,
      0.7101367115974426,
      0.7160346508026123,
      0.7727584838867188,
      0.7469420433044434,
      0.7100867033004761,
      0.7354540228843689,
      0.7771958112716675,
      0.721847653388977,
      0.7163130640983582,
      0.7745780944824219,
      0.7575956583023071,
      0.7077381014823914,
      0.7364526391029358,
      0.7839581966400146,
      0.7271866798400879,
      0.7057104110717773,
      0.7606841325759888,
      0.7640246748924255,
      0.699104368686676,
      0.706476628780365,
      0.7279891967773438,
      0.8665306568145752,
      0.8062907457351685,
      0.8488479256629944,
      0.910374641418457,
      0.9640399217605591,
      0.991758406162262,
      0.9973273873329163,
      0.9989414811134338,
      0.9990927577018738,
      0.9975327253341675,
      0.9984387755393982,
      0.9994527697563171,
      0.9996505379676819,
      0.9998341798782349,
      0.9998142123222351,
      0.9997933506965637,
      0.9998283386230469,
      0.9998773336410522,
      0.9999304413795471,
      0.999925971031189,
      0.9998505711555481,
      0.9995572566986084,
      0.9992550611495972,
      0.9975368976593018,
      0.9971340894699097,
      0.9847025871276855,
      0.9721960425376892,
      0.9793223738670349,
      0.9715617895126343,
      0.9853227138519287,
      0.9818359017372131,
      0.9733120799064636,
      0.9093918800354004,
      0.9266612529754639,
      0.8567051291465759,
      0.8464117646217346,
      0.9017754793167114,
      0.9001739025115967,
      0.9383516907691956,
      0.9305601119995117,
      0.9545855522155762,
      0.9302791953086853,
      0.9270344376564026,
      0.8591576814651489,
      0.8019471168518066,
      0.9033154845237732,
      0.9235981106758118,
      0.9775844812393188,
      0.9819066524505615,
      0.9466837644577026,
      0.9519243240356445,
      0.9114527106285095,
      0.8991309404373169,
      0.9579058289527893,
      0.975136399269104,
      0.9818460941314697,
      0.9603899717330933,
      0.9837844967842102,
      0.9693484306335449,
      0.939852237701416,
      0.9693555235862732,
      0.9730570316314697,
      0.9937593936920166,
      0.9980371594429016,
      0.9989349246025085,
      0.9993246793746948,
      0.9997707605361938,
      0.9998621344566345,
      0.9996416568756104,
      0.9995542764663696,
      0.9993907809257507,
      0.999748170375824,
      0.9995179772377014,
      0.9997806549072266,
      0.9997643232345581,
      0.9989739656448364,
      0.9987210035324097,
      0.9993575215339661,
      0.9981722235679626,
      0.9989899396896362,
      0.9984740018844604,
      0.9995504021644592,
      0.9996610879898071,
      0.9998853206634521,
      0.9999056458473206,
      0.9999043345451355,
      0.9998641014099121,
      0.999794065952301,
      0.9996341466903687,
      0.9984748363494873,
      0.9915417432785034,
      0.9961492419242859,
      0.9923993945121765,
      0.9644338488578796,
      0.9443608522415161,
      0.9595810174942017,
      0.9258618354797363,
      0.9472517967224121,
      0.888484537601471,
      0.902399480342865,
      0.8437867760658264,
      0.8606619834899902,
      0.7967231273651123,
      0.788453221321106,
      0.7978639006614685,
      0.8315092325210571,
      0.8762285709381104,
      0.9293922781944275,
      0.9470320343971252,
      0.9840760231018066,
      0.9899446368217468,
      0.9977946281433105,
      0.9989210367202759,
      0.9995562434196472,
      0.9993924498558044
    ],
    [
      0.6648802161216736,
      0.6813903450965881,
      0.7194221615791321,
      0.7558878064155579,
      0.7149060964584351,
      0.7031881809234619,
      0.746017575263977,
      0.7404603362083435,
      0.7194640636444092,
      0.7206920981407166,
      0.7459455728530884,
      0.7229042053222656,
      0.7115673422813416,
      0.7275024652481079,
      0.717129111289978,
      0.7094744443893433,
      0.7093567848205566,
      0.7333531975746155,
      0.711978554725647,
      0.7019035220146179,
      0.713280200958252,
      0.7145175933837891,
      0.6873031854629517,
      0.6980215907096863,
      0.6857044696807861,
      0.6694087386131287,
      0.6637763977050781,
      0.6763550639152527,
      0.6569620370864868,
      0.6107362508773804,
      0.5864406228065491,
      0.6041472554206848,
      0.6424767971038818,
      0.6610745787620544,
      0.6725155115127563,
      0.6984519958496094,
      0.7007630467414856,
      0.6860332489013672,
      0.7069153189659119,
      0.7218897938728333,
      0.707243025302887,
      0.6963391304016113,
      0.7312474250793457,
      0.7255124449729919,
      0.7038267254829407,
      0.7192745208740234,
      0.7576033473014832,
      0.7238993048667908,
      0.7095908522605896,
      0.7528493404388428,
      0.7666345238685608,
      0.7194340825080872,
      0.7344037294387817,
      0.7791250944137573,
      0.752268373966217,
      0.72348952293396,
      0.7385234832763672,
      0.7613541483879089,
      0.7157922983169556,
      0.7041749358177185,
      0.7313463687896729,
      0.7049022316932678,
      0.6666710376739502,
      0.6414347887039185,
      0.5813639760017395,
      0.5741229057312012,
      0.6524248123168945,
      0.6910582184791565,
      0.6841688752174377,
      0.673831582069397,
      0.6808016300201416,
      0.7444359064102173,
      0.7236345410346985,
      0.6907893419265747,
      0.7300471067428589,
      0.7700912356376648,
      0.718956708908081,
      0.7253531813621521,
      0.7800462245941162,
      0.753817617893219,
      0.7182927131652832,
      0.7437736988067627,
      0.7835544943809509,
      0.7294583320617676,
      0.7232844233512878,
      0.7805524468421936,
      0.7653313875198364,
      0.7162425518035889,
      0.7444719672203064,
      0.790781557559967,
      0.7359919548034668,
      0.7141889929771423,
      0.7685096859931946,
      0.7725245356559753,
      0.7108955979347229,
      0.717972993850708,
      0.7485169768333435,
      0.8672261238098145,
      0.8074831962585449,
      0.8498517274856567,
      0.9123703241348267,
      0.9657797813415527,
      0.9922428131103516,
      0.9974853992462158,
      0.9990154504776001,
      0.9991851449012756,
      0.997896671295166,
      0.9986907839775085,
      0.9995338916778564,
      0.999688982963562,
      0.9998498558998108,
      0.9998294711112976,
      0.9998079538345337,
      0.999839186668396,
      0.9998846054077148,
      0.9999343156814575,
      0.9999305009841919,
      0.9998639225959778,
      0.9995877146720886,
      0.9993032217025757,
      0.9977313280105591,
      0.997329592704773,
      0.9855931401252747,
      0.9731159210205078,
      0.9797129034996033,
      0.9717960357666016,
      0.9856716990470886,
      0.9820533394813538,
      0.9742538928985596,
      0.9127300381660461,
      0.9298371076583862,
      0.862923264503479,
      0.8529800176620483,
      0.9070281982421875,
      0.904798150062561,
      0.9409250020980835,
      0.9332020878791809,
      0.9569671154022217,
      0.9332500696182251,
      0.9311477541923523,
      0.8662582039833069,
      0.810404896736145,
      0.9085515737533569,
      0.9278637170791626,
      0.9790049195289612,
      0.9825648069381714,
      0.9490984082221985,
      0.9542925357818604,
      0.9154251217842102,
      0.904107928276062,
      0.9605833292007446,
      0.9776216149330139,
      0.9841274619102478,
      0.964419960975647,
      0.986433744430542,
      0.9737006425857544,
      0.9460409879684448,
      0.9735379219055176,
      0.9776027798652649,
      0.9956634044647217,
      0.9984905123710632,
      0.9991284012794495,
      0.9994444251060486,
      0.9998007416725159,
      0.9998795986175537,
      0.9996933937072754,
      0.9995974898338318,
      0.9994440078735352,
      0.9997685551643372,
      0.999574601650238,
      0.9998006820678711,
      0.9997865557670593,
      0.9990730285644531,
      0.9988786578178406,
      0.999419093132019,
      0.9983246922492981,
      0.9990657567977905,
      0.9986082911491394,
      0.9995723962783813,
      0.999695360660553,
      0.9998950958251953,
      0.9999154210090637,
      0.9999113082885742,
      0.999873161315918,
      0.9998152256011963,
      0.999683678150177,
      0.9987346529960632,
      0.9921125769615173,
      0.9966508150100708,
      0.9933473467826843,
      0.9668243527412415,
      0.944998562335968,
      0.9628674983978271,
      0.9298304319381714,
      0.949828028678894,
      0.8921382427215576,
      0.9057996273040771,
      0.8495336771011353,
      0.8656359910964966,
      0.8028256297111511,
      0.7927270531654358,
      0.8016976714134216,
      0.834972083568573,
      0.8796930909156799,
      0.9306055307388306,
      0.9503561854362488,
      0.9863218665122986,
      0.9917901754379272,
      0.9981858134269714,
      0.9991154670715332,
      0.9996129274368286,
      0.9994515776634216
    ],
    [
      0.67885422706604,
      0.6916213035583496,
      0.730115532875061,
      0.7638301253318787,
      0.7231860160827637,
      0.7150394916534424,
      0.7552891969680786,
      0.7494916319847107,
      0.7284609079360962,
      0.7316505312919617,
      0.757400631904602,
      0.7323691844940186,
      0.722832202911377,
      0.7382383346557617,
      0.7266919016838074,
      0.717745840549469,
      0.7190134525299072,
      0.7424867153167725,
      0.7206207513809204,
      0.709762454032898,
      0.7211761474609375,
      0.7241306304931641,
      0.6947789788246155,
      0.7053269147872925,
      0.6932565569877625,
      0.6788039207458496,
      0.6722294092178345,
      0.6854223012924194,
      0.6693544387817383,
      0.6298466920852661,
      0.6080999374389648,
      0.632426917552948,
      0.675299346446991,
      0.6841175556182861,
      0.694748044013977,
      0.7193904519081116,
      0.716482400894165,
      0.6982430815696716,
      0.7212421298027039,
      0.7321088314056396,
      0.7177011966705322,
      0.7067702412605286,
      0.7414091229438782,
      0.7329936623573303,
      0.7139227390289307,
      0.7305358052253723,
      0.7663053274154663,
      0.7311244010925293,
      0.7190195322036743,
      0.7625581622123718,
      0.7717308402061462,
      0.7280794978141785,
      0.7478115558624268,
      0.7878180742263794,
      0.7618899941444397,
      0.7348359823226929,
      0.7517390251159668,
      0.7712939977645874,
      0.7253422141075134,
      0.722466230392456,
      0.744636595249176,
      0.7164522409439087,
      0.6885604858398438,
      0.6654471158981323,
      0.6020817756652832,
      0.6010642051696777,
      0.675857663154602,
      0.7145369052886963,
      0.7123461365699768,
      0.690263032913208,
      0.7019462585449219,
      0.7580706477165222,
      0.7337043881416321,
      0.7048754096031189,
      0.7444985508918762,
      0.7793060541152954,
      0.7290045022964478,
      0.7377400398254395,
      0.7898226380348206,
      0.7608187794685364,
      0.7279394268989563,
      0.7564000487327576,
      0.7905694246292114,
      0.7375822067260742,
      0.7334734201431274,
      0.7890881299972534,
      0.772890567779541,
      0.7285124063491821,
      0.7559522986412048,
      0.7988327741622925,
      0.7447111010551453,
      0.7266044020652771,
      0.7792801856994629,
      0.7817198038101196,
      0.7231303453445435,
      0.7311093807220459,
      0.7660630941390991,
      0.8721100687980652,
      0.812374472618103,
      0.8538913726806641,
      0.9160271883010864,
      0.9683512449264526,
      0.9930316209793091,
      0.9977278709411621,
      0.9991015195846558,
      0.9992748498916626,
      0.9982151985168457,
      0.9988994598388672,
      0.9996029138565063,
      0.9997240304946899,
      0.9998644590377808,
      0.9998437166213989,
      0.9998207688331604,
      0.9998483657836914,
      0.9998912215232849,
      0.9999382495880127,
      0.99993497133255,
      0.9998741745948792,
      0.9996174573898315,
      0.999358057975769,
      0.9979760050773621,
      0.9976354241371155,
      0.9870282411575317,
      0.9750517010688782,
      0.9811307787895203,
      0.9732901453971863,
      0.9873663187026978,
      0.9830915927886963,
      0.975592851638794,
      0.9158967137336731,
      0.9335038065910339,
      0.868189811706543,
      0.8587017059326172,
      0.9109898805618286,
      0.9086616039276123,
      0.9430767297744751,
      0.9356211423873901,
      0.959041953086853,
      0.9347021579742432,
      0.9349477291107178,
      0.8741495013237,
      0.8213784098625183,
      0.9135500192642212,
      0.9317138195037842,
      0.9805707931518555,
      0.9837695956230164,
      0.9517176151275635,
      0.9568535089492798,
      0.9187176823616028,
      0.9079488515853882,
      0.9633432626724243,
      0.9795460104942322,
      0.9858115911483765,
      0.9678479433059692,
      0.9887589812278748,
      0.9793553948402405,
      0.9517152309417725,
      0.9771252274513245,
      0.9813722372055054,
      0.9969142079353333,
      0.9988183379173279,
      0.9993060827255249,
      0.9995437264442444,
      0.9998278617858887,
      0.9998959302902222,
      0.9997420310974121,
      0.9996525049209595,
      0.9995242357254028,
      0.9997975826263428,
      0.9996288418769836,
      0.9998199939727783,
      0.9998083114624023,
      0.9991641640663147,
      0.9990262985229492,
      0.9994835257530212,
      0.9985065460205078,
      0.9991545677185059,
      0.998742938041687,
      0.9996111989021301,
      0.9997220635414124,
      0.9999049305915833,
      0.9999247193336487,
      0.9999180436134338,
      0.9998813271522522,
      0.9998344779014587,
      0.9997226595878601,
      0.9989008903503418,
      0.9926337003707886,
      0.9970970749855042,
      0.9941918849945068,
      0.9684127569198608,
      0.9482135772705078,
      0.9655224084854126,
      0.9331130385398865,
      0.9520527124404907,
      0.8949323296546936,
      0.9090637564659119,
      0.8552775979042053,
      0.8692020773887634,
      0.8101398944854736,
      0.7992422580718994,
      0.8072001338005066,
      0.8392089605331421,
      0.8816449642181396,
      0.9329312443733215,
      0.9536874294281006,
      0.9882684350013733,
      0.9934953451156616,
      0.9985179901123047,
      0.9992818832397461,
      0.9996644854545593,
      0.9995052218437195
    ],
    [
      0.6984604001045227,
      0.7016894817352295,
      0.7412747144699097,
      0.771466851234436,
      0.7323346138000488,
      0.7265110611915588,
      0.7649468779563904,
      0.7586011290550232,
      0.7380256652832031,
      0.7423858046531677,
      0.7681664228439331,
      0.7424556016921997,
      0.7345573902130127,
      0.7508137822151184,
      0.7382226586341858,
      0.7267555594444275,
      0.7301173210144043,
      0.7550761699676514,
      0.7309909462928772,
      0.7192769646644592,
      0.7306169271469116,
      0.7349385619163513,
      0.703437328338623,
      0.7141944169998169,
      0.7028014063835144,
      0.6883025169372559,
      0.6818423271179199,
      0.6935884952545166,
      0.6795523166656494,
      0.6428884267807007,
      0.619377076625824,
      0.6476282477378845,
      0.6939713954925537,
      0.6993981599807739,
      0.7090632915496826,
      0.7329497337341309,
      0.7285422682762146,
      0.7083423137664795,
      0.7306810617446899,
      0.7406496405601501,
      0.7271896004676819,
      0.7154715657234192,
      0.7496518492698669,
      0.7398184537887573,
      0.7230160236358643,
      0.7397873401641846,
      0.772707462310791,
      0.7382369637489319,
      0.7276953458786011,
      0.7704891562461853,
      0.7792642712593079,
      0.7370067834854126,
      0.7585309743881226,
      0.7963683009147644,
      0.7710678577423096,
      0.7445098161697388,
      0.7629342079162598,
      0.7812530994415283,
      0.7354608178138733,
      0.7365766763687134,
      0.756930410861969,
      0.7281953692436218,
      0.7042064666748047,
      0.6873705983161926,
      0.6221293210983276,
      0.632282018661499,
      0.6941273212432861,
      0.7316558957099915,
      0.7300350069999695,
      0.7028862237930298,
      0.716905951499939,
      0.7679188847541809,
      0.7411767840385437,
      0.7150121927261353,
      0.7553942203521729,
      0.7864178419113159,
      0.7373289465904236,
      0.7480864524841309,
      0.7975184917449951,
      0.7678163051605225,
      0.7366051077842712,
      0.7665684819221497,
      0.7975913286209106,
      0.7456173896789551,
      0.7424843311309814,
      0.7967892289161682,
      0.7809807658195496,
      0.7375073432922363,
      0.7641586661338806,
      0.8044795393943787,
      0.7520593404769897,
      0.7351745367050171,
      0.7860101461410522,
      0.787774384021759,
      0.7322219610214233,
      0.7385923862457275,
      0.7748974561691284,
      0.8752813935279846,
      0.8173694014549255,
      0.8577704429626465,
      0.9202467203140259,
      0.9690055847167969,
      0.993986964225769,
      0.9980617165565491,
      0.9991902112960815,
      0.9993613362312317,
      0.9985569715499878,
      0.9990971088409424,
      0.9996682405471802,
      0.9997586607933044,
      0.9998782873153687,
      0.9998559951782227,
      0.9998331665992737,
      0.9998576045036316,
      0.9998973608016968,
      0.9999414086341858,
      0.9999392628669739,
      0.9998837113380432,
      0.9996486306190491,
      0.9994131922721863,
      0.9982279539108276,
      0.9979104995727539,
      0.9881875514984131,
      0.9758373498916626,
      0.9809373021125793,
      0.9721067547798157,
      0.9869893193244934,
      0.9826215505599976,
      0.9755678176879883,
      0.9173291921615601,
      0.9357512593269348,
      0.872960090637207,
      0.8641085624694824,
      0.914578914642334,
      0.9130340814590454,
      0.9462539553642273,
      0.9390335083007812,
      0.9617749452590942,
      0.9375360608100891,
      0.9395605325698853,
      0.8835165500640869,
      0.8339239358901978,
      0.9198668003082275,
      0.9365234375,
      0.9824927449226379,
      0.9853579998016357,
      0.9551876783370972,
      0.959638774394989,
      0.9227728843688965,
      0.9120383262634277,
      0.9654003381729126,
      0.9820966124534607,
      0.9880784153938293,
      0.9718078374862671,
      0.9912492036819458,
      0.9854492545127869,
      0.958500862121582,
      0.979543149471283,
      0.9853583574295044,
      0.9979428052902222,
      0.9991269111633301,
      0.9994788765907288,
      0.999638557434082,
      0.9998542666435242,
      0.9999122619628906,
      0.999790608882904,
      0.999708890914917,
      0.9996050596237183,
      0.9998199343681335,
      0.9996746182441711,
      0.9998316168785095,
      0.9998225569725037,
      0.999224066734314,
      0.9990893006324768,
      0.9994851350784302,
      0.9986060857772827,
      0.9992232322692871,
      0.9988716244697571,
      0.9996564388275146,
      0.9997502565383911,
      0.9999154210090637,
      0.9999342560768127,
      0.9999243021011353,
      0.9998891949653625,
      0.9998546242713928,
      0.9997657537460327,
      0.9990901947021484,
      0.9935559034347534,
      0.9976502656936646,
      0.9954640865325928,
      0.9723403453826904,
      0.952539324760437,
      0.9687893986701965,
      0.9350327253341675,
      0.9542281627655029,
      0.8996713161468506,
      0.9130799770355225,
      0.8615142703056335,
      0.8734877705574036,
      0.8166465759277344,
      0.8056108951568604,
      0.8137387633323669,
      0.8447678089141846,
      0.8863428831100464,
      0.936556339263916,
      0.9575321674346924,
      0.9903852343559265,
      0.9952607154846191,
      0.9988914132118225,
      0.9994354844093323,
      0.9997156858444214,
      0.9995568990707397
    ],
    [
      0.7236931324005127,
      0.7139065861701965,
      0.7531257271766663,
      0.7802808284759521,
      0.7418088316917419,
      0.7375500798225403,
      0.7749289274215698,
      0.7681581377983093,
      0.7484403848648071,
      0.7528614401817322,
      0.7779248356819153,
      0.7522850036621094,
      0.7457906603813171,
      0.7621142864227295,
      0.7489998936653137,
      0.7368442416191101,
      0.7410212755203247,
      0.7674620151519775,
      0.7413681149482727,
      0.7290222644805908,
      0.7399848103523254,
      0.7445201873779297,
      0.7120461463928223,
      0.7226587533950806,
      0.7123630046844482,
      0.6970815062522888,
      0.6909520030021667,
      0.7024734020233154,
      0.6891379952430725,
      0.6553243398666382,
      0.6285703182220459,
      0.6577394604682922,
      0.7077949643135071,
      0.7121095657348633,
      0.7210913300514221,
      0.7454930543899536,
      0.7373374700546265,
      0.7180610299110413,
      0.7407580614089966,
      0.7488222122192383,
      0.7370123267173767,
      0.7244277596473694,
      0.7585588693618774,
      0.7466683387756348,
      0.7327255606651306,
      0.7505121231079102,
      0.7801284790039062,
      0.746493935585022,
      0.7360399961471558,
      0.7784456014633179,
      0.7863996028900146,
      0.7457773685455322,
      0.7689218521118164,
      0.804672122001648,
      0.7787702083587646,
      0.7546902894973755,
      0.7737194895744324,
      0.78984534740448,
      0.7447539567947388,
      0.7506347894668579,
      0.7683226466178894,
      0.7403583526611328,
      0.7208680510520935,
      0.7079014778137207,
      0.6457114815711975,
      0.6645112037658691,
      0.7162867784500122,
      0.7497233748435974,
      0.7471520900726318,
      0.7158225178718567,
      0.7319198846817017,
      0.7782012224197388,
      0.7494367957115173,
      0.7252254486083984,
      0.7660514116287231,
      0.7936406135559082,
      0.7461174726486206,
      0.7583755254745483,
      0.8050055503845215,
      0.7749195098876953,
      0.7448345422744751,
      0.7758851051330566,
      0.8044134378433228,
      0.7540780305862427,
      0.7516640424728394,
      0.8039916753768921,
      0.7878912091255188,
      0.7463387846946716,
      0.7721884250640869,
      0.8118587732315063,
      0.7591423392295837,
      0.7427734136581421,
      0.792107105255127,
      0.793402910232544,
      0.7391811609268188,
      0.7455345392227173,
      0.779477596282959,
      0.8784642219543457,
      0.8219327926635742,
      0.8610423803329468,
      0.9229512214660645,
      0.9704321622848511,
      0.9946040511131287,
      0.998351514339447,
      0.9992741346359253,
      0.9994393587112427,
      0.9988114237785339,
      0.9992495179176331,
      0.9997161626815796,
      0.999785304069519,
      0.9998893737792969,
      0.9998660087585449,
      0.999845027923584,
      0.9998657703399658,
      0.9999023079872131,
      0.9999440312385559,
      0.9999427795410156,
      0.9998913407325745,
      0.9996777176856995,
      0.999467670917511,
      0.9984486699104309,
      0.9981478452682495,
      0.9891773462295532,
      0.9768712520599365,
      0.9811352491378784,
      0.9718108773231506,
      0.9870114326477051,
      0.982530951499939,
      0.9755649566650391,
      0.9183942675590515,
      0.9375326633453369,
      0.8769503235816956,
      0.8688175678253174,
      0.9168511033058167,
      0.9169996976852417,
      0.9494324922561646,
      0.9429259300231934,
      0.9647279381752014,
      0.942412793636322,
      0.9439653158187866,
      0.8920907974243164,
      0.8462340831756592,
      0.9262213110923767,
      0.941131055355072,
      0.9843411445617676,
      0.9867972731590271,
      0.9584607481956482,
      0.9621951580047607,
      0.9263346791267395,
      0.915573239326477,
      0.9672152996063232,
      0.9841393828392029,
      0.9887420535087585,
      0.9764147996902466,
      0.9936733245849609,
      0.9905979037284851,
      0.964961051940918,
      0.9827858209609985,
      0.9878539443016052,
      0.998439371585846,
      0.9993095993995667,
      0.9995870590209961,
      0.9996992349624634,
      0.9998723864555359,
      0.9999236464500427,
      0.9998239278793335,
      0.9997513890266418,
      0.9996684789657593,
      0.9998376965522766,
      0.9997172355651855,
      0.999843180179596,
      0.9998370409011841,
      0.9992912411689758,
      0.9991708993911743,
      0.9995200634002686,
      0.9987298846244812,
      0.9993084073066711,
      0.9990019202232361,
      0.9996986985206604,
      0.999775767326355,
      0.9999232292175293,
      0.9999412298202515,
      0.9999291300773621,
      0.9998952150344849,
      0.9998710751533508,
      0.9998019933700562,
      0.9992502927780151,
      0.9944899082183838,
      0.9981206655502319,
      0.9966979026794434,
      0.9773786067962646,
      0.9581210017204285,
      0.9722744822502136,
      0.9390338063240051,
      0.9572780728340149,
      0.9046860933303833,
      0.9164210557937622,
      0.8670632839202881,
      0.8768628239631653,
      0.8224840760231018,
      0.8117914199829102,
      0.820304274559021,
      0.850117027759552,
      0.890751838684082,
      0.9400803446769714,
      0.9616963863372803,
      0.9922692775726318,
      0.9965793490409851,
      0.9991672039031982,
      0.999538779258728,
      0.9997553825378418,
      0.9995994567871094
    ],
    [
      0.7375627756118774,
      0.7250310182571411,
      0.7645919322967529,
      0.7894039750099182,
      0.7524803280830383,
      0.7496892213821411,
      0.7842475175857544,
      0.7783072590827942,
      0.7594340443611145,
      0.764241635799408,
      0.7885808944702148,
      0.7635053396224976,
      0.7577719688415527,
      0.7739073634147644,
      0.7605266571044922,
      0.7483298182487488,
      0.7532970905303955,
      0.779559314250946,
      0.7518045902252197,
      0.7393249273300171,
      0.7493128776550293,
      0.7519285678863525,
      0.7206836938858032,
      0.7309160232543945,
      0.7222182154655457,
      0.7026785016059875,
      0.6977896690368652,
      0.7100922465324402,
      0.697058379650116,
      0.6649202108383179,
      0.6383364200592041,
      0.6701279282569885,
      0.7211975455284119,
      0.727121114730835,
      0.7367549538612366,
      0.7574750185012817,
      0.746211051940918,
      0.7289677262306213,
      0.7519505023956299,
      0.7578297257423401,
      0.7476978302001953,
      0.7343730330467224,
      0.7687459588050842,
      0.7548113465309143,
      0.7440551519393921,
      0.7625592350959778,
      0.7897212505340576,
      0.7569370865821838,
      0.748438835144043,
      0.7897030115127563,
      0.7945109605789185,
      0.7534489035606384,
      0.7815378308296204,
      0.8142848014831543,
      0.7898790836334229,
      0.7671776413917542,
      0.7858925461769104,
      0.7989236116409302,
      0.7569071650505066,
      0.7661342620849609,
      0.7817790508270264,
      0.755437970161438,
      0.7410333156585693,
      0.7355414032936096,
      0.6787319183349609,
      0.7077987194061279,
      0.7540719509124756,
      0.7759675979614258,
      0.7683719992637634,
      0.7320116758346558,
      0.7504613995552063,
      0.7910106182098389,
      0.7604743242263794,
      0.7381457090377808,
      0.7782919406890869,
      0.8019598722457886,
      0.7571438550949097,
      0.7693731188774109,
      0.8138030767440796,
      0.7823150157928467,
      0.754014790058136,
      0.7873691320419312,
      0.8121403455734253,
      0.7632972002029419,
      0.7627140879631042,
      0.8129995465278625,
      0.7939627170562744,
      0.7552405595779419,
      0.780771791934967,
      0.818030595779419,
      0.7672734260559082,
      0.751270055770874,
      0.798621416091919,
      0.7994107604026794,
      0.7466089725494385,
      0.7527865171432495,
      0.7848960757255554,
      0.8848885297775269,
      0.830673336982727,
      0.8655164837837219,
      0.9266260862350464,
      0.9728374481201172,
      0.9952656626701355,
      0.9986315369606018,
      0.9993636012077332,
      0.9995192885398865,
      0.9990132451057434,
      0.9993818998336792,
      0.999760091304779,
      0.9998107552528381,
      0.9999001026153564,
      0.9998729825019836,
      0.9998560547828674,
      0.999873161315918,
      0.9999069571495056,
      0.999946653842926,
      0.9999470114707947,
      0.9999005198478699,
      0.9997236132621765,
      0.9995271563529968,
      0.998663067817688,
      0.9983999729156494,
      0.9904338121414185,
      0.9786381125450134,
      0.9821615815162659,
      0.9740698337554932,
      0.9875694513320923,
      0.9825177192687988,
      0.9730667471885681,
      0.9186462163925171,
      0.9382433891296387,
      0.8788013458251953,
      0.8707700967788696,
      0.91887366771698,
      0.9202355146408081,
      0.9522953033447266,
      0.9475523233413696,
      0.9674597978591919,
      0.9466313719749451,
      0.9477732181549072,
      0.8998090028762817,
      0.8577867746353149,
      0.9319851398468018,
      0.9461780786514282,
      0.9858837127685547,
      0.9879934191703796,
      0.9614396095275879,
      0.9643112421035767,
      0.9292073845863342,
      0.9175931215286255,
      0.9679888486862183,
      0.9850209355354309,
      0.9904193878173828,
      0.9800623655319214,
      0.9954076409339905,
      0.9936289191246033,
      0.9689366817474365,
      0.985214114189148,
      0.9896098971366882,
      0.9987771511077881,
      0.9994550347328186,
      0.9996684789657593,
      0.9997467398643494,
      0.9998875260353088,
      0.9999332427978516,
      0.9998494386672974,
      0.9997844099998474,
      0.9997121095657349,
      0.9998520016670227,
      0.9997478723526001,
      0.9998524188995361,
      0.9998513460159302,
      0.9993475675582886,
      0.9992395043373108,
      0.999571681022644,
      0.998859167098999,
      0.9994072318077087,
      0.9991177916526794,
      0.9997377991676331,
      0.9997951984405518,
      0.999930202960968,
      0.9999477863311768,
      0.9999334812164307,
      0.9999008178710938,
      0.9998863935470581,
      0.9998329877853394,
      0.9993962645530701,
      0.9952853322029114,
      0.9984992146492004,
      0.9976375102996826,
      0.9806032776832581,
      0.9620286822319031,
      0.9746522903442383,
      0.9419479370117188,
      0.9598069190979004,
      0.9085285067558289,
      0.9176597595214844,
      0.8706628680229187,
      0.879362940788269,
      0.8273330926895142,
      0.817699670791626,
      0.8271562457084656,
      0.8563894033432007,
      0.8953935503959656,
      0.9433268904685974,
      0.9648631811141968,
      0.9937939047813416,
      0.9973689317703247,
      0.9993715286254883,
      0.9996259212493896,
      0.9997900724411011,
      0.9996379017829895
    ],
    [
      0.7454099655151367,
      0.733063280582428,
      0.7723789811134338,
      0.7966756820678711,
      0.7627176642417908,
      0.7603026628494263,
      0.7917241454124451,
      0.7881378531455994,
      0.7697983384132385,
      0.775081992149353,
      0.7985652685165405,
      0.7750992774963379,
      0.7687009572982788,
      0.784344494342804,
      0.772757887840271,
      0.7599084377288818,
      0.7647407054901123,
      0.7909626960754395,
      0.7616047859191895,
      0.7497972846031189,
      0.7587699890136719,
      0.7584100961685181,
      0.7287859320640564,
      0.7393752932548523,
      0.7324275374412537,
      0.7077312469482422,
      0.7040702104568481,
      0.7176098227500916,
      0.7061915397644043,
      0.6734256148338318,
      0.6479483246803284,
      0.6845860481262207,
      0.735521674156189,
      0.7441619634628296,
      0.7486093640327454,
      0.7692241072654724,
      0.7553003430366516,
      0.7399473786354065,
      0.7619919776916504,
      0.7670321464538574,
      0.7582670450210571,
      0.7428146600723267,
      0.7770248651504517,
      0.762191653251648,
      0.7541898488998413,
      0.7712731957435608,
      0.7980635166168213,
      0.7672075033187866,
      0.7599599957466125,
      0.7992075681686401,
      0.8030394315719604,
      0.7616369128227234,
      0.7923219203948975,
      0.8229168653488159,
      0.8006861805915833,
      0.7784090042114258,
      0.7961853742599487,
      0.8067117929458618,
      0.7678565382957458,
      0.7784653306007385,
      0.7922424077987671,
      0.7673046588897705,
      0.7555586695671082,
      0.7565361261367798,
      0.70163893699646,
      0.7331503629684448,
      0.7777836322784424,
      0.7929911613464355,
      0.781925618648529,
      0.7433633208274841,
      0.7645848989486694,
      0.8017431497573853,
      0.7711365222930908,
      0.7488422393798828,
      0.7878055572509766,
      0.8093684911727905,
      0.7666288018226624,
      0.7780669927597046,
      0.8208011984825134,
      0.7894850969314575,
      0.761652946472168,
      0.7960262894630432,
      0.8191250562667847,
      0.7713325619697571,
      0.7707391977310181,
      0.8187827467918396,
      0.7999282479286194,
      0.7611761093139648,
      0.7859223484992981,
      0.8228421211242676,
      0.7741762399673462,
      0.7586758136749268,
      0.8030624389648438,
      0.8048757314682007,
      0.7531800270080566,
      0.7589513659477234,
      0.7898907661437988,
      0.8894120454788208,
      0.8375674486160278,
      0.8694900274276733,
      0.9295151829719543,
      0.9747369289398193,
      0.9958139061927795,
      0.9988998770713806,
      0.9994391202926636,
      0.9995827078819275,
      0.9991864562034607,
      0.999483048915863,
      0.9997925162315369,
      0.9998283386230469,
      0.9999076128005981,
      0.9998795390129089,
      0.9998638033866882,
      0.9998783469200134,
      0.9999100565910339,
      0.9999486207962036,
      0.999949038028717,
      0.9999033212661743,
      0.9997515678405762,
      0.9995733499526978,
      0.9988362193107605,
      0.998600959777832,
      0.9914279580116272,
      0.9803987741470337,
      0.9829656481742859,
      0.9736862182617188,
      0.9877193570137024,
      0.9824098348617554,
      0.973562479019165,
      0.9198938012123108,
      0.939670205116272,
      0.8817204236984253,
      0.874273419380188,
      0.9213316440582275,
      0.9225729703903198,
      0.9528501629829407,
      0.9511725902557373,
      0.9698705673217773,
      0.952285885810852,
      0.9512448310852051,
      0.9062941074371338,
      0.8672714829444885,
      0.9370033740997314,
      0.9510900974273682,
      0.9872064590454102,
      0.9884637594223022,
      0.9642118811607361,
      0.9666624665260315,
      0.9322882294654846,
      0.9199674129486084,
      0.9695026874542236,
      0.9867669343948364,
      0.9918206334114075,
      0.9828193783760071,
      0.996407151222229,
      0.9951530694961548,
      0.9730652570724487,
      0.9869768619537354,
      0.9910051226615906,
      0.9990149140357971,
      0.9995517134666443,
      0.9997289776802063,
      0.9997820854187012,
      0.9998994469642639,
      0.9999409317970276,
      0.9998711347579956,
      0.99981689453125,
      0.9997500777244568,
      0.9998619556427002,
      0.9997762441635132,
      0.9998621940612793,
      0.9998618364334106,
      0.9994271993637085,
      0.9993138909339905,
      0.9996094107627869,
      0.9990129470825195,
      0.9994960427284241,
      0.999215304851532,
      0.999768853187561,
      0.9998218417167664,
      0.9999350905418396,
      0.9999524354934692,
      0.9999366402626038,
      0.9999048709869385,
      0.9998975992202759,
      0.9998557567596436,
      0.9994918704032898,
      0.996282160282135,
      0.998832106590271,
      0.9981226325035095,
      0.9826862215995789,
      0.9652700424194336,
      0.9770026206970215,
      0.9451237320899963,
      0.9622305631637573,
      0.912706732749939,
      0.920423150062561,
      0.8744576573371887,
      0.8821845054626465,
      0.8318919539451599,
      0.8231934309005737,
      0.8338577747344971,
      0.8625914454460144,
      0.9006983041763306,
      0.9488292336463928,
      0.9664342999458313,
      0.9950222969055176,
      0.9980192184448242,
      0.9995042085647583,
      0.9996827840805054,
      0.9998140335083008,
      0.9996629953384399
    ],
    [
      0.7573419809341431,
      0.7437140941619873,
      0.7824313640594482,
      0.8043584823608398,
      0.7736769914627075,
      0.7721567749977112,
      0.7997454404830933,
      0.7977750301361084,
      0.7797134518623352,
      0.7854426503181458,
      0.8069717884063721,
      0.7860116362571716,
      0.7792950868606567,
      0.7940667271614075,
      0.7852602005004883,
      0.7721813321113586,
      0.7761401534080505,
      0.8024334907531738,
      0.7712563276290894,
      0.760378897190094,
      0.7691391706466675,
      0.7655324935913086,
      0.7393813729286194,
      0.7489477396011353,
      0.7443615198135376,
      0.7157962322235107,
      0.71295565366745,
      0.7292299866676331,
      0.717393159866333,
      0.6832517981529236,
      0.6615307331085205,
      0.7015346884727478,
      0.7508653402328491,
      0.762422502040863,
      0.7641299962997437,
      0.7828657627105713,
      0.7671245336532593,
      0.7551253437995911,
      0.7764726281166077,
      0.7785029411315918,
      0.7716038227081299,
      0.7573302984237671,
      0.7893794775009155,
      0.7736498117446899,
      0.7685990929603577,
      0.7849598526954651,
      0.8088093400001526,
      0.7803988456726074,
      0.7732294797897339,
      0.8117956519126892,
      0.8119989037513733,
      0.7733036875724792,
      0.8039779663085938,
      0.8323545455932617,
      0.811822235584259,
      0.7900177240371704,
      0.8080799579620361,
      0.8144270777702332,
      0.7798210978507996,
      0.793883204460144,
      0.8045271039009094,
      0.7826647162437439,
      0.7743186950683594,
      0.7840261459350586,
      0.7364510297775269,
      0.7653830647468567,
      0.8057355880737305,
      0.8135484457015991,
      0.7944856882095337,
      0.7578241229057312,
      0.7803524732589722,
      0.8114398717880249,
      0.7799743413925171,
      0.7593621015548706,
      0.7976104021072388,
      0.8183771371841431,
      0.7755006551742554,
      0.7875545024871826,
      0.8280028700828552,
      0.7959913015365601,
      0.7702978849411011,
      0.808229923248291,
      0.8267726898193359,
      0.7812224626541138,
      0.7825518846511841,
      0.8291034698486328,
      0.808911919593811,
      0.7709217071533203,
      0.7969382405281067,
      0.829816460609436,
      0.7837513089179993,
      0.7696126103401184,
      0.8124012351036072,
      0.812201738357544,
      0.764138400554657,
      0.7683337330818176,
      0.7963638305664062,
      0.8937134742736816,
      0.8446459174156189,
      0.8744572401046753,
      0.9324337244033813,
      0.9759221076965332,
      0.9962659478187561,
      0.9990752935409546,
      0.9995067119598389,
      0.9996368885040283,
      0.9993201494216919,
      0.9995613098144531,
      0.9998200535774231,
      0.9998431205749512,
      0.99991375207901,
      0.9998837113380432,
      0.9998695254325867,
      0.9998812079429626,
      0.9999116063117981,
      0.9999496340751648,
      0.9999516606330872,
      0.9999109506607056,
      0.9997957944869995,
      0.9996300339698792,
      0.9989928007125854,
      0.998785138130188,
      0.9925208687782288,
      0.9820764660835266,
      0.9840611815452576,
      0.9743618965148926,
      0.9878052473068237,
      0.9823532104492188,
      0.9721635580062866,
      0.9212846159934998,
      0.94124436378479,
      0.8833466172218323,
      0.8772849440574646,
      0.9239610433578491,
      0.9260574579238892,
      0.9555904865264893,
      0.9545080065727234,
      0.9720997214317322,
      0.9552926421165466,
      0.9543492794036865,
      0.9117509722709656,
      0.8761902451515198,
      0.9410838484764099,
      0.9554996490478516,
      0.9883459806442261,
      0.9882197380065918,
      0.9655383825302124,
      0.9692175388336182,
      0.9341762065887451,
      0.9225877523422241,
      0.9713625311851501,
      0.9886146187782288,
      0.9932148456573486,
      0.9841291904449463,
      0.9972980618476868,
      0.9963780045509338,
      0.9759774208068848,
      0.9886773824691772,
      0.9921116232872009,
      0.999186635017395,
      0.999621570110321,
      0.9997742772102356,
      0.9998101592063904,
      0.9999094605445862,
      0.999947190284729,
      0.9998898506164551,
      0.9998394846916199,
      0.999779462814331,
      0.9998723268508911,
      0.999801516532898,
      0.9998713731765747,
      0.9998741149902344,
      0.9994998574256897,
      0.999393880367279,
      0.9996493458747864,
      0.9991799592971802,
      0.9995719790458679,
      0.9993062615394592,
      0.9997989535331726,
      0.9998484253883362,
      0.9999403953552246,
      0.9999566078186035,
      0.9999390244483948,
      0.9999073147773743,
      0.999907374382019,
      0.9998771548271179,
      0.999599814414978,
      0.9972826242446899,
      0.999157190322876,
      0.9986363649368286,
      0.985146164894104,
      0.9685550332069397,
      0.9789630174636841,
      0.9494756460189819,
      0.9644964337348938,
      0.9162170886993408,
      0.9231483936309814,
      0.877782940864563,
      0.8855569958686829,
      0.8378519415855408,
      0.830325722694397,
      0.842542290687561,
      0.869377076625824,
      0.9068388938903809,
      0.9528127908706665,
      0.9688048958778381,
      0.9959140419960022,
      0.9984934329986572,
      0.9996128678321838,
      0.9997332096099854,
      0.999835729598999,
      0.9996851682662964
    ],
    [
      0.7696950435638428,
      0.7539792656898499,
      0.7925196290016174,
      0.81269371509552,
      0.7842536568641663,
      0.7838664650917053,
      0.8079919815063477,
      0.8085461854934692,
      0.790642499923706,
      0.7956310510635376,
      0.8152629137039185,
      0.7978949546813965,
      0.7913287878036499,
      0.8048170804977417,
      0.7991840839385986,
      0.7856932878494263,
      0.7890098690986633,
      0.8136565685272217,
      0.7830715775489807,
      0.7719448804855347,
      0.7812002301216125,
      0.7733718156814575,
      0.7521272897720337,
      0.7603638768196106,
      0.7596190571784973,
      0.7261697053909302,
      0.725304901599884,
      0.7444804906845093,
      0.7311517000198364,
      0.6954870820045471,
      0.6769095659255981,
      0.7210322618484497,
      0.7665446996688843,
      0.7793448567390442,
      0.7815025448799133,
      0.797353982925415,
      0.779574990272522,
      0.7718796730041504,
      0.7926151752471924,
      0.7905495762825012,
      0.7850168347358704,
      0.7735023498535156,
      0.8029755353927612,
      0.78654545545578,
      0.7830352783203125,
      0.7991426587104797,
      0.8201245665550232,
      0.7945497035980225,
      0.7872848510742188,
      0.8243745565414429,
      0.82277512550354,
      0.7868722677230835,
      0.8142185807228088,
      0.8411005139350891,
      0.8225467801094055,
      0.801292359828949,
      0.8183352947235107,
      0.8228499889373779,
      0.7918524742126465,
      0.8064653873443604,
      0.815233588218689,
      0.7990744113922119,
      0.792232096195221,
      0.8019679188728333,
      0.7719430923461914,
      0.7934501767158508,
      0.8271180391311646,
      0.8290925621986389,
      0.8066835403442383,
      0.7706729769706726,
      0.7911131381988525,
      0.8160486221313477,
      0.7848578691482544,
      0.7674069404602051,
      0.8032217025756836,
      0.8224657773971558,
      0.7811968922615051,
      0.7943065166473389,
      0.8333433866500854,
      0.8023988604545593,
      0.7781663537025452,
      0.8185080289840698,
      0.8338220715522766,
      0.7904847860336304,
      0.7949578762054443,
      0.8385608196258545,
      0.8164612054824829,
      0.7831075191497803,
      0.8121917247772217,
      0.8399884700775146,
      0.7971102595329285,
      0.7852352857589722,
      0.8252615928649902,
      0.8219500780105591,
      0.7789243459701538,
      0.7819274663925171,
      0.8066726326942444,
      0.899874746799469,
      0.8544644117355347,
      0.8819646239280701,
      0.9368311166763306,
      0.9781050086021423,
      0.9968656897544861,
      0.9992585182189941,
      0.999579668045044,
      0.9996925592422485,
      0.9994493126869202,
      0.9996359944343567,
      0.9998458027839661,
      0.9998568892478943,
      0.9999197721481323,
      0.9998876452445984,
      0.9998746514320374,
      0.9998838901519775,
      0.9999132752418518,
      0.9999510645866394,
      0.9999542832374573,
      0.9999179244041443,
      0.9998236894607544,
      0.9996965527534485,
      0.9991629123687744,
      0.998980700969696,
      0.9930378198623657,
      0.9850022792816162,
      0.9862285852432251,
      0.9778429865837097,
      0.9893152713775635,
      0.9835658073425293,
      0.9736161231994629,
      0.9228079319000244,
      0.941860556602478,
      0.8865543007850647,
      0.8811944723129272,
      0.925643265247345,
      0.929786205291748,
      0.9587198495864868,
      0.9572958946228027,
      0.9745500087738037,
      0.9605844020843506,
      0.9585010409355164,
      0.9175853729248047,
      0.884768009185791,
      0.9453226327896118,
      0.9593667387962341,
      0.9895150065422058,
      0.9895424246788025,
      0.9685800671577454,
      0.9716338515281677,
      0.9379845857620239,
      0.9255017042160034,
      0.9731559157371521,
      0.9901847839355469,
      0.9942819476127625,
      0.9862361550331116,
      0.9978621602058411,
      0.9971591830253601,
      0.977526068687439,
      0.9899279475212097,
      0.9930500388145447,
      0.9993346929550171,
      0.9996910691261292,
      0.9998142719268799,
      0.9998338222503662,
      0.9999184012413025,
      0.9999527335166931,
      0.9999049305915833,
      0.9998587369918823,
      0.9998102784156799,
      0.9998826384544373,
      0.9998283982276917,
      0.9998814463615417,
      0.9998893141746521,
      0.9995832443237305,
      0.9994834661483765,
      0.9996972680091858,
      0.9993547201156616,
      0.9996554255485535,
      0.9994058012962341,
      0.9998310804367065,
      0.9998741745948792,
      0.9999462366104126,
      0.9999606609344482,
      0.999941885471344,
      0.9999106526374817,
      0.9999170899391174,
      0.9998960494995117,
      0.9996812343597412,
      0.9980772733688354,
      0.999405562877655,
      0.99900883436203,
      0.9872007369995117,
      0.9718630909919739,
      0.9809760451316833,
      0.9523876309394836,
      0.9669476747512817,
      0.9210385084152222,
      0.9270092844963074,
      0.882757842540741,
      0.889915406703949,
      0.8445582389831543,
      0.8395317792892456,
      0.8526145219802856,
      0.8781894445419312,
      0.9127646684646606,
      0.9558771252632141,
      0.9715813398361206,
      0.9967243075370789,
      0.9988731145858765,
      0.9997016191482544,
      0.9997768998146057,
      0.999854564666748,
      0.9997040629386902
    ],
    [
      0.7809828519821167,
      0.7641591429710388,
      0.8009854555130005,
      0.8205068707466125,
      0.7952067852020264,
      0.7937700152397156,
      0.8151220679283142,
      0.8182245492935181,
      0.7994039058685303,
      0.8030771613121033,
      0.8235068917274475,
      0.8063873052597046,
      0.8004477024078369,
      0.8131272792816162,
      0.8105406761169434,
      0.7955226898193359,
      0.7987563014030457,
      0.8237321376800537,
      0.792252779006958,
      0.7813524007797241,
      0.7918884754180908,
      0.7836810946464539,
      0.7610059976577759,
      0.7706986665725708,
      0.7719550132751465,
      0.7355307936668396,
      0.7369055151939392,
      0.759431779384613,
      0.7435663938522339,
      0.7082162499427795,
      0.6940081119537354,
      0.7412419319152832,
      0.7823809385299683,
      0.7957870364189148,
      0.801003098487854,
      0.8131377100944519,
      0.7934479117393494,
      0.7897853851318359,
      0.8099614977836609,
      0.8040860891342163,
      0.7992541790008545,
      0.7905586957931519,
      0.8177467584609985,
      0.8011342287063599,
      0.7971018552780151,
      0.8124236464500427,
      0.8305673003196716,
      0.8071377873420715,
      0.7989346981048584,
      0.8349292874336243,
      0.8318015336990356,
      0.7979837656021118,
      0.8213267922401428,
      0.8487997055053711,
      0.8306189775466919,
      0.8103567361831665,
      0.8262560367584229,
      0.8303251266479492,
      0.8032996654510498,
      0.8161669373512268,
      0.8254711627960205,
      0.8148951530456543,
      0.807256281375885,
      0.8167961835861206,
      0.8082870841026306,
      0.8165535926818848,
      0.8428210616111755,
      0.839124858379364,
      0.8123236298561096,
      0.7814581394195557,
      0.7969297766685486,
      0.8166334629058838,
      0.7877767086029053,
      0.7730227708816528,
      0.8056787252426147,
      0.8225240707397461,
      0.7825806140899658,
      0.7986307740211487,
      0.8361236453056335,
      0.8064254522323608,
      0.783810019493103,
      0.8260555267333984,
      0.839803159236908,
      0.7987415194511414,
      0.8070661425590515,
      0.848792552947998,
      0.8253523707389832,
      0.7958341240882874,
      0.8298527002334595,
      0.8517202734947205,
      0.8113354444503784,
      0.8042746782302856,
      0.840468168258667,
      0.8340022563934326,
      0.7969617247581482,
      0.7989259362220764,
      0.8187464475631714,
      0.9063041806221008,
      0.8647792935371399,
      0.8897131085395813,
      0.9427377581596375,
      0.9829100966453552,
      0.9975278973579407,
      0.9994180798530579,
      0.9996429085731506,
      0.999741792678833,
      0.9995582103729248,
      0.9996976852416992,
      0.9998669624328613,
      0.9998682141304016,
      0.9999246597290039,
      0.9998891949653625,
      0.9998786449432373,
      0.9998863935470581,
      0.9999145865440369,
      0.9999522566795349,
      0.9999566078186035,
      0.9999244213104248,
      0.9998515248298645,
      0.9997548460960388,
      0.9993211627006531,
      0.99919193983078,
      0.9943801760673523,
      0.9876917004585266,
      0.988446056842804,
      0.9819136261940002,
      0.991209864616394,
      0.9851635098457336,
      0.9756991863250732,
      0.9259790182113647,
      0.9449747800827026,
      0.8912911415100098,
      0.8855095505714417,
      0.9294214248657227,
      0.9321426153182983,
      0.9617826342582703,
      0.9608039259910583,
      0.9766516089439392,
      0.9634593725204468,
      0.9615139961242676,
      0.9223446846008301,
      0.8923163414001465,
      0.9495165348052979,
      0.9626336097717285,
      0.9904951453208923,
      0.9906026721000671,
      0.9709509611129761,
      0.973631739616394,
      0.9414109587669373,
      0.9287974238395691,
      0.9749264717102051,
      0.9903906583786011,
      0.9951035976409912,
      0.9882439374923706,
      0.9982724189758301,
      0.9976805448532104,
      0.9795248508453369,
      0.990919828414917,
      0.993751585483551,
      0.9994297623634338,
      0.9997326731681824,
      0.9998427629470825,
      0.9998518824577332,
      0.9999254941940308,
      0.9999571442604065,
      0.9999165534973145,
      0.9998782873153687,
      0.999833881855011,
      0.9998989701271057,
      0.9998500943183899,
      0.9998915791511536,
      0.9999027848243713,
      0.9996536374092102,
      0.999567985534668,
      0.9997442960739136,
      0.9995110034942627,
      0.9997290968894958,
      0.9994984865188599,
      0.9998592734336853,
      0.9998936057090759,
      0.9999510645866394,
      0.9999639987945557,
      0.9999443888664246,
      0.9999135732650757,
      0.9999253749847412,
      0.9999116063117981,
      0.99974524974823,
      0.998766303062439,
      0.9995779395103455,
      0.9992840886116028,
      0.9889689087867737,
      0.974999725818634,
      0.9830071330070496,
      0.9554819464683533,
      0.9692915678024292,
      0.9262104630470276,
      0.9319786429405212,
      0.8892015218734741,
      0.8950952291488647,
      0.8526741862297058,
      0.8488966226577759,
      0.8623695373535156,
      0.8861290812492371,
      0.9188559055328369,
      0.9602410793304443,
      0.9752686619758606,
      0.997529923915863,
      0.9991743564605713,
      0.9997685551643372,
      0.9998103380203247,
      0.9998703002929688,
      0.9997192025184631
    ],
    [
      0.7898612022399902,
      0.7728188037872314,
      0.8090381622314453,
      0.8274927139282227,
      0.8036506175994873,
      0.8019102215766907,
      0.8211487531661987,
      0.8254014253616333,
      0.8063832521438599,
      0.8099148273468018,
      0.8303394317626953,
      0.8130900859832764,
      0.8070826530456543,
      0.8202922344207764,
      0.8197750449180603,
      0.8031008243560791,
      0.8071200251579285,
      0.832251250743866,
      0.8002119660377502,
      0.7894498705863953,
      0.8016788363456726,
      0.7920901775360107,
      0.7702035903930664,
      0.7796120643615723,
      0.7815743684768677,
      0.7430530786514282,
      0.7464656233787537,
      0.7698736190795898,
      0.7528067827224731,
      0.7195419073104858,
      0.7082650661468506,
      0.7623569965362549,
      0.7954024076461792,
      0.8086162805557251,
      0.8150814771652222,
      0.8250542879104614,
      0.8053221702575684,
      0.8026461601257324,
      0.8218297958374023,
      0.8153107166290283,
      0.8102537989616394,
      0.8016243577003479,
      0.8278806209564209,
      0.8133763074874878,
      0.807133674621582,
      0.8209366798400879,
      0.838712751865387,
      0.8176987171173096,
      0.8079681396484375,
      0.8417603969573975,
      0.8386783599853516,
      0.8065508604049683,
      0.8258278965950012,
      0.8537800908088684,
      0.8374603986740112,
      0.8171256184577942,
      0.8316502571105957,
      0.8379762172698975,
      0.813672661781311,
      0.8244795203208923,
      0.8346767425537109,
      0.8282681703567505,
      0.8175002336502075,
      0.825067937374115,
      0.8309468030929565,
      0.8307859897613525,
      0.8540101051330566,
      0.8449443578720093,
      0.8172367811203003,
      0.7897367477416992,
      0.8002439737319946,
      0.8172897100448608,
      0.7899556159973145,
      0.7764545679092407,
      0.8074391484260559,
      0.8224852681159973,
      0.7832874059677124,
      0.8004999160766602,
      0.8379780054092407,
      0.8094194531440735,
      0.7870782613754272,
      0.8301112651824951,
      0.844192624092102,
      0.8043169379234314,
      0.8138035535812378,
      0.8552803993225098,
      0.8321147561073303,
      0.8037655353546143,
      0.8405523300170898,
      0.8602683544158936,
      0.8222660422325134,
      0.8186922073364258,
      0.8526151180267334,
      0.844528079032898,
      0.8108760714530945,
      0.8127094507217407,
      0.8295099139213562,
      0.9098155498504639,
      0.873843789100647,
      0.8972492814064026,
      0.9479458332061768,
      0.985088050365448,
      0.9980199337005615,
      0.9995368123054504,
      0.9996933937072754,
      0.9997793436050415,
      0.9996355772018433,
      0.9997413158416748,
      0.9998819828033447,
      0.9998769760131836,
      0.9999284148216248,
      0.9998943209648132,
      0.9998810291290283,
      0.9998876452445984,
      0.9999151825904846,
      0.999951183795929,
      0.9999585151672363,
      0.9999299645423889,
      0.9998739957809448,
      0.9998000264167786,
      0.9994873404502869,
      0.9993771910667419,
      0.9954200387001038,
      0.9896119236946106,
      0.9903879165649414,
      0.9851990938186646,
      0.9926596879959106,
      0.9868710041046143,
      0.9779358506202698,
      0.9272135496139526,
      0.9476786851882935,
      0.8957067131996155,
      0.890295684337616,
      0.9319946765899658,
      0.9350283145904541,
      0.9646694660186768,
      0.96382737159729,
      0.9785910844802856,
      0.965897798538208,
      0.9640775918960571,
      0.9263768196105957,
      0.8991128206253052,
      0.9529914855957031,
      0.9651960730552673,
      0.9912338852882385,
      0.9913054704666138,
      0.9725949764251709,
      0.9744436144828796,
      0.945052444934845,
      0.9320065975189209,
      0.9762479066848755,
      0.9904678463935852,
      0.9942219257354736,
      0.9888306856155396,
      0.9984675645828247,
      0.9979822635650635,
      0.9810201525688171,
      0.9916090965270996,
      0.9942688345909119,
      0.9994964003562927,
      0.999771237373352,
      0.9998630881309509,
      0.9998651742935181,
      0.9999308586120605,
      0.999960720539093,
      0.9999254941940308,
      0.999888002872467,
      0.9998474717140198,
      0.9999017715454102,
      0.9998647570610046,
      0.9998996257781982,
      0.9999125599861145,
      0.9997043013572693,
      0.999632716178894,
      0.9997776746749878,
      0.9996159076690674,
      0.9997823238372803,
      0.9995742440223694,
      0.9998818039894104,
      0.999908447265625,
      0.9999551177024841,
      0.9999666213989258,
      0.9999462962150574,
      0.9999153017997742,
      0.9999308586120605,
      0.9999209642410278,
      0.9997820258140564,
      0.9990780353546143,
      0.9996588826179504,
      0.9994258880615234,
      0.9901130199432373,
      0.9773193001747131,
      0.9845291376113892,
      0.9584073424339294,
      0.9726423621177673,
      0.9308971762657166,
      0.9364914894104004,
      0.895448625087738,
      0.8999342918395996,
      0.8604720234870911,
      0.8575654029846191,
      0.8716254830360413,
      0.8941261172294617,
      0.9244211912155151,
      0.9641156196594238,
      0.9781537652015686,
      0.998056173324585,
      0.9993100166320801,
      0.9998089075088501,
      0.9998327493667603,
      0.9998804330825806,
      0.9997293949127197
    ],
    [
      0.7977349162101746,
      0.7830289006233215,
      0.8160926103591919,
      0.834980845451355,
      0.8141186237335205,
      0.8112396001815796,
      0.8282566070556641,
      0.8344345092773438,
      0.8166223764419556,
      0.8187428116798401,
      0.8387848138809204,
      0.8228963613510132,
      0.815796971321106,
      0.8292478919029236,
      0.8305108547210693,
      0.8128798604011536,
      0.816182017326355,
      0.8407481908798218,
      0.8098108768463135,
      0.7987495064735413,
      0.8126243352890015,
      0.8009117245674133,
      0.7806261777877808,
      0.7894214987754822,
      0.7924320697784424,
      0.7526026964187622,
      0.756355881690979,
      0.7805928587913513,
      0.7633304595947266,
      0.7328606247901917,
      0.7208713889122009,
      0.7806171774864197,
      0.8040587306022644,
      0.8187722563743591,
      0.8254932165145874,
      0.8343954086303711,
      0.8142184019088745,
      0.8121559023857117,
      0.8303983211517334,
      0.8245501518249512,
      0.8190494775772095,
      0.8104259371757507,
      0.8362188339233398,
      0.8252484798431396,
      0.8170299530029297,
      0.8290622234344482,
      0.8471307158470154,
      0.8292790055274963,
      0.8187451958656311,
      0.8500451445579529,
      0.8483744263648987,
      0.8182079792022705,
      0.8338325619697571,
      0.861478865146637,
      0.8489387035369873,
      0.8269014358520508,
      0.8396955728530884,
      0.8468937873840332,
      0.8251686692237854,
      0.8340387344360352,
      0.8432995676994324,
      0.8396540880203247,
      0.8273508548736572,
      0.8331639766693115,
      0.8427389860153198,
      0.8424960374832153,
      0.8647428154945374,
      0.8518378734588623,
      0.8237504959106445,
      0.7990207076072693,
      0.8046236038208008,
      0.819098949432373,
      0.7960047125816345,
      0.7822413444519043,
      0.8113477230072021,
      0.8242116570472717,
      0.7869487404823303,
      0.8048444390296936,
      0.8412796258926392,
      0.8140259981155396,
      0.7916820049285889,
      0.8349553346633911,
      0.8483750224113464,
      0.8089847564697266,
      0.8197792768478394,
      0.8604825735092163,
      0.837166428565979,
      0.8095716238021851,
      0.8484091758728027,
      0.8660680651664734,
      0.829697847366333,
      0.8283295035362244,
      0.8605109453201294,
      0.8514292240142822,
      0.8197677135467529,
      0.8222119212150574,
      0.8366913199424744,
      0.9147926568984985,
      0.8822494745254517,
      0.9045912027359009,
      0.9527513384819031,
      0.9869617223739624,
      0.998407781124115,
      0.9996010661125183,
      0.9997367262840271,
      0.9998103380203247,
      0.9997063875198364,
      0.9997768998146057,
      0.9998946785926819,
      0.9998835921287537,
      0.9999310374259949,
      0.9998947381973267,
      0.9998821020126343,
      0.9998877048492432,
      0.999915361404419,
      0.9999523162841797,
      0.9999602437019348,
      0.999934732913971,
      0.9998925924301147,
      0.9998359680175781,
      0.9996113777160645,
      0.9995086789131165,
      0.9960034489631653,
      0.9891917705535889,
      0.9915804266929626,
      0.9875161647796631,
      0.9935794472694397,
      0.9881391525268555,
      0.9801073670387268,
      0.930679440498352,
      0.9504858255386353,
      0.9002410173416138,
      0.8951860666275024,
      0.9355227947235107,
      0.9389655590057373,
      0.9680334329605103,
      0.9664589762687683,
      0.9804607629776001,
      0.9682841897010803,
      0.9664976596832275,
      0.9309943318367004,
      0.9060986638069153,
      0.9563829302787781,
      0.9674956798553467,
      0.99192214012146,
      0.9921892881393433,
      0.9740571975708008,
      0.9758763909339905,
      0.9492904543876648,
      0.9343832731246948,
      0.9759352803230286,
      0.9915211200714111,
      0.9949307441711426,
      0.9901068806648254,
      0.998684287071228,
      0.9982271194458008,
      0.9825340509414673,
      0.9922851324081421,
      0.9947371482849121,
      0.9995434284210205,
      0.9997926354408264,
      0.9998780488967896,
      0.9998754262924194,
      0.9999350905418396,
      0.9999634027481079,
      0.9999327063560486,
      0.9998992681503296,
      0.9998641610145569,
      0.9999101758003235,
      0.9998782873153687,
      0.9999052286148071,
      0.9999198317527771,
      0.9997416734695435,
      0.9996815919876099,
      0.99980229139328,
      0.9996873140335083,
      0.9998217225074768,
      0.9996405243873596,
      0.9998992681503296,
      0.9999182820320129,
      0.9999582171440125,
      0.9999683499336243,
      0.9999476075172424,
      0.9999165534973145,
      0.9999354481697083,
      0.9999291300773621,
      0.9998151063919067,
      0.9993329644203186,
      0.9997324347496033,
      0.9995467662811279,
      0.9913105964660645,
      0.9805373549461365,
      0.9859193563461304,
      0.9618592262268066,
      0.9751055836677551,
      0.935784637928009,
      0.9416460990905762,
      0.9019351601600647,
      0.9046788215637207,
      0.8675440549850464,
      0.8654638528823853,
      0.8806651830673218,
      0.9021990895271301,
      0.9298540353775024,
      0.9674515128135681,
      0.9805276393890381,
      0.9984511733055115,
      0.9994332194328308,
      0.9998412132263184,
      0.9998508095741272,
      0.9998888969421387,
      0.9997360706329346
    ],
    [
      0.8070804476737976,
      0.7952080965042114,
      0.8247466683387756,
      0.844145655632019,
      0.8272880911827087,
      0.8236433863639832,
      0.8383173942565918,
      0.8465794324874878,
      0.8292079567909241,
      0.8294318914413452,
      0.8510428667068481,
      0.8358482718467712,
      0.8260818719863892,
      0.8411471843719482,
      0.8440796732902527,
      0.8249184489250183,
      0.82742840051651,
      0.8517853021621704,
      0.82193922996521,
      0.8103860020637512,
      0.8269417881965637,
      0.8147515058517456,
      0.7936427593231201,
      0.801971971988678,
      0.8047248721122742,
      0.7679071426391602,
      0.7705972194671631,
      0.7927528619766235,
      0.7784333229064941,
      0.7524610161781311,
      0.7378473281860352,
      0.7980337142944336,
      0.813460111618042,
      0.8298754692077637,
      0.8356091380119324,
      0.8441467881202698,
      0.8251304626464844,
      0.8235518932342529,
      0.8400992155075073,
      0.8355017900466919,
      0.8311145305633545,
      0.8213497400283813,
      0.8462854623794556,
      0.8383791446685791,
      0.8299903869628906,
      0.8397747874259949,
      0.8568739295005798,
      0.8430984020233154,
      0.832068681716919,
      0.8605913519859314,
      0.8616987466812134,
      0.8337798118591309,
      0.8451790809631348,
      0.8714913129806519,
      0.8615015745162964,
      0.8391449451446533,
      0.8498513698577881,
      0.8570338487625122,
      0.8386943340301514,
      0.8434567451477051,
      0.8511599898338318,
      0.8495326042175293,
      0.8378626108169556,
      0.8402206301689148,
      0.8520528674125671,
      0.8542425036430359,
      0.8750622868537903,
      0.858729898929596,
      0.8316583633422852,
      0.808528482913971,
      0.808965802192688,
      0.8221417665481567,
      0.8015774488449097,
      0.7894068956375122,
      0.8163579106330872,
      0.8289234638214111,
      0.7929664850234985,
      0.8113856315612793,
      0.8468811511993408,
      0.8201554417610168,
      0.7986989617347717,
      0.8424890041351318,
      0.85384601354599,
      0.8133686780929565,
      0.8270792365074158,
      0.8669105768203735,
      0.8425783514976501,
      0.8157285451889038,
      0.8569915294647217,
      0.8725795745849609,
      0.8373478651046753,
      0.8377746939659119,
      0.8684823513031006,
      0.8576892614364624,
      0.8279072046279907,
      0.8313981294631958,
      0.8431220054626465,
      0.9206226468086243,
      0.8910033702850342,
      0.9117858409881592,
      0.9574146866798401,
      0.9889558553695679,
      0.9987623691558838,
      0.9996837973594666,
      0.9997782707214355,
      0.9998403191566467,
      0.9997623562812805,
      0.9998122453689575,
      0.9999081492424011,
      0.9998907446861267,
      0.9999335408210754,
      0.9998944997787476,
      0.9998827576637268,
      0.999886691570282,
      0.9999146461486816,
      0.9999523162841797,
      0.9999616742134094,
      0.9999391436576843,
      0.9999119639396667,
      0.9998723864555359,
      0.9997258186340332,
      0.9996378421783447,
      0.9967955350875854,
      0.9905054569244385,
      0.9924805760383606,
      0.9885381460189819,
      0.993806779384613,
      0.9886245727539062,
      0.9819753766059875,
      0.9345593452453613,
      0.9540470838546753,
      0.9064793586730957,
      0.9013828039169312,
      0.9405758380889893,
      0.9446097016334534,
      0.971823513507843,
      0.9715043306350708,
      0.9828812479972839,
      0.9714572429656982,
      0.969715416431427,
      0.9356200098991394,
      0.9145749807357788,
      0.9604505300521851,
      0.9704511761665344,
      0.9927782416343689,
      0.9938567876815796,
      0.9769411087036133,
      0.979140043258667,
      0.9543970823287964,
      0.9394773840904236,
      0.9784280061721802,
      0.9922150373458862,
      0.9946495294570923,
      0.9912698268890381,
      0.9988864660263062,
      0.9984868764877319,
      0.9843043684959412,
      0.9924982786178589,
      0.9952085018157959,
      0.9995887279510498,
      0.9998134970664978,
      0.9998906254768372,
      0.9998841285705566,
      0.9999387860298157,
      0.9999662041664124,
      0.9999394416809082,
      0.9999032616615295,
      0.9998785853385925,
      0.9999184608459473,
      0.999893307685852,
      0.9999130964279175,
      0.9999287128448486,
      0.9997839331626892,
      0.9997355937957764,
      0.999828577041626,
      0.9997594356536865,
      0.9998624324798584,
      0.9997327923774719,
      0.9999183416366577,
      0.9999311566352844,
      0.9999613761901855,
      0.9999698400497437,
      0.9999486804008484,
      0.9999174475669861,
      0.9999391436576843,
      0.9999356269836426,
      0.9998397827148438,
      0.9994906187057495,
      0.9997860789299011,
      0.999640703201294,
      0.9924243092536926,
      0.9829474687576294,
      0.9875722527503967,
      0.9659813046455383,
      0.9780269265174866,
      0.941849946975708,
      0.9478801488876343,
      0.909949541091919,
      0.911232590675354,
      0.8765620589256287,
      0.8756853342056274,
      0.8920488953590393,
      0.912341833114624,
      0.9364043474197388,
      0.9711178541183472,
      0.9830462336540222,
      0.9988512992858887,
      0.9995652437210083,
      0.9998725056648254,
      0.9998717904090881,
      0.999897301197052,
      0.9997420310974121
    ],
    [
      0.8148691654205322,
      0.8066633939743042,
      0.8335588574409485,
      0.853668749332428,
      0.8384921550750732,
      0.8347039222717285,
      0.8481950759887695,
      0.856863796710968,
      0.840276300907135,
      0.8404465913772583,
      0.8642111420631409,
      0.8474454283714294,
      0.8360814452171326,
      0.8528140783309937,
      0.8561602234840393,
      0.8366085290908813,
      0.8382118940353394,
      0.8624011278152466,
      0.8325822353363037,
      0.8211679458618164,
      0.8405767679214478,
      0.8290526866912842,
      0.8072035312652588,
      0.8128331899642944,
      0.8151849508285522,
      0.7828599214553833,
      0.7837417125701904,
      0.8024303913116455,
      0.7911646366119385,
      0.7676395773887634,
      0.7514421939849854,
      0.8117084503173828,
      0.8218268156051636,
      0.8380599617958069,
      0.8426162004470825,
      0.8523430228233337,
      0.8351202607154846,
      0.8329671621322632,
      0.8483582139015198,
      0.8461164236068726,
      0.8425266742706299,
      0.8311938643455505,
      0.8548866510391235,
      0.8498283624649048,
      0.8410471677780151,
      0.848601758480072,
      0.8666591644287109,
      0.8552587628364563,
      0.8440367579460144,
      0.8699499368667603,
      0.8728576898574829,
      0.8479390740394592,
      0.8558883666992188,
      0.8795890212059021,
      0.871924638748169,
      0.8498693704605103,
      0.8592628240585327,
      0.8667858242988586,
      0.8499717116355896,
      0.8515797257423401,
      0.8576545715332031,
      0.8575916290283203,
      0.845920205116272,
      0.8460146188735962,
      0.8577979803085327,
      0.8615397810935974,
      0.8827913403511047,
      0.8645517826080322,
      0.838270902633667,
      0.8170870542526245,
      0.8139423131942749,
      0.8272005319595337,
      0.8080705404281616,
      0.7976896166801453,
      0.8233456611633301,
      0.8347897529602051,
      0.8016437888145447,
      0.8188564777374268,
      0.8527960777282715,
      0.826059103012085,
      0.8063790202140808,
      0.8500200510025024,
      0.8599706888198853,
      0.818520188331604,
      0.8334846496582031,
      0.8711875081062317,
      0.846867024898529,
      0.8213052153587341,
      0.8638104200363159,
      0.878055214881897,
      0.8440653085708618,
      0.845198392868042,
      0.8746561408042908,
      0.8623946905136108,
      0.8339974880218506,
      0.8384007215499878,
      0.849576473236084,
      0.9268606305122375,
      0.8998470306396484,
      0.9196321964263916,
      0.9625075459480286,
      0.9908028244972229,
      0.9990590214729309,
      0.9997732639312744,
      0.9998116493225098,
      0.9998639822006226,
      0.999805212020874,
      0.9998371601104736,
      0.9999170303344727,
      0.999894917011261,
      0.9999352097511292,
      0.9998947381973267,
      0.999883234500885,
      0.9998869299888611,
      0.999915361404419,
      0.999953031539917,
      0.9999629259109497,
      0.9999437928199768,
      0.9999256730079651,
      0.9998976588249207,
      0.9998030662536621,
      0.9997353553771973,
      0.9975362420082092,
      0.9920225739479065,
      0.99362713098526,
      0.9897240996360779,
      0.9945768117904663,
      0.9898870587348938,
      0.9843543767929077,
      0.938645601272583,
      0.9578635692596436,
      0.9129253625869751,
      0.9077936410903931,
      0.9459271430969238,
      0.9510779976844788,
      0.9754835367202759,
      0.9753876328468323,
      0.985194742679596,
      0.9742659330368042,
      0.9724720120429993,
      0.939975380897522,
      0.9222775101661682,
      0.9642224311828613,
      0.9744322299957275,
      0.9935251474380493,
      0.994657039642334,
      0.9795498251914978,
      0.9818774461746216,
      0.9595390558242798,
      0.9443823099136353,
      0.9803513288497925,
      0.9919241070747375,
      0.9953143000602722,
      0.9934340715408325,
      0.999089777469635,
      0.9987273812294006,
      0.9862164855003357,
      0.993284285068512,
      0.9955980777740479,
      0.9996206760406494,
      0.9998249411582947,
      0.999899685382843,
      0.9998911023139954,
      0.9999416470527649,
      0.9999679327011108,
      0.9999440908432007,
      0.9999122619628906,
      0.9998932480812073,
      0.9999253153800964,
      0.9999058842658997,
      0.9999198913574219,
      0.9999373555183411,
      0.99982088804245,
      0.9997830390930176,
      0.9998534917831421,
      0.9998167157173157,
      0.999893307685852,
      0.9997972249984741,
      0.9999327063560486,
      0.9999406933784485,
      0.9999642968177795,
      0.9999714493751526,
      0.9999500513076782,
      0.9999188780784607,
      0.9999415874481201,
      0.999938428401947,
      0.9998478889465332,
      0.9995060563087463,
      0.9998015761375427,
      0.9996674656867981,
      0.9930456876754761,
      0.9846122860908508,
      0.9889447689056396,
      0.9694446921348572,
      0.9808270335197449,
      0.9478387236595154,
      0.953299880027771,
      0.9180225729942322,
      0.9175527095794678,
      0.8853027820587158,
      0.8853040933609009,
      0.9019431471824646,
      0.9212013483047485,
      0.9422025680541992,
      0.9755879640579224,
      0.9849977493286133,
      0.9990510940551758,
      0.9996325969696045,
      0.9998884797096252,
      0.9998785853385925,
      0.9999012351036072,
      0.9997429847717285
    ],
    [
      0.8209764361381531,
      0.815887451171875,
      0.840979278087616,
      0.8617257475852966,
      0.8469776511192322,
      0.8437373638153076,
      0.8559382557868958,
      0.8648639917373657,
      0.8497422933578491,
      0.8494672775268555,
      0.8748259544372559,
      0.8581017255783081,
      0.8457052707672119,
      0.863716721534729,
      0.866264283657074,
      0.8466039896011353,
      0.8472754955291748,
      0.871235728263855,
      0.8431534767150879,
      0.8311837911605835,
      0.8504310250282288,
      0.8408938646316528,
      0.819394052028656,
      0.822358250617981,
      0.8238489627838135,
      0.7942757606506348,
      0.7943101525306702,
      0.8099007606506348,
      0.8034046292304993,
      0.7806724309921265,
      0.763231635093689,
      0.8239532113075256,
      0.8285359144210815,
      0.8450925350189209,
      0.8482927083969116,
      0.858644962310791,
      0.8416937589645386,
      0.8399459719657898,
      0.8548620939254761,
      0.8528867959976196,
      0.849911630153656,
      0.8386836051940918,
      0.8622807264328003,
      0.8592197895050049,
      0.8503767251968384,
      0.8565269112586975,
      0.8758527040481567,
      0.8657981157302856,
      0.8545266389846802,
      0.8780456781387329,
      0.8824872374534607,
      0.8598214983940125,
      0.8645082116127014,
      0.8868204355239868,
      0.8812705278396606,
      0.8581324815750122,
      0.8668636083602905,
      0.8748732805252075,
      0.8588107824325562,
      0.8571646809577942,
      0.8627263903617859,
      0.8640855550765991,
      0.8516978025436401,
      0.8488410711288452,
      0.8616979122161865,
      0.8665977716445923,
      0.8879677057266235,
      0.8687952756881714,
      0.8421587944030762,
      0.8254190683364868,
      0.8175016641616821,
      0.8317089080810547,
      0.8147572875022888,
      0.8050932884216309,
      0.8297391533851624,
      0.8413105607032776,
      0.8112028241157532,
      0.8264901041984558,
      0.8585618734359741,
      0.833598792552948,
      0.8154953718185425,
      0.8571667671203613,
      0.8666044473648071,
      0.8256775140762329,
      0.8405815958976746,
      0.876746654510498,
      0.8531093597412109,
      0.827587366104126,
      0.8698416948318481,
      0.8832033276557922,
      0.8503115177154541,
      0.85025954246521,
      0.8799706697463989,
      0.8675849437713623,
      0.837933361530304,
      0.8435164093971252,
      0.8556983470916748,
      0.9312220811843872,
      0.9066950082778931,
      0.9267404675483704,
      0.9659072160720825,
      0.9919546246528625,
      0.9992085099220276,
      0.9998071789741516,
      0.9998301267623901,
      0.9998765587806702,
      0.9998279809951782,
      0.9998517036437988,
      0.999922513961792,
      0.9998980164527893,
      0.9999364614486694,
      0.9998945593833923,
      0.9998829364776611,
      0.9998863339424133,
      0.999915361404419,
      0.9999535083770752,
      0.9999639987945557,
      0.9999446272850037,
      0.9999322891235352,
      0.9999130368232727,
      0.9998447895050049,
      0.9997853636741638,
      0.9978998303413391,
      0.9925770163536072,
      0.9932528138160706,
      0.9903206825256348,
      0.9951462149620056,
      0.9909675121307373,
      0.9859488606452942,
      0.9419714212417603,
      0.960517406463623,
      0.917621374130249,
      0.912713885307312,
      0.9498198628425598,
      0.9556964039802551,
      0.9782365560531616,
      0.9777495861053467,
      0.9867934584617615,
      0.976415753364563,
      0.9744740724563599,
      0.9430749416351318,
      0.9278426170349121,
      0.9672330617904663,
      0.9756256341934204,
      0.9941850900650024,
      0.9953945279121399,
      0.9815443158149719,
      0.9837573766708374,
      0.9628567695617676,
      0.9475612640380859,
      0.981960654258728,
      0.9926806688308716,
      0.9958328008651733,
      0.9941781759262085,
      0.9992074370384216,
      0.9988732933998108,
      0.9874716401100159,
      0.993844211101532,
      0.9960002303123474,
      0.9996476173400879,
      0.9998360276222229,
      0.9999073147773743,
      0.9998967051506042,
      0.9999440312385559,
      0.999969482421875,
      0.9999483227729797,
      0.99991774559021,
      0.9999020099639893,
      0.9999298453330994,
      0.999914824962616,
      0.9999244809150696,
      0.9999428987503052,
      0.9998432993888855,
      0.9998100399971008,
      0.9998682141304016,
      0.9998467564582825,
      0.9999109506607056,
      0.9998353123664856,
      0.9999414086341858,
      0.999946653842926,
      0.9999659657478333,
      0.9999725818634033,
      0.9999509453773499,
      0.9999192357063293,
      0.9999430775642395,
      0.9999399185180664,
      0.9998522400856018,
      0.9994969964027405,
      0.9998108148574829,
      0.9996975064277649,
      0.9935649037361145,
      0.9860059022903442,
      0.9900470972061157,
      0.9719908833503723,
      0.9828742146492004,
      0.952800989151001,
      0.9574626684188843,
      0.9242252111434937,
      0.9223796129226685,
      0.8917000889778137,
      0.8921154737472534,
      0.9091143608093262,
      0.9274879693984985,
      0.9459052085876465,
      0.9765187501907349,
      0.9864538908004761,
      0.9992471933364868,
      0.9996776580810547,
      0.9999001622200012,
      0.99988853931427,
      0.9999045729637146,
      0.9997447729110718
    ],
    [
      0.826719343662262,
      0.8230816721916199,
      0.8462117910385132,
      0.8677873611450195,
      0.8535598516464233,
      0.8499020934104919,
      0.8617981672286987,
      0.8706862926483154,
      0.8571667671203613,
      0.855486273765564,
      0.8829989433288574,
      0.865959882736206,
      0.852981686592102,
      0.8718749284744263,
      0.8740876913070679,
      0.8543925881385803,
      0.8545362949371338,
      0.8790551424026489,
      0.8518849611282349,
      0.8398106694221497,
      0.8599625825881958,
      0.8515747785568237,
      0.8301948308944702,
      0.8310603499412537,
      0.8322893381118774,
      0.805084228515625,
      0.8043453693389893,
      0.8174903988838196,
      0.8150860667228699,
      0.7925454378128052,
      0.7741483449935913,
      0.8349201679229736,
      0.8356673121452332,
      0.8524571657180786,
      0.8545191287994385,
      0.8653250932693481,
      0.848966121673584,
      0.8473706841468811,
      0.8614557385444641,
      0.8606307506561279,
      0.857801616191864,
      0.8465042114257812,
      0.8694249391555786,
      0.8676844835281372,
      0.8587524890899658,
      0.8640357255935669,
      0.8830659985542297,
      0.8750409483909607,
      0.8633772134780884,
      0.8847541213035583,
      0.8893523216247559,
      0.8691768050193787,
      0.8717383742332458,
      0.892973780632019,
      0.8887597322463989,
      0.8661040663719177,
      0.8746162056922913,
      0.8822718858718872,
      0.8668136596679688,
      0.8626657724380493,
      0.8681908845901489,
      0.8705912828445435,
      0.8571715354919434,
      0.8522354960441589,
      0.868227481842041,
      0.8723934888839722,
      0.8925365209579468,
      0.8715422749519348,
      0.8456012606620789,
      0.8326252698898315,
      0.8215447068214417,
      0.8352317810058594,
      0.8204980492591858,
      0.8123231530189514,
      0.8366587162017822,
      0.8473130464553833,
      0.8195070624351501,
      0.8335608839988708,
      0.8641629219055176,
      0.840469479560852,
      0.8238525986671448,
      0.8633053302764893,
      0.872136116027832,
      0.83221834897995,
      0.8472846746444702,
      0.8818420171737671,
      0.8588913083076477,
      0.8339539766311646,
      0.8750907182693481,
      0.8881568312644958,
      0.8562166094779968,
      0.85637366771698,
      0.8852437138557434,
      0.8728656768798828,
      0.8442192673683167,
      0.8492217659950256,
      0.8604879379272461,
      0.9356129169464111,
      0.9132081270217896,
      0.9321262836456299,
      0.9689264297485352,
      0.9929671287536621,
      0.9993171095848083,
      0.999830424785614,
      0.9998430609703064,
      0.9998847246170044,
      0.9998424649238586,
      0.9998616576194763,
      0.9999262690544128,
      0.9999005198478699,
      0.9999380707740784,
      0.9998950958251953,
      0.9998834133148193,
      0.9998862743377686,
      0.9999158382415771,
      0.9999538064002991,
      0.9999646544456482,
      0.9999468326568604,
      0.9999380111694336,
      0.9999234080314636,
      0.9998728632926941,
      0.9998230338096619,
      0.9982619285583496,
      0.9936106204986572,
      0.9942851066589355,
      0.991509199142456,
      0.9957419633865356,
      0.9922186732292175,
      0.9875552654266357,
      0.9457387924194336,
      0.9631305932998657,
      0.9225260019302368,
      0.9180046916007996,
      0.9537756443023682,
      0.959990382194519,
      0.9806951284408569,
      0.9798968434333801,
      0.9881234765052795,
      0.9780012369155884,
      0.9760467410087585,
      0.9461211562156677,
      0.9319209456443787,
      0.9694858193397522,
      0.9783030152320862,
      0.9946840405464172,
      0.9959527254104614,
      0.9833107590675354,
      0.9855485558509827,
      0.9661199450492859,
      0.950767457485199,
      0.983569324016571,
      0.9934312701225281,
      0.9962841868400574,
      0.9947776794433594,
      0.9992913007736206,
      0.9989732503890991,
      0.988470196723938,
      0.9942818880081177,
      0.9962952136993408,
      0.9996662139892578,
      0.9998446106910706,
      0.9999121427536011,
      0.9999006986618042,
      0.9999455809593201,
      0.9999706745147705,
      0.9999513030052185,
      0.9999227523803711,
      0.9999101161956787,
      0.9999338984489441,
      0.9999221563339233,
      0.9999284148216248,
      0.9999474883079529,
      0.9998624920845032,
      0.9998347759246826,
      0.9998817443847656,
      0.9998728036880493,
      0.9999244809150696,
      0.9998624324798584,
      0.9999478459358215,
      0.9999508857727051,
      0.9999675750732422,
      0.999973475933075,
      0.999951958656311,
      0.9999198317527771,
      0.9999445080757141,
      0.9999414086341858,
      0.9998568296432495,
      0.9995004534721375,
      0.9998199343681335,
      0.9997240900993347,
      0.9939853549003601,
      0.9870344996452332,
      0.9907799363136292,
      0.9739698171615601,
      0.9844285249710083,
      0.9570780992507935,
      0.9611184597015381,
      0.929905116558075,
      0.9278448224067688,
      0.8982937932014465,
      0.8989255428314209,
      0.9156973361968994,
      0.9326105117797852,
      0.9498248100280762,
      0.9785555601119995,
      0.9876679182052612,
      0.9993432760238647,
      0.9997074604034424,
      0.9999082088470459,
      0.9998893141746521,
      0.9999072551727295,
      0.9997453093528748
    ],
    [
      0.8314620852470398,
      0.8305709362030029,
      0.8510664105415344,
      0.8733658790588379,
      0.8599594235420227,
      0.8554997444152832,
      0.8679975271224976,
      0.87663334608078,
      0.8637211322784424,
      0.8609035611152649,
      0.8899009227752686,
      0.8728386163711548,
      0.8587118983268738,
      0.8787714838981628,
      0.8814452886581421,
      0.8611704707145691,
      0.8608469367027283,
      0.8862951397895813,
      0.8600450754165649,
      0.8473241329193115,
      0.8698214888572693,
      0.8615366220474243,
      0.8407849073410034,
      0.8400733470916748,
      0.8417621850967407,
      0.8179666996002197,
      0.8158006072044373,
      0.8275246024131775,
      0.829351544380188,
      0.8068450689315796,
      0.7893029451370239,
      0.8500380516052246,
      0.8430876731872559,
      0.8589851260185242,
      0.8611781597137451,
      0.8724079728126526,
      0.8567927479743958,
      0.8562389016151428,
      0.8692529201507568,
      0.868965208530426,
      0.8674657344818115,
      0.8562698364257812,
      0.878497302532196,
      0.8791314363479614,
      0.8695659637451172,
      0.8727911710739136,
      0.8911170959472656,
      0.8848636150360107,
      0.8722721338272095,
      0.8917815685272217,
      0.8961424827575684,
      0.8784775137901306,
      0.878531813621521,
      0.8989148139953613,
      0.8952611684799194,
      0.8738827705383301,
      0.8824637532234192,
      0.8889049887657166,
      0.8743506669998169,
      0.8685503602027893,
      0.8738619089126587,
      0.8773401975631714,
      0.8632998466491699,
      0.8562684059143066,
      0.8740957379341125,
      0.8795579671859741,
      0.8980875015258789,
      0.8754453659057617,
      0.8501561284065247,
      0.8402444124221802,
      0.8272621631622314,
      0.8399832844734192,
      0.825580894947052,
      0.8203442692756653,
      0.8443446159362793,
      0.8521179556846619,
      0.8274369239807129,
      0.8412871360778809,
      0.8696310520172119,
      0.8465206623077393,
      0.8309043049812317,
      0.8695136308670044,
      0.8769330978393555,
      0.8379312753677368,
      0.8541572093963623,
      0.8864854574203491,
      0.8635808825492859,
      0.8402531743049622,
      0.8806003332138062,
      0.8923599720001221,
      0.8617119789123535,
      0.86224764585495,
      0.8893224596977234,
      0.8779215216636658,
      0.8501251339912415,
      0.8552635908126831,
      0.8658921718597412,
      0.940375030040741,
      0.9201363325119019,
      0.9377322793006897,
      0.9718260765075684,
      0.9938993453979492,
      0.9994396567344666,
      0.9998505711555481,
      0.9998548030853271,
      0.9998925924301147,
      0.9998586773872375,
      0.9998732209205627,
      0.999931275844574,
      0.9999026656150818,
      0.9999387860298157,
      0.9998950958251953,
      0.9998837113380432,
      0.9998867511749268,
      0.9999164938926697,
      0.9999544620513916,
      0.999965250492096,
      0.9999489188194275,
      0.9999434947967529,
      0.9999324083328247,
      0.9998956918716431,
      0.9998539686203003,
      0.9985525608062744,
      0.9944305419921875,
      0.995114803314209,
      0.9925976395606995,
      0.9960358142852783,
      0.9929826259613037,
      0.9889394044876099,
      0.9498339891433716,
      0.9660204648971558,
      0.9280840754508972,
      0.9238105416297913,
      0.957841694355011,
      0.9641494750976562,
      0.9830796718597412,
      0.9818883538246155,
      0.9892961978912354,
      0.9793591499328613,
      0.9773762226104736,
      0.9492413997650146,
      0.9355157017707825,
      0.9714093208312988,
      0.9797226786613464,
      0.9950942397117615,
      0.9964497089385986,
      0.9848833680152893,
      0.9864985346794128,
      0.9693169593811035,
      0.9542651772499084,
      0.9851222634315491,
      0.9940836429595947,
      0.9966778755187988,
      0.9953215718269348,
      0.9993642568588257,
      0.9990605115890503,
      0.9893648028373718,
      0.9946569204330444,
      0.9965373277664185,
      0.9996809959411621,
      0.9998518824577332,
      0.9999163150787354,
      0.9999045133590698,
      0.9999472498893738,
      0.9999717473983765,
      0.9999544620513916,
      0.9999244213104248,
      0.9999173283576965,
      0.9999376535415649,
      0.9999294281005859,
      0.9999322891235352,
      0.9999516010284424,
      0.9998794198036194,
      0.9998559355735779,
      0.999893069267273,
      0.9998940229415894,
      0.9999358057975769,
      0.9998852610588074,
      0.99995356798172,
      0.9999549388885498,
      0.9999690055847168,
      0.999974250793457,
      0.9999528527259827,
      0.9999209046363831,
      0.9999458193778992,
      0.9999432563781738,
      0.9998624324798584,
      0.9995115399360657,
      0.9998284578323364,
      0.9997448921203613,
      0.9944537281990051,
      0.9881361722946167,
      0.9915134310722351,
      0.9758936166763306,
      0.9859264492988586,
      0.9612323045730591,
      0.965023934841156,
      0.9355690479278564,
      0.9339809417724609,
      0.9051840901374817,
      0.9063677787780762,
      0.9225354194641113,
      0.9381455183029175,
      0.9545854926109314,
      0.9817544221878052,
      0.9889561533927917,
      0.9994377493858337,
      0.9997665286064148,
      0.9999182224273682,
      0.9998947381973267,
      0.9999094009399414,
      0.9997457265853882
    ],
    [
      0.8374958038330078,
      0.8389979600906372,
      0.8565384745597839,
      0.879980206489563,
      0.8680714964866638,
      0.862138569355011,
      0.8749443292617798,
      0.8831818103790283,
      0.8713439106941223,
      0.8670850396156311,
      0.8973228931427002,
      0.8812898397445679,
      0.8655188083648682,
      0.8858040571212769,
      0.8895695209503174,
      0.8689025640487671,
      0.8673751354217529,
      0.8939089179039001,
      0.8685643672943115,
      0.8542563915252686,
      0.8779325485229492,
      0.8714213371276855,
      0.8506942987442017,
      0.8484275937080383,
      0.8516485095024109,
      0.8301867842674255,
      0.8264865875244141,
      0.8369884490966797,
      0.8406816124916077,
      0.8186187148094177,
      0.8039590120315552,
      0.8615599274635315,
      0.8503236174583435,
      0.8651962876319885,
      0.867829442024231,
      0.8794926404953003,
      0.8650285005569458,
      0.8650374412536621,
      0.8766674399375916,
      0.8778523206710815,
      0.8768667578697205,
      0.8658350706100464,
      0.8869458436965942,
      0.8889240026473999,
      0.8798995018005371,
      0.8808149099349976,
      0.8977806568145752,
      0.8931733965873718,
      0.8802411556243896,
      0.8977754712104797,
      0.9025297164916992,
      0.8875584602355957,
      0.8856929540634155,
      0.9045991897583008,
      0.9020041823387146,
      0.8820431232452393,
      0.8899014592170715,
      0.8957068920135498,
      0.8823674321174622,
      0.8756445646286011,
      0.8799495697021484,
      0.8840774893760681,
      0.871501624584198,
      0.863436222076416,
      0.8786880970001221,
      0.8860567808151245,
      0.9049723148345947,
      0.8818179368972778,
      0.8583545684814453,
      0.8492430448532104,
      0.8363009095191956,
      0.8484577536582947,
      0.8317404389381409,
      0.8297350406646729,
      0.8527270555496216,
      0.8572809100151062,
      0.8354077339172363,
      0.8487583994865417,
      0.8749834299087524,
      0.8525002002716064,
      0.8381185531616211,
      0.8754662871360779,
      0.8816859722137451,
      0.8431341052055359,
      0.8604812026023865,
      0.8906077742576599,
      0.8683702945709229,
      0.8465036749839783,
      0.8857516646385193,
      0.8961775898933411,
      0.866908073425293,
      0.8681908845901489,
      0.8931386470794678,
      0.8826983571052551,
      0.8561253547668457,
      0.8610285520553589,
      0.8715929985046387,
      0.9452773332595825,
      0.9266283512115479,
      0.9439321756362915,
      0.9747554659843445,
      0.9946565628051758,
      0.999498188495636,
      0.9998645186424255,
      0.9998627305030823,
      0.9998980760574341,
      0.999868631362915,
      0.9998802542686462,
      0.9999341368675232,
      0.9999037384986877,
      0.9999392032623291,
      0.9998952150344849,
      0.999884307384491,
      0.9998869299888611,
      0.9999169111251831,
      0.9999549984931946,
      0.9999657869338989,
      0.9999501705169678,
      0.9999465942382812,
      0.9999388456344604,
      0.9999129176139832,
      0.9998766779899597,
      0.9987860321998596,
      0.9951772689819336,
      0.9957685470581055,
      0.9933475255966187,
      0.9965089559555054,
      0.9937881231307983,
      0.9901189804077148,
      0.9537888169288635,
      0.9685842990875244,
      0.9334109425544739,
      0.9293050169944763,
      0.9615755081176758,
      0.9673151969909668,
      0.9850748777389526,
      0.9829482436180115,
      0.990260660648346,
      0.9806927442550659,
      0.978734016418457,
      0.9522713422775269,
      0.9391655325889587,
      0.9733215570449829,
      0.9805545210838318,
      0.9954794645309448,
      0.9968611598014832,
      0.9863827228546143,
      0.9878945350646973,
      0.9719544649124146,
      0.9574991464614868,
      0.9863998293876648,
      0.9946025013923645,
      0.9970206022262573,
      0.9957643151283264,
      0.9994208216667175,
      0.9991219639778137,
      0.9894522428512573,
      0.9949959516525269,
      0.9967640042304993,
      0.9996928572654724,
      0.9998604655265808,
      0.9999198913574219,
      0.9999071955680847,
      0.9999487400054932,
      0.9999727606773376,
      0.9999565482139587,
      0.999927282333374,
      0.9999227523803711,
      0.9999406933784485,
      0.9999352097511292,
      0.9999357461929321,
      0.9999544620513916,
      0.99989253282547,
      0.9998725652694702,
      0.9999021887779236,
      0.9999092221260071,
      0.9999440908432007,
      0.9999021887779236,
      0.9999576210975647,
      0.9999580979347229,
      0.9999703168869019,
      0.999975323677063,
      0.9999538064002991,
      0.999921977519989,
      0.999947190284729,
      0.9999446272850037,
      0.9998679757118225,
      0.9995217323303223,
      0.9998368620872498,
      0.9997562170028687,
      0.9947881698608398,
      0.9890328645706177,
      0.9921168684959412,
      0.9769254922866821,
      0.9867474436759949,
      0.9642890691757202,
      0.9681699275970459,
      0.9411548376083374,
      0.9393938779830933,
      0.9116503000259399,
      0.9130317568778992,
      0.9283096194267273,
      0.9425376653671265,
      0.9593377709388733,
      0.983557403087616,
      0.9900325536727905,
      0.9994984865188599,
      0.9997900128364563,
      0.9999236464500427,
      0.9999009966850281,
      0.9999111890792847,
      0.9997469782829285
    ],
    [
      0.8438962697982788,
      0.8475949764251709,
      0.8627892732620239,
      0.8859983086585999,
      0.8746616244316101,
      0.8683655261993408,
      0.882408618927002,
      0.8890297412872314,
      0.8781110644340515,
      0.8734631538391113,
      0.9034531116485596,
      0.8873982429504395,
      0.8716533780097961,
      0.8921560645103455,
      0.8962176442146301,
      0.8755823373794556,
      0.8734091520309448,
      0.9000979661941528,
      0.8757889270782471,
      0.8613255620002747,
      0.885749340057373,
      0.8806014060974121,
      0.8597801327705383,
      0.8564619421958923,
      0.8607815504074097,
      0.8412381410598755,
      0.8364909887313843,
      0.8459160923957825,
      0.8501189947128296,
      0.8291350603103638,
      0.8182682394981384,
      0.8721545934677124,
      0.8579834699630737,
      0.8725707530975342,
      0.8744366765022278,
      0.8858309984207153,
      0.8738725185394287,
      0.873520016670227,
      0.8835693597793579,
      0.8869823813438416,
      0.8859955668449402,
      0.8746228814125061,
      0.8939746618270874,
      0.8970260620117188,
      0.8887283802032471,
      0.8874757289886475,
      0.9033081531524658,
      0.8996719121932983,
      0.8865382671356201,
      0.9029715657234192,
      0.9075139760971069,
      0.8936183452606201,
      0.89155513048172,
      0.9092329740524292,
      0.907030463218689,
      0.8884497880935669,
      0.8959798216819763,
      0.9015299081802368,
      0.8886343240737915,
      0.8823400139808655,
      0.8859448432922363,
      0.8907353281974792,
      0.8792287111282349,
      0.8715136051177979,
      0.8846505880355835,
      0.8931424021720886,
      0.9111615419387817,
      0.887572705745697,
      0.8655041456222534,
      0.8581506609916687,
      0.8454185128211975,
      0.8552210927009583,
      0.8386168479919434,
      0.8397497534751892,
      0.8615384101867676,
      0.8633737564086914,
      0.8431993722915649,
      0.8558686375617981,
      0.8807255029678345,
      0.8584047555923462,
      0.8447680473327637,
      0.8810064792633057,
      0.8864082098007202,
      0.8484200239181519,
      0.8660567998886108,
      0.8941607475280762,
      0.8728725910186768,
      0.8521077036857605,
      0.890238344669342,
      0.899780809879303,
      0.8720756769180298,
      0.8731425404548645,
      0.8971406817436218,
      0.8872129321098328,
      0.861497700214386,
      0.8665721416473389,
      0.876883327960968,
      0.9497953653335571,
      0.9327725172042847,
      0.9494605660438538,
      0.9775326251983643,
      0.9953410029411316,
      0.9995547533035278,
      0.999876081943512,
      0.999869704246521,
      0.9999027252197266,
      0.9998751282691956,
      0.9998845458030701,
      0.9999353289604187,
      0.999904990196228,
      0.9999401569366455,
      0.9998959302902222,
      0.999885618686676,
      0.9998911619186401,
      0.9999178051948547,
      0.9999557137489319,
      0.9999663233757019,
      0.9999514818191528,
      0.9999481439590454,
      0.9999439716339111,
      0.9999212026596069,
      0.9998953342437744,
      0.9990671873092651,
      0.9959116578102112,
      0.996338963508606,
      0.9940855503082275,
      0.9968940615653992,
      0.9944592714309692,
      0.991027295589447,
      0.9569674730300903,
      0.9708201885223389,
      0.9378511905670166,
      0.9341132640838623,
      0.9649591445922852,
      0.9702911376953125,
      0.986799955368042,
      0.9842960834503174,
      0.9910855889320374,
      0.9819273948669434,
      0.9800030589103699,
      0.9551993012428284,
      0.9421811103820801,
      0.9749692678451538,
      0.9817072153091431,
      0.9958147406578064,
      0.9972147345542908,
      0.9878387451171875,
      0.9895076155662537,
      0.9746095538139343,
      0.9608219861984253,
      0.9881526231765747,
      0.9958878755569458,
      0.9975013732910156,
      0.9962884783744812,
      0.9994771480560303,
      0.9991877675056458,
      0.9903095960617065,
      0.9953411817550659,
      0.9970124363899231,
      0.9997094869613647,
      0.9998692870140076,
      0.9999237656593323,
      0.999909520149231,
      0.9999500513076782,
      0.999973714351654,
      0.9999589323997498,
      0.9999316334724426,
      0.9999261498451233,
      0.999943196773529,
      0.9999400973320007,
      0.999938428401947,
      0.9999570846557617,
      0.9999034404754639,
      0.9998854398727417,
      0.9999098777770996,
      0.9999223351478577,
      0.9999508857727051,
      0.9999145865440369,
      0.9999609589576721,
      0.9999604225158691,
      0.9999712109565735,
      0.999975860118866,
      0.9999546408653259,
      0.9999229311943054,
      0.9999487996101379,
      0.9999465942382812,
      0.9998743534088135,
      0.9995320439338684,
      0.9998459815979004,
      0.9997689723968506,
      0.9950525760650635,
      0.9897196888923645,
      0.9925364851951599,
      0.9783510565757751,
      0.9877421855926514,
      0.9668596982955933,
      0.9710355401039124,
      0.9462419152259827,
      0.9444136619567871,
      0.9178619980812073,
      0.9195604920387268,
      0.9335579872131348,
      0.9465752243995667,
      0.962334156036377,
      0.9848160743713379,
      0.9907170534133911,
      0.9995099902153015,
      0.9997719526290894,
      0.999925434589386,
      0.9999029636383057,
      0.9999131560325623,
      0.9997491836547852
    ],
    [
      0.8520388603210449,
      0.8560395240783691,
      0.8688369989395142,
      0.8921794891357422,
      0.8808629512786865,
      0.8741809129714966,
      0.8888162970542908,
      0.8946446776390076,
      0.8844140768051147,
      0.8793420791625977,
      0.9089610576629639,
      0.8929436802864075,
      0.8783941268920898,
      0.8981731534004211,
      0.902362585067749,
      0.8822183609008789,
      0.8793759346008301,
      0.9058046340942383,
      0.8824697136878967,
      0.8687499761581421,
      0.8924721479415894,
      0.8886966109275818,
      0.8680742979049683,
      0.8643014430999756,
      0.8693392276763916,
      0.8511399030685425,
      0.8465712070465088,
      0.8551196455955505,
      0.8592575192451477,
      0.8400188684463501,
      0.8328782320022583,
      0.8814350366592407,
      0.8647222518920898,
      0.878818154335022,
      0.8799839019775391,
      0.8908230066299438,
      0.8805851936340332,
      0.8803339600563049,
      0.889062225818634,
      0.8932941555976868,
      0.8930463790893555,
      0.8815183043479919,
      0.8996593356132507,
      0.9041577577590942,
      0.8964595198631287,
      0.8933581709861755,
      0.9083506464958191,
      0.9052006006240845,
      0.8920958042144775,
      0.9076318144798279,
      0.9119227528572083,
      0.8991901874542236,
      0.8968805074691772,
      0.9135128259658813,
      0.9115254878997803,
      0.8939958214759827,
      0.9015231132507324,
      0.907212495803833,
      0.894862949848175,
      0.8890032768249512,
      0.8929954767227173,
      0.8983422517776489,
      0.8861420154571533,
      0.8800721168518066,
      0.8935015201568604,
      0.902112603187561,
      0.9172459840774536,
      0.8939598798751831,
      0.8719679117202759,
      0.8659725189208984,
      0.8541878461837769,
      0.8595759272575378,
      0.8443893790245056,
      0.8495539426803589,
      0.8690284490585327,
      0.8684806823730469,
      0.8510536551475525,
      0.8633134365081787,
      0.8859541416168213,
      0.865339457988739,
      0.852353036403656,
      0.8865899443626404,
      0.8912956714630127,
      0.8551525473594666,
      0.8719125986099243,
      0.8975487947463989,
      0.877291202545166,
      0.8577005863189697,
      0.894331157207489,
      0.9029802680015564,
      0.8765677213668823,
      0.8776625394821167,
      0.9006088972091675,
      0.8902157545089722,
      0.8656148314476013,
      0.8708181977272034,
      0.8812306523323059,
      0.9530380964279175,
      0.9375525712966919,
      0.9540085792541504,
      0.9795989990234375,
      0.995865523815155,
      0.9996079802513123,
      0.9998871684074402,
      0.9998758435249329,
      0.9999066591262817,
      0.9998820424079895,
      0.9998902082443237,
      0.9999375939369202,
      0.9999058246612549,
      0.9999407529830933,
      0.9998959898948669,
      0.9998864531517029,
      0.9998884797096252,
      0.9999182224273682,
      0.999955952167511,
      0.9999668002128601,
      0.9999525547027588,
      0.9999498724937439,
      0.9999483823776245,
      0.9999312162399292,
      0.9999098181724548,
      0.9992465376853943,
      0.9963979721069336,
      0.9967402219772339,
      0.9945951700210571,
      0.9971775412559509,
      0.995063841342926,
      0.9918333292007446,
      0.9597473740577698,
      0.972527265548706,
      0.9415342211723328,
      0.9378848671913147,
      0.9677473306655884,
      0.9726836085319519,
      0.9882001876831055,
      0.985412061214447,
      0.9918241500854492,
      0.9830003380775452,
      0.9812082052230835,
      0.9578758478164673,
      0.9449360966682434,
      0.976423442363739,
      0.9828662872314453,
      0.9961314797401428,
      0.9974786043167114,
      0.989043653011322,
      0.9907103180885315,
      0.9767693877220154,
      0.9638760089874268,
      0.9893513917922974,
      0.9963310956954956,
      0.9977680444717407,
      0.9966780543327332,
      0.9995260834693909,
      0.9992519021034241,
      0.9911720752716064,
      0.9957336187362671,
      0.9972507953643799,
      0.9997267723083496,
      0.9998787045478821,
      0.9999276995658875,
      0.9999129772186279,
      0.9999516010284424,
      0.9999746084213257,
      0.9999606013298035,
      0.9999333024024963,
      0.9999313950538635,
      0.9999455213546753,
      0.999943733215332,
      0.9999406933784485,
      0.9999592900276184,
      0.9999114274978638,
      0.9998959302902222,
      0.9999157786369324,
      0.9999313950538635,
      0.9999561309814453,
      0.9999241232872009,
      0.9999637007713318,
      0.9999637603759766,
      0.9999719858169556,
      0.999976396560669,
      0.9999552369117737,
      0.999923586845398,
      0.999950110912323,
      0.9999485015869141,
      0.9998816251754761,
      0.9995617270469666,
      0.9998582601547241,
      0.9997888207435608,
      0.9954294562339783,
      0.9905705451965332,
      0.9930639266967773,
      0.9797331094741821,
      0.9886928796768188,
      0.9691762924194336,
      0.9736336469650269,
      0.9508471488952637,
      0.9485775232315063,
      0.9228811264038086,
      0.9247514009475708,
      0.937966525554657,
      0.9502692222595215,
      0.9651260375976562,
      0.9861160516738892,
      0.9915257692337036,
      0.9995670914649963,
      0.9997990727424622,
      0.9999314546585083,
      0.9999068379402161,
      0.999915599822998,
      0.9997513294219971
    ],
    [
      0.8602653741836548,
      0.8648499250411987,
      0.8748807907104492,
      0.8983625769615173,
      0.8874180316925049,
      0.8812933564186096,
      0.8950792551040649,
      0.9006626605987549,
      0.8914580941200256,
      0.8857945203781128,
      0.9148693680763245,
      0.8987438678741455,
      0.8858970403671265,
      0.9049342274665833,
      0.909221887588501,
      0.8896591663360596,
      0.8865799903869629,
      0.9125626683235168,
      0.890843391418457,
      0.8783727288246155,
      0.9013309478759766,
      0.8988708853721619,
      0.8788906335830688,
      0.8742608428001404,
      0.880450963973999,
      0.8637826442718506,
      0.8586252331733704,
      0.8667318820953369,
      0.8707448840141296,
      0.8522138595581055,
      0.8499724864959717,
      0.8910431861877441,
      0.8721299171447754,
      0.8853639364242554,
      0.8868532776832581,
      0.8968549370765686,
      0.8885506391525269,
      0.8895437717437744,
      0.8961612582206726,
      0.9008325338363647,
      0.9025794267654419,
      0.8908423185348511,
      0.9072362184524536,
      0.9127434492111206,
      0.9059844613075256,
      0.9016473889350891,
      0.9144083261489868,
      0.9120612740516663,
      0.899043083190918,
      0.9131555557250977,
      0.9167346954345703,
      0.9058128595352173,
      0.9033730030059814,
      0.9180599451065063,
      0.9163463115692139,
      0.9004901051521301,
      0.9075698852539062,
      0.913027286529541,
      0.9017120599746704,
      0.8965513706207275,
      0.9003807306289673,
      0.9053747653961182,
      0.8937496542930603,
      0.8898075819015503,
      0.9014315605163574,
      0.9101762771606445,
      0.9233721494674683,
      0.9007988572120667,
      0.8793495297431946,
      0.8751329183578491,
      0.8656778335571289,
      0.8666367530822754,
      0.8528872728347778,
      0.8610948920249939,
      0.8787020444869995,
      0.8764677047729492,
      0.8623638153076172,
      0.8718584775924683,
      0.8919617533683777,
      0.8732799291610718,
      0.8622347712516785,
      0.8938611149787903,
      0.8975414037704468,
      0.864037275314331,
      0.8798918724060059,
      0.9022647142410278,
      0.8836566805839539,
      0.866369903087616,
      0.9007002115249634,
      0.9075502157211304,
      0.8840493559837341,
      0.8848578929901123,
      0.9058417081832886,
      0.8958088159561157,
      0.8717170357704163,
      0.8776780366897583,
      0.8872103095054626,
      0.9567712545394897,
      0.9425933361053467,
      0.9582997560501099,
      0.9816795587539673,
      0.9963294267654419,
      0.9996346235275269,
      0.9998964071273804,
      0.9998825788497925,
      0.9999109506607056,
      0.9998899102210999,
      0.9998960494995117,
      0.9999401569366455,
      0.9999083280563354,
      0.9999418258666992,
      0.9998965859413147,
      0.9998873472213745,
      0.9998889565467834,
      0.9999188184738159,
      0.9999563694000244,
      0.9999672770500183,
      0.9999535083770752,
      0.999951958656311,
      0.9999522566795349,
      0.999940037727356,
      0.999922513961792,
      0.99940025806427,
      0.996828019618988,
      0.9970645904541016,
      0.9948254823684692,
      0.9973037242889404,
      0.9954619407653809,
      0.9924811720848083,
      0.9626355171203613,
      0.974760115146637,
      0.9456285238265991,
      0.9419762492179871,
      0.9706963300704956,
      0.9753609299659729,
      0.989691436290741,
      0.986243486404419,
      0.9925463795661926,
      0.9841442704200745,
      0.9823058247566223,
      0.9605382680892944,
      0.9475680589675903,
      0.9778997898101807,
      0.9840443730354309,
      0.9964278340339661,
      0.9976692199707031,
      0.9901987314224243,
      0.9915080070495605,
      0.9791932106018066,
      0.9674057364463806,
      0.9904829263687134,
      0.9967884421348572,
      0.9980350732803345,
      0.9970716834068298,
      0.9995709657669067,
      0.9993109107017517,
      0.9920324087142944,
      0.9961490631103516,
      0.9974852800369263,
      0.9997418522834778,
      0.9998865723609924,
      0.9999309182167053,
      0.999915599822998,
      0.9999526739120483,
      0.9999752044677734,
      0.9999623894691467,
      0.999936580657959,
      0.9999343752861023,
      0.9999473690986633,
      0.9999476075172424,
      0.9999434947967529,
      0.9999615550041199,
      0.999919593334198,
      0.9999058246612549,
      0.9999215602874756,
      0.9999399781227112,
      0.9999610185623169,
      0.9999328851699829,
      0.9999658465385437,
      0.9999642968177795,
      0.9999726414680481,
      0.9999770522117615,
      0.9999560117721558,
      0.99992436170578,
      0.9999513030052185,
      0.9999499917030334,
      0.9998859763145447,
      0.9995824694633484,
      0.9998645782470703,
      0.999799907207489,
      0.9956663846969604,
      0.9912448525428772,
      0.9935579299926758,
      0.9811356067657471,
      0.9897789359092712,
      0.9718780517578125,
      0.9765801429748535,
      0.9557222127914429,
      0.9531108736991882,
      0.9284882545471191,
      0.9303157925605774,
      0.94297194480896,
      0.9549920558929443,
      0.9684789180755615,
      0.9874101877212524,
      0.9922680854797363,
      0.9996184706687927,
      0.9998167157173157,
      0.9999364018440247,
      0.9999105930328369,
      0.9999181032180786,
      0.9997537732124329
    ],
    [
      0.8703217506408691,
      0.8766000270843506,
      0.8832018375396729,
      0.9056457281112671,
      0.8954656720161438,
      0.8908499479293823,
      0.903060793876648,
      0.9079844951629639,
      0.8994947671890259,
      0.8944716453552246,
      0.921320915222168,
      0.9061661958694458,
      0.8940654397010803,
      0.9119937419891357,
      0.9163029193878174,
      0.8974969387054443,
      0.8943540453910828,
      0.9198778867721558,
      0.900268018245697,
      0.8880643248558044,
      0.9112719297409058,
      0.9106909036636353,
      0.8906069993972778,
      0.8842822313308716,
      0.8922394514083862,
      0.8767141103744507,
      0.8703081011772156,
      0.8774245977401733,
      0.8807957768440247,
      0.8633173704147339,
      0.8641037940979004,
      0.8991777896881104,
      0.8794662356376648,
      0.8918893337249756,
      0.8936381936073303,
      0.9030865430831909,
      0.8966131210327148,
      0.8992228507995605,
      0.9040101170539856,
      0.9083924293518066,
      0.9114694595336914,
      0.9006128907203674,
      0.9146406650543213,
      0.9208605289459229,
      0.9149178266525269,
      0.9104344844818115,
      0.9206460118293762,
      0.918938159942627,
      0.9067084789276123,
      0.9188826680183411,
      0.9218976497650146,
      0.9128317832946777,
      0.9112107157707214,
      0.9233226776123047,
      0.9217512607574463,
      0.9084128141403198,
      0.915031373500824,
      0.9197681546211243,
      0.9098565578460693,
      0.9068113565444946,
      0.9097594022750854,
      0.9137535095214844,
      0.9042315483093262,
      0.9032794833183289,
      0.9114969968795776,
      0.9194600582122803,
      0.9312650561332703,
      0.9106168746948242,
      0.8893333077430725,
      0.8880614042282104,
      0.8826844692230225,
      0.8771877288818359,
      0.863675594329834,
      0.8746805787086487,
      0.8924379348754883,
      0.8862610459327698,
      0.8743542432785034,
      0.8819658756256104,
      0.8993610739707947,
      0.8823769092559814,
      0.8730473518371582,
      0.9021494388580322,
      0.9047107696533203,
      0.8751599192619324,
      0.889360249042511,
      0.9083188772201538,
      0.8913592100143433,
      0.8773268461227417,
      0.908101499080658,
      0.9127337336540222,
      0.8925319314002991,
      0.8926023840904236,
      0.9102829694747925,
      0.9020233154296875,
      0.8783184885978699,
      0.8852057456970215,
      0.8936254978179932,
      0.9602656364440918,
      0.9472474455833435,
      0.9622592926025391,
      0.9832801818847656,
      0.9967368841171265,
      0.999671220779419,
      0.9999043941497803,
      0.9998874068260193,
      0.9999143481254578,
      0.9998955726623535,
      0.9999006986618042,
      0.9999423027038574,
      0.9999094605445862,
      0.9999426007270813,
      0.9998968839645386,
      0.9998885989189148,
      0.9998925924301147,
      0.9999197125434875,
      0.9999569654464722,
      0.9999680519104004,
      0.9999547004699707,
      0.9999538064002991,
      0.9999552369117737,
      0.9999461770057678,
      0.9999328851699829,
      0.9995214939117432,
      0.997268557548523,
      0.9973902106285095,
      0.995278000831604,
      0.9974907040596008,
      0.9958277940750122,
      0.9930726289749146,
      0.9655829071998596,
      0.9768368005752563,
      0.9499526619911194,
      0.9462330937385559,
      0.9737513661384583,
      0.9781594276428223,
      0.9910894632339478,
      0.9874836206436157,
      0.9931963682174683,
      0.9851330518722534,
      0.9832617044448853,
      0.9635392427444458,
      0.9508932828903198,
      0.9797540903091431,
      0.9853807687759399,
      0.9967426657676697,
      0.9979252815246582,
      0.9910997748374939,
      0.9925490021705627,
      0.9815409183502197,
      0.9708671569824219,
      0.9914366602897644,
      0.9970654845237732,
      0.9983220100402832,
      0.9974532127380371,
      0.9996150732040405,
      0.9993694424629211,
      0.9929043650627136,
      0.996577262878418,
      0.9977410435676575,
      0.9997565746307373,
      0.9998936057090759,
      0.9999344944953918,
      0.9999181628227234,
      0.9999536871910095,
      0.9999759793281555,
      0.9999641180038452,
      0.9999406337738037,
      0.999936580657959,
      0.9999494552612305,
      0.9999514222145081,
      0.9999461770057678,
      0.9999638199806213,
      0.9999270439147949,
      0.9999145865440369,
      0.9999274611473083,
      0.9999475479125977,
      0.9999651908874512,
      0.9999396204948425,
      0.9999678134918213,
      0.9999659657478333,
      0.9999733567237854,
      0.9999775290489197,
      0.9999566674232483,
      0.9999251961708069,
      0.9999527335166931,
      0.9999515414237976,
      0.9998908042907715,
      0.9995900392532349,
      0.9998724460601807,
      0.9998102188110352,
      0.9959119558334351,
      0.9919171929359436,
      0.9939975142478943,
      0.9825702905654907,
      0.9907336831092834,
      0.9746891856193542,
      0.9794840812683105,
      0.9605202078819275,
      0.9576519727706909,
      0.9342954754829407,
      0.9362022876739502,
      0.9493179321289062,
      0.9598840475082397,
      0.9714881777763367,
      0.9884745478630066,
      0.9930160045623779,
      0.9996421337127686,
      0.9998336434364319,
      0.9999399185180664,
      0.9999139904975891,
      0.9999204874038696,
      0.9997567534446716
    ],
    [
      0.8806524276733398,
      0.8880471587181091,
      0.8915038108825684,
      0.9125365018844604,
      0.9044625759124756,
      0.9010425209999084,
      0.9111207723617554,
      0.9157190918922424,
      0.908745288848877,
      0.9046931266784668,
      0.9281435012817383,
      0.9148420095443726,
      0.9036528468132019,
      0.9203108549118042,
      0.9249047040939331,
      0.9065386056900024,
      0.9029077887535095,
      0.927520215511322,
      0.9097916483879089,
      0.897797703742981,
      0.9210720658302307,
      0.9218970537185669,
      0.9021073579788208,
      0.8953077793121338,
      0.9044345021247864,
      0.8890104293823242,
      0.8831692934036255,
      0.889068067073822,
      0.8927934169769287,
      0.8761163949966431,
      0.8782628774642944,
      0.9095360040664673,
      0.8876799941062927,
      0.8996192216873169,
      0.903121829032898,
      0.9097636938095093,
      0.9045984745025635,
      0.9086103439331055,
      0.9120341539382935,
      0.9154378175735474,
      0.9193816781044006,
      0.9104528427124023,
      0.9222280979156494,
      0.928831934928894,
      0.9236680865287781,
      0.9191873073577881,
      0.9276567697525024,
      0.9265939593315125,
      0.9150182008743286,
      0.9249955415725708,
      0.9265382289886475,
      0.9199195504188538,
      0.9193040728569031,
      0.9289649128913879,
      0.927651047706604,
      0.9166687726974487,
      0.9231894016265869,
      0.9271036386489868,
      0.918474018573761,
      0.917034387588501,
      0.9203186631202698,
      0.9234253168106079,
      0.9158406257629395,
      0.9164113998413086,
      0.923179030418396,
      0.9286348819732666,
      0.9390245676040649,
      0.9219868183135986,
      0.9007413387298584,
      0.9018948674201965,
      0.9009398221969604,
      0.8903583288192749,
      0.8763934373855591,
      0.888227641582489,
      0.9065909385681152,
      0.8975167274475098,
      0.8878895044326782,
      0.894335150718689,
      0.9080610871315002,
      0.8923083543777466,
      0.8851814866065979,
      0.9104487299919128,
      0.911456823348999,
      0.887338399887085,
      0.8998221158981323,
      0.9149917364120483,
      0.8996011018753052,
      0.8895272016525269,
      0.915980875492096,
      0.9186615347862244,
      0.9023257493972778,
      0.902053952217102,
      0.9163368940353394,
      0.9087955951690674,
      0.8871883749961853,
      0.8935959935188293,
      0.900296688079834,
      0.9638822078704834,
      0.9525831341743469,
      0.9668195247650146,
      0.985120952129364,
      0.9971165657043457,
      0.9997057914733887,
      0.9999116659164429,
      0.9998924136161804,
      0.9999172687530518,
      0.9998987317085266,
      0.9999030232429504,
      0.9999436140060425,
      0.9999106526374817,
      0.9999436140060425,
      0.9998982548713684,
      0.9998905062675476,
      0.9998940825462341,
      0.9999211430549622,
      0.999957799911499,
      0.9999685883522034,
      0.9999557137489319,
      0.9999552369117737,
      0.9999578595161438,
      0.9999521970748901,
      0.9999420642852783,
      0.999616801738739,
      0.9977145195007324,
      0.9978243708610535,
      0.9961062073707581,
      0.997920036315918,
      0.9965150952339172,
      0.9939170479774475,
      0.9690751433372498,
      0.9792817831039429,
      0.954524040222168,
      0.9510212540626526,
      0.9770267009735107,
      0.9805290102958679,
      0.9924318790435791,
      0.9887148141860962,
      0.9938777685165405,
      0.9861881136894226,
      0.9842877984046936,
      0.9670103788375854,
      0.9546395540237427,
      0.981384813785553,
      0.9867801666259766,
      0.9970909953117371,
      0.9981954097747803,
      0.9923819303512573,
      0.993563711643219,
      0.9838116765022278,
      0.974349319934845,
      0.9920899868011475,
      0.9970455169677734,
      0.9985467195510864,
      0.9977903366088867,
      0.9996561408042908,
      0.9994253516197205,
      0.9937862157821655,
      0.9969859719276428,
      0.9979790449142456,
      0.9997707009315491,
      0.999899685382843,
      0.9999374151229858,
      0.9999204277992249,
      0.9999547600746155,
      0.999976634979248,
      0.9999654293060303,
      0.9999426007270813,
      0.999938428401947,
      0.9999502301216125,
      0.9999538064002991,
      0.9999483823776245,
      0.9999657273292542,
      0.9999330043792725,
      0.9999232292175293,
      0.9999329447746277,
      0.999954342842102,
      0.9999688863754272,
      0.9999451637268066,
      0.9999682903289795,
      0.9999672174453735,
      0.9999739527702332,
      0.9999780654907227,
      0.9999575018882751,
      0.9999266862869263,
      0.9999545812606812,
      0.9999533295631409,
      0.9998953342437744,
      0.9995890259742737,
      0.9998762011528015,
      0.9998167157173157,
      0.996025562286377,
      0.9923838973045349,
      0.9943698644638062,
      0.9840248823165894,
      0.9916943907737732,
      0.9772331714630127,
      0.9823229312896729,
      0.9651263952255249,
      0.9624735713005066,
      0.9398078918457031,
      0.9419030547142029,
      0.9554959535598755,
      0.9645079374313354,
      0.9745442867279053,
      0.9894805550575256,
      0.9935839176177979,
      0.9996587038040161,
      0.999833345413208,
      0.9999419450759888,
      0.9999163746833801,
      0.9999229311943054,
      0.9997607469558716
    ],
    [
      0.8936405181884766,
      0.9031052589416504,
      0.902829647064209,
      0.9213395118713379,
      0.9169488549232483,
      0.9141556620597839,
      0.9217019081115723,
      0.9254096746444702,
      0.9219063520431519,
      0.9185837507247925,
      0.9364631175994873,
      0.9264647364616394,
      0.917155385017395,
      0.9305166006088257,
      0.9356731176376343,
      0.9189238548278809,
      0.9150128960609436,
      0.9367533326148987,
      0.9217840433120728,
      0.910723090171814,
      0.9315200448036194,
      0.933075487613678,
      0.9147669076919556,
      0.9076148271560669,
      0.9170922636985779,
      0.9030225276947021,
      0.8975946307182312,
      0.9002186059951782,
      0.9041271209716797,
      0.8906813859939575,
      0.8930692076683044,
      0.9187322854995728,
      0.8974939584732056,
      0.907525897026062,
      0.9132886528968811,
      0.9174790382385254,
      0.9128490686416626,
      0.9188362956047058,
      0.9211693406105042,
      0.9227949380874634,
      0.9276761412620544,
      0.921096920967102,
      0.9305272102355957,
      0.9371795058250427,
      0.9332971572875977,
      0.9286863207817078,
      0.9352851510047913,
      0.9351367354393005,
      0.9248791337013245,
      0.9324954748153687,
      0.9333440065383911,
      0.9290841221809387,
      0.9288831949234009,
      0.9361074566841125,
      0.9349274039268494,
      0.9271245002746582,
      0.932374119758606,
      0.9353848695755005,
      0.9290446043014526,
      0.9287293553352356,
      0.9314998388290405,
      0.934196412563324,
      0.9293991327285767,
      0.9301748871803284,
      0.9355382323265076,
      0.9390838146209717,
      0.9486854076385498,
      0.9353966116905212,
      0.9143619537353516,
      0.9175306558609009,
      0.9198099970817566,
      0.9070739150047302,
      0.8928627371788025,
      0.9047352075576782,
      0.9214756488800049,
      0.9115336537361145,
      0.9045350551605225,
      0.9102158546447754,
      0.9192161560058594,
      0.9065009355545044,
      0.9028649926185608,
      0.9209027290344238,
      0.9205704927444458,
      0.9036719799041748,
      0.9130879044532776,
      0.923612117767334,
      0.9107837677001953,
      0.905082643032074,
      0.9239590167999268,
      0.9260393381118774,
      0.9129638671875,
      0.9127323627471924,
      0.9234565496444702,
      0.9164705276489258,
      0.8987195491790771,
      0.9027718901634216,
      0.9076153039932251,
      0.9674577713012695,
      0.9581707119941711,
      0.9713617563247681,
      0.986886739730835,
      0.9974665641784668,
      0.9997367858886719,
      0.9999182224273682,
      0.9998967051506042,
      0.9999198317527771,
      0.9998979568481445,
      0.9999061226844788,
      0.9999454021453857,
      0.9999120831489563,
      0.9999430179595947,
      0.9998993277549744,
      0.9998925924301147,
      0.9998958110809326,
      0.9999223351478577,
      0.9999586343765259,
      0.9999694228172302,
      0.9999573230743408,
      0.9999575018882751,
      0.9999603033065796,
      0.9999571442604065,
      0.9999495148658752,
      0.9996809363365173,
      0.9981035590171814,
      0.9982409477233887,
      0.9968200325965881,
      0.9982662200927734,
      0.9970859289169312,
      0.9947124719619751,
      0.9723117351531982,
      0.981671154499054,
      0.9595837593078613,
      0.9559979438781738,
      0.9800143241882324,
      0.9830455780029297,
      0.9936193227767944,
      0.9901845455169678,
      0.9945772886276245,
      0.9873939156532288,
      0.9856024980545044,
      0.9704310894012451,
      0.9584791660308838,
      0.9832735657691956,
      0.988224446773529,
      0.9974970817565918,
      0.9984461069107056,
      0.9936757683753967,
      0.994545578956604,
      0.9860037565231323,
      0.9779735803604126,
      0.9931526780128479,
      0.99752277135849,
      0.998809278011322,
      0.9981189966201782,
      0.999691903591156,
      0.9994696974754333,
      0.9944943189620972,
      0.9971393942832947,
      0.9981724619865417,
      0.9997836351394653,
      0.9999043345451355,
      0.9999404549598694,
      0.9999229907989502,
      0.999955952167511,
      0.9999772310256958,
      0.9999668598175049,
      0.9999443292617798,
      0.9999412894248962,
      0.9999532699584961,
      0.9999568462371826,
      0.9999504089355469,
      0.9999675750732422,
      0.999938428401947,
      0.9999303221702576,
      0.9999375939369202,
      0.9999600052833557,
      0.9999721050262451,
      0.99994957447052,
      0.9999698400497437,
      0.9999684691429138,
      0.9999745488166809,
      0.9999785423278809,
      0.9999582171440125,
      0.9999277591705322,
      0.9999561905860901,
      0.9999552965164185,
      0.9999001622200012,
      0.9996033906936646,
      0.9998814463615417,
      0.9998245239257812,
      0.9962058067321777,
      0.9929978251457214,
      0.994822084903717,
      0.9857475757598877,
      0.9926632642745972,
      0.9807202816009521,
      0.9850406050682068,
      0.9694927930831909,
      0.9672878980636597,
      0.9464623332023621,
      0.9480772018432617,
      0.961460292339325,
      0.9692502021789551,
      0.9780420660972595,
      0.9908418655395508,
      0.9942115545272827,
      0.9996846914291382,
      0.9998440146446228,
      0.9999446868896484,
      0.999919056892395,
      0.9999254941940308,
      0.9997652769088745
    ],
    [
      0.9092071652412415,
      0.9201580882072449,
      0.9168144464492798,
      0.9314162731170654,
      0.9318718314170837,
      0.9298559427261353,
      0.9341670274734497,
      0.9368820190429688,
      0.9372117519378662,
      0.9342712759971619,
      0.9461896419525146,
      0.9403302669525146,
      0.9330855011940002,
      0.9419882297515869,
      0.9469793438911438,
      0.9336839914321899,
      0.9293345212936401,
      0.9464626312255859,
      0.9355796575546265,
      0.9251961708068848,
      0.9426323771476746,
      0.9438270330429077,
      0.9276724457740784,
      0.9199493527412415,
      0.9292370676994324,
      0.9174854755401611,
      0.9120349287986755,
      0.9108182787895203,
      0.9150278568267822,
      0.905207633972168,
      0.9066100120544434,
      0.9274142980575562,
      0.9070967435836792,
      0.9156322479248047,
      0.9243377447128296,
      0.9260677099227905,
      0.9211941957473755,
      0.9295015931129456,
      0.9313950538635254,
      0.9304534196853638,
      0.9359965920448303,
      0.9327855110168457,
      0.9395402669906616,
      0.9460132122039795,
      0.9433731436729431,
      0.9389580488204956,
      0.9436676502227783,
      0.9442276954650879,
      0.9357693791389465,
      0.9413477778434753,
      0.9413912296295166,
      0.9393974542617798,
      0.9396750926971436,
      0.9446330070495605,
      0.9434816837310791,
      0.9388002157211304,
      0.9431310892105103,
      0.9447140693664551,
      0.9414820075035095,
      0.9414639472961426,
      0.9435650110244751,
      0.9451655745506287,
      0.9436391592025757,
      0.9436632394790649,
      0.9483503103256226,
      0.9519135355949402,
      0.9604649543762207,
      0.9492267370223999,
      0.929602324962616,
      0.9325323700904846,
      0.9377427101135254,
      0.9285179376602173,
      0.9144769906997681,
      0.9244556427001953,
      0.9375471472740173,
      0.9290288686752319,
      0.9232995510101318,
      0.9278874397277832,
      0.9330093264579773,
      0.9232823252677917,
      0.9231685400009155,
      0.9339269995689392,
      0.9321097135543823,
      0.9217351675033569,
      0.9289223551750183,
      0.9346499443054199,
      0.9241546392440796,
      0.9216694831848145,
      0.93421471118927,
      0.9353187680244446,
      0.9247089624404907,
      0.9247419834136963,
      0.9321733713150024,
      0.9257157444953918,
      0.9116713404655457,
      0.9138934016227722,
      0.9172791242599487,
      0.9707494974136353,
      0.9630855917930603,
      0.9751315116882324,
      0.9882736206054688,
      0.9976967573165894,
      0.9997601509094238,
      0.9999232292175293,
      0.9998999238014221,
      0.9999219179153442,
      0.9999015927314758,
      0.9999098181724548,
      0.9999475479125977,
      0.9999141097068787,
      0.9999445676803589,
      0.9999008178710938,
      0.9998946785926819,
      0.9998944997787476,
      0.9999236464500427,
      0.9999595880508423,
      0.9999702572822571,
      0.9999585151672363,
      0.9999575018882751,
      0.9999618530273438,
      0.9999610781669617,
      0.999954879283905,
      0.9997321367263794,
      0.9983904361724854,
      0.9985411167144775,
      0.9972451329231262,
      0.9984853863716125,
      0.9974352121353149,
      0.995354175567627,
      0.9758820533752441,
      0.98395174741745,
      0.9652900099754333,
      0.9614356160163879,
      0.9827078580856323,
      0.9854663610458374,
      0.9945555925369263,
      0.9914758801460266,
      0.9952281713485718,
      0.9887310266494751,
      0.9872393012046814,
      0.9735072255134583,
      0.9627296924591064,
      0.9853814840316772,
      0.9899170398712158,
      0.9979052543640137,
      0.9986838102340698,
      0.9948126673698425,
      0.9953685998916626,
      0.9880445599555969,
      0.9812324643135071,
      0.9941889047622681,
      0.9979482293128967,
      0.9990150332450867,
      0.9982679486274719,
      0.9997228980064392,
      0.9995142221450806,
      0.9952090382575989,
      0.9975594282150269,
      0.9984306693077087,
      0.9997990131378174,
      0.9999116659164429,
      0.9999436736106873,
      0.9999256730079651,
      0.9999569654464722,
      0.9999778270721436,
      0.9999679327011108,
      0.9999455809593201,
      0.9999418258666992,
      0.9999507069587708,
      0.9999588131904602,
      0.9999522566795349,
      0.9999690651893616,
      0.9999426603317261,
      0.9999365210533142,
      0.9999416470527649,
      0.9999641180038452,
      0.9999743700027466,
      0.9999527931213379,
      0.9999710321426392,
      0.9999690651893616,
      0.99997478723526,
      0.9999788403511047,
      0.9999591112136841,
      0.999928891658783,
      0.999957799911499,
      0.9999574422836304,
      0.999906599521637,
      0.9996408224105835,
      0.9998826384544373,
      0.999836802482605,
      0.9964953660964966,
      0.9937365651130676,
      0.9954494833946228,
      0.9875016212463379,
      0.993587076663971,
      0.9833344221115112,
      0.9873365759849548,
      0.9732506275177002,
      0.9716694951057434,
      0.9528759717941284,
      0.9545084238052368,
      0.9666374921798706,
      0.9735950231552124,
      0.9812719821929932,
      0.9921038150787354,
      0.9948840737342834,
      0.9997087121009827,
      0.9998536109924316,
      0.9999459385871887,
      0.9999222159385681,
      0.9999285340309143,
      0.9997703433036804
    ],
    [
      0.9237228631973267,
      0.9375388622283936,
      0.9338294267654419,
      0.9442895650863647,
      0.9473738670349121,
      0.9469680786132812,
      0.9481195211410522,
      0.9496692419052124,
      0.9521435499191284,
      0.9495764374732971,
      0.9571149349212646,
      0.9540165662765503,
      0.9491399526596069,
      0.9547392129898071,
      0.9583396315574646,
      0.9491097927093506,
      0.9451631903648376,
      0.9577031135559082,
      0.9506065249443054,
      0.9417920112609863,
      0.9547984600067139,
      0.9547652006149292,
      0.9420644044876099,
      0.9331912398338318,
      0.9417065382003784,
      0.9322797060012817,
      0.9263285398483276,
      0.921122133731842,
      0.9258744120597839,
      0.9198423027992249,
      0.9175775051116943,
      0.9357028007507324,
      0.9173346757888794,
      0.9260885119438171,
      0.9368202686309814,
      0.9370598793029785,
      0.9319506287574768,
      0.9407457709312439,
      0.943364143371582,
      0.9404343366622925,
      0.9459578990936279,
      0.9463781714439392,
      0.9499620795249939,
      0.956334114074707,
      0.9547945261001587,
      0.9498928785324097,
      0.9535723328590393,
      0.9546656012535095,
      0.947632372379303,
      0.9511396884918213,
      0.9505689144134521,
      0.9503147602081299,
      0.9513845443725586,
      0.9546636343002319,
      0.954233705997467,
      0.9513623714447021,
      0.9550103545188904,
      0.9572272300720215,
      0.9546453952789307,
      0.9545004367828369,
      0.955891489982605,
      0.9581884145736694,
      0.9577875137329102,
      0.9556267261505127,
      0.9589994549751282,
      0.9625163674354553,
      0.9687277674674988,
      0.9602411389350891,
      0.9454960227012634,
      0.9465359449386597,
      0.9528807997703552,
      0.9496299028396606,
      0.9361401200294495,
      0.943080484867096,
      0.9527100324630737,
      0.9475241899490356,
      0.9412151575088501,
      0.944714367389679,
      0.947895884513855,
      0.9415957927703857,
      0.9415033459663391,
      0.9481005072593689,
      0.9460210204124451,
      0.940017580986023,
      0.9444358348846436,
      0.9472183585166931,
      0.9393203258514404,
      0.9387692213058472,
      0.9462251663208008,
      0.9465441107749939,
      0.9379140734672546,
      0.9376766085624695,
      0.9425429105758667,
      0.9367659091949463,
      0.9253788590431213,
      0.9257580041885376,
      0.9279413223266602,
      0.9741802215576172,
      0.9682183265686035,
      0.9784746170043945,
      0.9895918369293213,
      0.9979492425918579,
      0.9997823238372803,
      0.9999291300773621,
      0.999904215335846,
      0.999925434589386,
      0.9999068975448608,
      0.999910831451416,
      0.9999499320983887,
      0.9999163150787354,
      0.9999459981918335,
      0.9999025464057922,
      0.9998976588249207,
      0.9998995065689087,
      0.9999251365661621,
      0.9999604225158691,
      0.9999712109565735,
      0.9999597072601318,
      0.9999569058418274,
      0.9999637007713318,
      0.9999648332595825,
      0.9999574422836304,
      0.9997745156288147,
      0.9987257122993469,
      0.9987940192222595,
      0.9976807236671448,
      0.9986194372177124,
      0.9977062940597534,
      0.9957037568092346,
      0.9792101383209229,
      0.9857677817344666,
      0.9703606963157654,
      0.9673523902893066,
      0.9851515293121338,
      0.9879776239395142,
      0.9957307577133179,
      0.9930640459060669,
      0.9961780309677124,
      0.9904135465621948,
      0.9889822006225586,
      0.9766929149627686,
      0.9684451222419739,
      0.9877994060516357,
      0.9919265508651733,
      0.9983510971069336,
      0.9989504218101501,
      0.9959093332290649,
      0.9961097836494446,
      0.9899924397468567,
      0.9846869707107544,
      0.9950326681137085,
      0.998375654220581,
      0.9992703795433044,
      0.9986222982406616,
      0.9997633695602417,
      0.9995704293251038,
      0.9961352348327637,
      0.9980424642562866,
      0.9987219572067261,
      0.9998156428337097,
      0.9999184608459473,
      0.999946653842926,
      0.9999281764030457,
      0.9999576210975647,
      0.9999783039093018,
      0.9999696612358093,
      0.9999481439590454,
      0.9999427199363708,
      0.9999512434005737,
      0.9999611377716064,
      0.9999541640281677,
      0.999970555305481,
      0.9999472498893738,
      0.9999417662620544,
      0.9999450445175171,
      0.9999678730964661,
      0.9999765753746033,
      0.9999562501907349,
      0.9999723434448242,
      0.9999690055847168,
      0.9999750852584839,
      0.9999791383743286,
      0.9999596476554871,
      0.9999299645423889,
      0.9999592900276184,
      0.9999591708183289,
      0.9999107718467712,
      0.9996665120124817,
      0.999888002872467,
      0.9998418092727661,
      0.9968345761299133,
      0.9948499798774719,
      0.9962144494056702,
      0.9895395040512085,
      0.9945608973503113,
      0.9860087633132935,
      0.9896478056907654,
      0.9772195219993591,
      0.9761644601821899,
      0.9598817229270935,
      0.9611531496047974,
      0.9719199538230896,
      0.9781196713447571,
      0.9843579530715942,
      0.9934480786323547,
      0.9956096410751343,
      0.9997270703315735,
      0.9998615384101868,
      0.9999488592147827,
      0.9999245405197144,
      0.9999309182167053,
      0.9997739195823669
    ],
    [
      0.9376032948493958,
      0.9515185356140137,
      0.9498775601387024,
      0.9580402970314026,
      0.9603672027587891,
      0.9613508582115173,
      0.9615842700004578,
      0.962151288986206,
      0.9642545580863953,
      0.9632735252380371,
      0.9690632820129395,
      0.9666231870651245,
      0.9635847806930542,
      0.9664222002029419,
      0.968636155128479,
      0.9628454446792603,
      0.9604368805885315,
      0.9698491096496582,
      0.9647046327590942,
      0.9582455158233643,
      0.9673435688018799,
      0.9672614336013794,
      0.9570693373680115,
      0.9487123489379883,
      0.9551891684532166,
      0.9475303292274475,
      0.94243323802948,
      0.9360047578811646,
      0.9385876059532166,
      0.9356539845466614,
      0.929884672164917,
      0.9450463056564331,
      0.9298151731491089,
      0.9379317760467529,
      0.9497843384742737,
      0.9489799737930298,
      0.94388347864151,
      0.9525785446166992,
      0.956372082233429,
      0.952167809009552,
      0.9572837352752686,
      0.959903359413147,
      0.962705671787262,
      0.9681781530380249,
      0.9680192470550537,
      0.9629281163215637,
      0.9659330248832703,
      0.9666321873664856,
      0.9603686332702637,
      0.9627213478088379,
      0.9616984724998474,
      0.962755024433136,
      0.9632291793823242,
      0.9665752649307251,
      0.9663122296333313,
      0.9642544984817505,
      0.9668958187103271,
      0.9700836539268494,
      0.9678088426589966,
      0.9662790894508362,
      0.9679293632507324,
      0.9695982933044434,
      0.9692371487617493,
      0.9670730233192444,
      0.9685728549957275,
      0.9708707928657532,
      0.9755665063858032,
      0.9703804850578308,
      0.9591668248176575,
      0.9594793319702148,
      0.9657965898513794,
      0.9656502604484558,
      0.9550238251686096,
      0.9584270715713501,
      0.9667883515357971,
      0.9648971557617188,
      0.9573913812637329,
      0.9597479701042175,
      0.9630100727081299,
      0.9579071402549744,
      0.9573972821235657,
      0.9621921181678772,
      0.9607603549957275,
      0.9562872648239136,
      0.9590743780136108,
      0.961773693561554,
      0.9557098746299744,
      0.9553257822990417,
      0.9608118534088135,
      0.9611793160438538,
      0.9523128271102905,
      0.9516653418540955,
      0.957017183303833,
      0.9500856399536133,
      0.9410054683685303,
      0.9412357211112976,
      0.9404186010360718,
      0.9779303073883057,
      0.9737673997879028,
      0.9818301200866699,
      0.9911804795265198,
      0.9982632994651794,
      0.9998030662536621,
      0.9999274015426636,
      0.9999076128005981,
      0.9999276995658875,
      0.9999110102653503,
      0.99991375207901,
      0.9999513626098633,
      0.9999176859855652,
      0.999947190284729,
      0.9999037981033325,
      0.9998990893363953,
      0.9999005198478699,
      0.9999262094497681,
      0.9999613165855408,
      0.9999719858169556,
      0.9999610185623169,
      0.9999589323997498,
      0.9999651908874512,
      0.9999680519104004,
      0.999959409236908,
      0.9998107552528381,
      0.9990891218185425,
      0.999225378036499,
      0.9982728362083435,
      0.9987252950668335,
      0.9982776641845703,
      0.9964355230331421,
      0.9832910299301147,
      0.9877111315727234,
      0.9754531383514404,
      0.973577082157135,
      0.9878121018409729,
      0.9908818006515503,
      0.9970158934593201,
      0.9951827526092529,
      0.9973083138465881,
      0.9927716255187988,
      0.9910820722579956,
      0.9805715084075928,
      0.9752117395401001,
      0.9903066754341125,
      0.9943211078643799,
      0.9988282918930054,
      0.9992558360099792,
      0.9972442388534546,
      0.9973105192184448,
      0.9922377467155457,
      0.9881718754768372,
      0.9959593415260315,
      0.9988438487052917,
      0.9994956254959106,
      0.9989681839942932,
      0.999801754951477,
      0.9996254444122314,
      0.9971038103103638,
      0.9986439347267151,
      0.9990177154541016,
      0.999836802482605,
      0.9999257922172546,
      0.9999510049819946,
      0.9999315142631531,
      0.9999587535858154,
      0.9999788999557495,
      0.9999715089797974,
      0.999950110912323,
      0.9999449849128723,
      0.9999528527259827,
      0.9999635815620422,
      0.9999560713768005,
      0.9999721646308899,
      0.999951183795929,
      0.9999483227729797,
      0.9999490976333618,
      0.9999727606773376,
      0.9999784231185913,
      0.9999596476554871,
      0.9999725818634033,
      0.9999692440032959,
      0.9999753832817078,
      0.9999796748161316,
      0.9999603033065796,
      0.9999254941940308,
      0.9999599456787109,
      0.9999579787254333,
      0.9999156594276428,
      0.9997448921203613,
      0.9998958110809326,
      0.9998512864112854,
      0.9973762035369873,
      0.995829164981842,
      0.9971325397491455,
      0.9916750192642212,
      0.9956482648849487,
      0.9889450073242188,
      0.992220938205719,
      0.9819769263267517,
      0.9809402823448181,
      0.9670922756195068,
      0.9682557582855225,
      0.9774847030639648,
      0.982930600643158,
      0.9875279068946838,
      0.9947814345359802,
      0.9964399337768555,
      0.9997498393058777,
      0.9998680353164673,
      0.9999515414237976,
      0.9999258518218994,
      0.999926745891571,
      0.9997783303260803
    ],
    [
      0.9508427381515503,
      0.96275794506073,
      0.9631521701812744,
      0.9704047441482544,
      0.9732391238212585,
      0.9737213253974915,
      0.9748830795288086,
      0.9746123552322388,
      0.9773062467575073,
      0.9769859313964844,
      0.9812767505645752,
      0.9798562526702881,
      0.9762428402900696,
      0.9781047105789185,
      0.9803466796875,
      0.9765576720237732,
      0.9746990203857422,
      0.9822818636894226,
      0.9774670600891113,
      0.9720606207847595,
      0.9792332649230957,
      0.9781374931335449,
      0.9700095653533936,
      0.9635908603668213,
      0.9675601124763489,
      0.9617018699645996,
      0.9577550888061523,
      0.9520257711410522,
      0.9523332118988037,
      0.9508957862854004,
      0.9433159232139587,
      0.9548925161361694,
      0.9451051950454712,
      0.9502698183059692,
      0.9609635472297668,
      0.9604262113571167,
      0.9568967819213867,
      0.9654050469398499,
      0.9690643548965454,
      0.9653932452201843,
      0.9709354639053345,
      0.9734731912612915,
      0.9758740663528442,
      0.9792692065238953,
      0.9791439771652222,
      0.9766055345535278,
      0.9781534075737,
      0.9790162444114685,
      0.9738277196884155,
      0.9760786294937134,
      0.9752925038337708,
      0.976038932800293,
      0.9765055179595947,
      0.9791139364242554,
      0.9784063696861267,
      0.9774441719055176,
      0.9791370630264282,
      0.9807891845703125,
      0.9791322946548462,
      0.9778458476066589,
      0.9794533848762512,
      0.9789623618125916,
      0.9782971143722534,
      0.9769410490989685,
      0.9772530794143677,
      0.9773098230361938,
      0.9811886548995972,
      0.9789908528327942,
      0.9733433723449707,
      0.9726561307907104,
      0.9774845242500305,
      0.9782789945602417,
      0.9710318446159363,
      0.9737645983695984,
      0.97947758436203,
      0.978958249092102,
      0.9735514521598816,
      0.9746301770210266,
      0.977637529373169,
      0.9747244119644165,
      0.972912073135376,
      0.9765020608901978,
      0.9763745069503784,
      0.971953272819519,
      0.9730377793312073,
      0.97630774974823,
      0.9724632501602173,
      0.970175564289093,
      0.9745358228683472,
      0.975376546382904,
      0.9674282670021057,
      0.9662472009658813,
      0.9712501764297485,
      0.9649262428283691,
      0.9560834765434265,
      0.9551019668579102,
      0.9533222317695618,
      0.982736349105835,
      0.980265200138092,
      0.9859750270843506,
      0.993556022644043,
      0.9986714720726013,
      0.9998210668563843,
      0.999933660030365,
      0.9999123215675354,
      0.9999319314956665,
      0.9999171495437622,
      0.9999191761016846,
      0.999954104423523,
      0.999920666217804,
      0.9999495148658752,
      0.9999061822891235,
      0.9999001026153564,
      0.9999022483825684,
      0.9999285936355591,
      0.9999623894691467,
      0.9999729990959167,
      0.9999620318412781,
      0.9999610781669617,
      0.9999669194221497,
      0.9999712109565735,
      0.9999638199806213,
      0.9998669624328613,
      0.9994596242904663,
      0.9995667338371277,
      0.99898761510849,
      0.9990919828414917,
      0.9989712834358215,
      0.9974574446678162,
      0.9873905777931213,
      0.990230917930603,
      0.9809062480926514,
      0.9800900816917419,
      0.9907019734382629,
      0.9937679171562195,
      0.9982443451881409,
      0.9972692728042603,
      0.9984343647956848,
      0.995868980884552,
      0.9936765432357788,
      0.985561728477478,
      0.9820774793624878,
      0.993195652961731,
      0.9966838359832764,
      0.9992778897285461,
      0.9995373487472534,
      0.9984692335128784,
      0.9983842372894287,
      0.9946239590644836,
      0.991333544254303,
      0.9969347715377808,
      0.9992456436157227,
      0.9996664524078369,
      0.9993489980697632,
      0.9998404383659363,
      0.9996950626373291,
      0.9981939196586609,
      0.9991875886917114,
      0.9993099570274353,
      0.9998569488525391,
      0.999935507774353,
      0.999955415725708,
      0.9999348521232605,
      0.9999596476554871,
      0.999979555606842,
      0.9999731779098511,
      0.9999517202377319,
      0.9999474287033081,
      0.999954104423523,
      0.9999650120735168,
      0.9999582171440125,
      0.9999738335609436,
      0.9999560117721558,
      0.999955415725708,
      0.9999539256095886,
      0.9999766945838928,
      0.9999803900718689,
      0.999963104724884,
      0.9999733567237854,
      0.9999707937240601,
      0.9999755620956421,
      0.9999799728393555,
      0.9999608993530273,
      0.999927282333374,
      0.999961793422699,
      0.9999610781669617,
      0.9999252557754517,
      0.999836802482605,
      0.9999105334281921,
      0.9998690485954285,
      0.9981233477592468,
      0.9971498250961304,
      0.9982131123542786,
      0.9942799210548401,
      0.9971949458122253,
      0.9920823574066162,
      0.9946846961975098,
      0.9869930744171143,
      0.9860267043113708,
      0.9756607413291931,
      0.9761087894439697,
      0.9836847186088562,
      0.9877466559410095,
      0.990745484828949,
      0.9961113333702087,
      0.9973598718643188,
      0.9997860789299011,
      0.999885618686676,
      0.9999563097953796,
      0.999928891658783,
      0.9999305605888367,
      0.999783992767334
    ],
    [
      0.9618986248970032,
      0.9714502692222595,
      0.974250316619873,
      0.9810360670089722,
      0.9826681017875671,
      0.9836069941520691,
      0.9851970076560974,
      0.98438960313797,
      0.985738217830658,
      0.9863271117210388,
      0.9887809753417969,
      0.987653374671936,
      0.9856405258178711,
      0.9875204563140869,
      0.9882519245147705,
      0.9861630201339722,
      0.9855542182922363,
      0.9896608591079712,
      0.9866014122962952,
      0.9835342764854431,
      0.9876477718353271,
      0.9861509203910828,
      0.9818364977836609,
      0.9777530431747437,
      0.9799484014511108,
      0.9746134281158447,
      0.9712944030761719,
      0.9670370817184448,
      0.9666762351989746,
      0.9651327133178711,
      0.9587976932525635,
      0.9668593406677246,
      0.9614497423171997,
      0.9635785818099976,
      0.9732793569564819,
      0.9729430675506592,
      0.9704324007034302,
      0.9784270524978638,
      0.9805172681808472,
      0.9780911207199097,
      0.9822331070899963,
      0.9838732481002808,
      0.9848917126655579,
      0.9868367314338684,
      0.9867038130760193,
      0.9854860305786133,
      0.9866231083869934,
      0.9869475960731506,
      0.9842129945755005,
      0.985248327255249,
      0.9847943782806396,
      0.9855542778968811,
      0.9854297041893005,
      0.9866291284561157,
      0.9857224225997925,
      0.9854887127876282,
      0.9869580268859863,
      0.9872901439666748,
      0.9860699772834778,
      0.9854210615158081,
      0.9863914847373962,
      0.9849920272827148,
      0.9844161868095398,
      0.9835349917411804,
      0.9831662178039551,
      0.9818536639213562,
      0.9851545095443726,
      0.9846463203430176,
      0.9821716547012329,
      0.9817533493041992,
      0.9842923283576965,
      0.9858344197273254,
      0.9822360873222351,
      0.9836357235908508,
      0.9873217940330505,
      0.9868505001068115,
      0.984220027923584,
      0.984920084476471,
      0.9862862825393677,
      0.9851159453392029,
      0.9838988780975342,
      0.985962450504303,
      0.9855740070343018,
      0.983443558216095,
      0.9836521148681641,
      0.9853248000144958,
      0.9837747812271118,
      0.9825842380523682,
      0.9840111136436462,
      0.9843876361846924,
      0.9798500537872314,
      0.9791104793548584,
      0.9814857840538025,
      0.9770057797431946,
      0.9715442657470703,
      0.9696363210678101,
      0.9656166434288025,
      0.987305760383606,
      0.9865076541900635,
      0.9901781678199768,
      0.995736300945282,
      0.9990969300270081,
      0.9998527765274048,
      0.9999417066574097,
      0.9999187588691711,
      0.9999358057975769,
      0.9999240636825562,
      0.9999241232872009,
      0.9999564290046692,
      0.9999228119850159,
      0.9999512434005737,
      0.9999080896377563,
      0.9999037384986877,
      0.9999049305915833,
      0.999930739402771,
      0.9999635219573975,
      0.9999739527702332,
      0.9999628663063049,
      0.9999627470970154,
      0.9999683499336243,
      0.999975860118866,
      0.9999697208404541,
      0.9998990893363953,
      0.9996941089630127,
      0.9997870326042175,
      0.9994118213653564,
      0.9993506073951721,
      0.9994093775749207,
      0.9987117648124695,
      0.9917644262313843,
      0.9934337139129639,
      0.9867799282073975,
      0.9868744611740112,
      0.9943088889122009,
      0.9968329071998596,
      0.9991143345832825,
      0.9986189603805542,
      0.9991937875747681,
      0.998069703578949,
      0.9967098832130432,
      0.9906879663467407,
      0.988296389579773,
      0.9960947036743164,
      0.9982580542564392,
      0.9995803833007812,
      0.9997355341911316,
      0.9992161393165588,
      0.9991426467895508,
      0.9968937039375305,
      0.994451642036438,
      0.9980184435844421,
      0.9995492100715637,
      0.9997832179069519,
      0.999610424041748,
      0.9998725652694702,
      0.9997595548629761,
      0.9991036057472229,
      0.9995476603507996,
      0.9995974898338318,
      0.999875009059906,
      0.9999414086341858,
      0.9999599456787109,
      0.9999381899833679,
      0.9999606013298035,
      0.9999800324440002,
      0.9999744892120361,
      0.9999530911445618,
      0.9999494552612305,
      0.9999578595161438,
      0.9999678134918213,
      0.9999608993530273,
      0.9999755620956421,
      0.9999632239341736,
      0.9999637007713318,
      0.9999590516090393,
      0.9999811053276062,
      0.9999825358390808,
      0.9999661445617676,
      0.9999741911888123,
      0.9999722838401794,
      0.9999755024909973,
      0.9999804496765137,
      0.9999616742134094,
      0.9999294281005859,
      0.9999620914459229,
      0.9999638199806213,
      0.9999324679374695,
      0.9998862147331238,
      0.9999287724494934,
      0.9999028444290161,
      0.9988567233085632,
      0.9985048770904541,
      0.9991378784179688,
      0.9970716238021851,
      0.998521625995636,
      0.9953083395957947,
      0.9970040917396545,
      0.9916350841522217,
      0.9909023642539978,
      0.9843504428863525,
      0.9840074181556702,
      0.9891817569732666,
      0.9918248057365417,
      0.9938860535621643,
      0.9976323843002319,
      0.9984083771705627,
      0.9998267292976379,
      0.9999085664749146,
      0.9999611973762512,
      0.9999331831932068,
      0.9999349117279053,
      0.9997747540473938
    ],
    [
      0.972925066947937,
      0.9795006513595581,
      0.9821327924728394,
      0.987144947052002,
      0.9880040884017944,
      0.9892078638076782,
      0.9905081391334534,
      0.9898951053619385,
      0.9905336499214172,
      0.9912945628166199,
      0.992874026298523,
      0.9917817115783691,
      0.9908137321472168,
      0.9922859072685242,
      0.992733895778656,
      0.9909993410110474,
      0.9908653497695923,
      0.9936944246292114,
      0.9914464950561523,
      0.9896807670593262,
      0.9922999143600464,
      0.9911662936210632,
      0.9887700080871582,
      0.9869941473007202,
      0.9884635806083679,
      0.9852699637413025,
      0.9829850792884827,
      0.9807044267654419,
      0.9797512888908386,
      0.9760201573371887,
      0.9708009958267212,
      0.9772921204566956,
      0.973975419998169,
      0.9751706123352051,
      0.9816848039627075,
      0.9819737672805786,
      0.9824934601783752,
      0.9865183234214783,
      0.9874112606048584,
      0.9866169691085815,
      0.9891524910926819,
      0.9898833632469177,
      0.9903016090393066,
      0.9914766550064087,
      0.991226077079773,
      0.9904369115829468,
      0.990861177444458,
      0.9913395643234253,
      0.9895416498184204,
      0.9902631044387817,
      0.9898662567138672,
      0.9906738996505737,
      0.9906460046768188,
      0.9909883141517639,
      0.9901825785636902,
      0.9903435111045837,
      0.9913576245307922,
      0.9911049604415894,
      0.9902727007865906,
      0.9897639751434326,
      0.9902926087379456,
      0.9890350699424744,
      0.9885037541389465,
      0.9874929189682007,
      0.9869471192359924,
      0.9852485060691833,
      0.9881477355957031,
      0.9882364869117737,
      0.9872403144836426,
      0.9871227741241455,
      0.9886950850486755,
      0.989877462387085,
      0.9881638288497925,
      0.9891221523284912,
      0.9914497137069702,
      0.9912307858467102,
      0.9897794127464294,
      0.9901719093322754,
      0.9906909465789795,
      0.9905145168304443,
      0.9895811080932617,
      0.9908484816551208,
      0.99045330286026,
      0.9891519546508789,
      0.9891505241394043,
      0.990175724029541,
      0.9893757700920105,
      0.988473653793335,
      0.9892404675483704,
      0.989586591720581,
      0.987021803855896,
      0.9864230155944824,
      0.9871228337287903,
      0.9840196967124939,
      0.9808676242828369,
      0.9785619378089905,
      0.9736098647117615,
      0.9904327392578125,
      0.9907287359237671,
      0.9938803315162659,
      0.9975501894950867,
      0.9995309114456177,
      0.9998860359191895,
      0.9999498128890991,
      0.9999166131019592,
      0.9999386668205261,
      0.9999310970306396,
      0.9999292492866516,
      0.9999582767486572,
      0.999925434589386,
      0.999953031539917,
      0.9999096393585205,
      0.9999065399169922,
      0.9999070167541504,
      0.9999323487281799,
      0.999964714050293,
      0.9999750256538391,
      0.9999635815620422,
      0.9999643564224243,
      0.9999687671661377,
      0.9999796152114868,
      0.9999746680259705,
      0.9999366402626038,
      0.9998268485069275,
      0.9998845458030701,
      0.9996508955955505,
      0.9995580315589905,
      0.9996264576911926,
      0.9994511604309082,
      0.9953910708427429,
      0.9967758059501648,
      0.9918654561042786,
      0.9922581911087036,
      0.9975207448005676,
      0.9986739158630371,
      0.9995682239532471,
      0.9992907643318176,
      0.9995757937431335,
      0.9991088509559631,
      0.9984528422355652,
      0.9949595332145691,
      0.9929659366607666,
      0.9980053901672363,
      0.9990944266319275,
      0.999782383441925,
      0.9998356103897095,
      0.999565601348877,
      0.9995307922363281,
      0.9984020590782166,
      0.9970163702964783,
      0.9988874197006226,
      0.9997171759605408,
      0.9998455047607422,
      0.99974125623703,
      0.9998933672904968,
      0.9998024702072144,
      0.9995147585868835,
      0.9997321963310242,
      0.9997698664665222,
      0.9998908638954163,
      0.9999489188194275,
      0.9999641180038452,
      0.9999411702156067,
      0.9999611973762512,
      0.9999804496765137,
      0.9999758005142212,
      0.9999525547027588,
      0.9999507069587708,
      0.9999592304229736,
      0.999968945980072,
      0.9999619126319885,
      0.999976396560669,
      0.9999663233757019,
      0.9999690055847168,
      0.9999629855155945,
      0.9999841451644897,
      0.9999837875366211,
      0.9999673962593079,
      0.9999744296073914,
      0.9999736547470093,
      0.9999758005142212,
      0.9999809265136719,
      0.9999625086784363,
      0.9999313950538635,
      0.9999639391899109,
      0.9999664425849915,
      0.9999372959136963,
      0.9999144673347473,
      0.999945878982544,
      0.9999301433563232,
      0.9993215799331665,
      0.9993376731872559,
      0.9996693134307861,
      0.9986997842788696,
      0.9992800354957581,
      0.997837245464325,
      0.9987026453018188,
      0.9955720901489258,
      0.9951072335243225,
      0.9908953905105591,
      0.9905278086662292,
      0.9942346811294556,
      0.9959300756454468,
      0.9967536330223083,
      0.9987584352493286,
      0.9991105198860168,
      0.9998786449432373,
      0.9999280571937561,
      0.9999651908874512,
      0.9999378323554993,
      0.9999386072158813,
      0.999779224395752
    ],
    [
      0.9799424409866333,
      0.9847434759140015,
      0.9872010946273804,
      0.9903096556663513,
      0.9909852743148804,
      0.9923021793365479,
      0.9934364557266235,
      0.9931131601333618,
      0.9936538338661194,
      0.9945579767227173,
      0.9956284761428833,
      0.9946311712265015,
      0.9941936731338501,
      0.9954004287719727,
      0.9958009719848633,
      0.9943216443061829,
      0.9940024614334106,
      0.9963607788085938,
      0.9950985312461853,
      0.9932712912559509,
      0.9949806332588196,
      0.9948705434799194,
      0.9928862452507019,
      0.9911626577377319,
      0.9925294518470764,
      0.9904336929321289,
      0.9887363910675049,
      0.987514317035675,
      0.9871520400047302,
      0.9842855334281921,
      0.9801728129386902,
      0.9858834147453308,
      0.9844638109207153,
      0.9826787710189819,
      0.9862461090087891,
      0.986910343170166,
      0.9883279800415039,
      0.9911011457443237,
      0.9912943840026855,
      0.9915540814399719,
      0.993522047996521,
      0.9941139221191406,
      0.9939873218536377,
      0.9951397180557251,
      0.9950864315032959,
      0.9939820766448975,
      0.9938296675682068,
      0.9945768117904663,
      0.9931273460388184,
      0.9932897090911865,
      0.9926108121871948,
      0.9936338663101196,
      0.9937416315078735,
      0.9935168027877808,
      0.9931252598762512,
      0.9936314821243286,
      0.9941549301147461,
      0.9934839606285095,
      0.9928065538406372,
      0.9927181601524353,
      0.9928551912307739,
      0.9915076494216919,
      0.9912415146827698,
      0.9903671741485596,
      0.9896699786186218,
      0.9884998202323914,
      0.990750789642334,
      0.9913731217384338,
      0.9911178946495056,
      0.9911773800849915,
      0.9915109276771545,
      0.9923071265220642,
      0.9914856553077698,
      0.9924907684326172,
      0.9939615726470947,
      0.9937586784362793,
      0.9931715726852417,
      0.9932599663734436,
      0.9933404326438904,
      0.993453860282898,
      0.9930750131607056,
      0.9936113953590393,
      0.9930353760719299,
      0.9924291372299194,
      0.9923808574676514,
      0.9927806258201599,
      0.9924023151397705,
      0.9918955564498901,
      0.9921681880950928,
      0.9922035336494446,
      0.9910073280334473,
      0.9903941750526428,
      0.9902045130729675,
      0.9878920316696167,
      0.9859238862991333,
      0.9833533763885498,
      0.9784618616104126,
      0.9926782846450806,
      0.9941087961196899,
      0.9969006180763245,
      0.9989250302314758,
      0.9997693300247192,
      0.9999098777770996,
      0.9999560117721558,
      0.9999189972877502,
      0.9999396204948425,
      0.9999356269836426,
      0.9999322295188904,
      0.9999592900276184,
      0.9999265074729919,
      0.9999538064002991,
      0.9999100565910339,
      0.9999077320098877,
      0.9999078512191772,
      0.999933123588562,
      0.9999653100967407,
      0.9999755024909973,
      0.99996417760849,
      0.9999655485153198,
      0.9999703168869019,
      0.9999830722808838,
      0.9999783635139465,
      0.9999576807022095,
      0.9998891949653625,
      0.9999259114265442,
      0.9997815489768982,
      0.9996951222419739,
      0.999756932258606,
      0.9997516870498657,
      0.9978159666061401,
      0.9987291693687439,
      0.996075451374054,
      0.996588945388794,
      0.9991043210029602,
      0.9993771314620972,
      0.9997643828392029,
      0.9995554685592651,
      0.9997349977493286,
      0.9995014071464539,
      0.9991386532783508,
      0.9973126649856567,
      0.9961835145950317,
      0.9989786148071289,
      0.9995548129081726,
      0.9998664855957031,
      0.9998834133148193,
      0.9997164011001587,
      0.9997245669364929,
      0.9991587400436401,
      0.9983975887298584,
      0.9994543194770813,
      0.999801516532898,
      0.9998792409896851,
      0.9998067617416382,
      0.9999058246612549,
      0.9998267889022827,
      0.9996877312660217,
      0.999805212020874,
      0.9998445510864258,
      0.9998987317085266,
      0.999952495098114,
      0.9999666810035706,
      0.9999424815177917,
      0.9999617338180542,
      0.9999810457229614,
      0.9999769330024719,
      0.9999551177024841,
      0.9999517798423767,
      0.9999556541442871,
      0.9999692440032959,
      0.9999618530273438,
      0.999976634979248,
      0.9999687075614929,
      0.9999727606773376,
      0.9999651312828064,
      0.9999862313270569,
      0.9999846816062927,
      0.9999697208404541,
      0.9999747276306152,
      0.9999749064445496,
      0.9999762177467346,
      0.9999814629554749,
      0.9999632239341736,
      0.999932587146759,
      0.9999651312828064,
      0.9999676942825317,
      0.999940812587738,
      0.9999285936355591,
      0.9999546408653259,
      0.9999434351921082,
      0.9995895624160767,
      0.9996836185455322,
      0.9998385310173035,
      0.9993331432342529,
      0.9996749758720398,
      0.9990078806877136,
      0.9994562864303589,
      0.9983494877815247,
      0.9980250000953674,
      0.995746374130249,
      0.9957117438316345,
      0.9977938532829285,
      0.9982181191444397,
      0.9983447790145874,
      0.9992974400520325,
      0.9994805455207825,
      0.9999006390571594,
      0.9999404549598694,
      0.9999688863754272,
      0.9999408721923828,
      0.9999409914016724,
      0.9997810125350952
    ],
    [
      0.9829854369163513,
      0.9877841472625732,
      0.9899155497550964,
      0.992353081703186,
      0.9930617809295654,
      0.9944420456886292,
      0.9955126643180847,
      0.9954271912574768,
      0.9958946704864502,
      0.9965410828590393,
      0.9971952438354492,
      0.9965589046478271,
      0.9963566660881042,
      0.9971092343330383,
      0.9973885416984558,
      0.9965463280677795,
      0.996342122554779,
      0.9977545738220215,
      0.9970613718032837,
      0.9958234429359436,
      0.9968069791793823,
      0.9969492554664612,
      0.9954901933670044,
      0.9939635992050171,
      0.9951746463775635,
      0.9935424327850342,
      0.9918997287750244,
      0.9910283088684082,
      0.9910916090011597,
      0.9886752963066101,
      0.9854980707168579,
      0.9902999401092529,
      0.9890702962875366,
      0.9868282079696655,
      0.9890345335006714,
      0.989945650100708,
      0.9918803572654724,
      0.9939801692962646,
      0.9937254190444946,
      0.9947015643119812,
      0.996332585811615,
      0.9964985251426697,
      0.9961872696876526,
      0.9972880482673645,
      0.9970504641532898,
      0.9961742162704468,
      0.9956902265548706,
      0.996431827545166,
      0.9954811334609985,
      0.9953747987747192,
      0.9945423007011414,
      0.9957454800605774,
      0.9957805871963501,
      0.9953873753547668,
      0.9954423904418945,
      0.9957917928695679,
      0.9958675503730774,
      0.995157778263092,
      0.9948439598083496,
      0.9947731494903564,
      0.9945783615112305,
      0.9936314821243286,
      0.9933007955551147,
      0.9923707842826843,
      0.9914993643760681,
      0.9908201098442078,
      0.9927948117256165,
      0.9932298064231873,
      0.993675172328949,
      0.9941138029098511,
      0.9938285946846008,
      0.9944826364517212,
      0.9943946599960327,
      0.994820773601532,
      0.9955804347991943,
      0.9953873157501221,
      0.9954330921173096,
      0.9952065348625183,
      0.9950921535491943,
      0.9958217144012451,
      0.9954043030738831,
      0.9953675866127014,
      0.9947112202644348,
      0.9947706460952759,
      0.9946674704551697,
      0.9944860339164734,
      0.9942789673805237,
      0.9943238496780396,
      0.9941747188568115,
      0.993651270866394,
      0.9932196140289307,
      0.9927622079849243,
      0.9919863343238831,
      0.9901992082595825,
      0.9887071251869202,
      0.9862853288650513,
      0.9816157817840576,
      0.9948269724845886,
      0.9967494010925293,
      0.9986752271652222,
      0.9994432330131531,
      0.9998533725738525,
      0.9999215006828308,
      0.9999600648880005,
      0.9999237656593323,
      0.9999403357505798,
      0.9999405145645142,
      0.9999356269836426,
      0.9999606013298035,
      0.9999274015426636,
      0.9999544024467468,
      0.9999095797538757,
      0.999907910823822,
      0.9999077320098877,
      0.9999331831932068,
      0.9999657869338989,
      0.9999759793281555,
      0.9999647736549377,
      0.9999664425849915,
      0.999970018863678,
      0.9999838471412659,
      0.9999799132347107,
      0.9999675154685974,
      0.9999150037765503,
      0.999944806098938,
      0.9998444318771362,
      0.9997693300247192,
      0.9998258352279663,
      0.9998628497123718,
      0.9988998770713806,
      0.9994877576828003,
      0.998293936252594,
      0.9984808564186096,
      0.9996250867843628,
      0.9996337294578552,
      0.9998540878295898,
      0.9996835589408875,
      0.9998065233230591,
      0.9997097849845886,
      0.9995208978652954,
      0.9985905885696411,
      0.9976962804794312,
      0.9994643330574036,
      0.9997121691703796,
      0.9998970031738281,
      0.9999054670333862,
      0.9997817277908325,
      0.9998255372047424,
      0.9995498657226562,
      0.9991756677627563,
      0.9997013211250305,
      0.9998471140861511,
      0.9998965263366699,
      0.9998428821563721,
      0.9999136924743652,
      0.9998424649238586,
      0.9997734427452087,
      0.9998371601104736,
      0.9998829960823059,
      0.9999034404754639,
      0.9999539256095886,
      0.9999678134918213,
      0.99994295835495,
      0.9999617338180542,
      0.9999811053276062,
      0.9999774694442749,
      0.9999555349349976,
      0.9999521970748901,
      0.9999557137489319,
      0.9999706745147705,
      0.9999581575393677,
      0.9999769926071167,
      0.9999703764915466,
      0.9999750256538391,
      0.999966025352478,
      0.9999872446060181,
      0.9999847412109375,
      0.999970018863678,
      0.9999746680259705,
      0.9999758005142212,
      0.999976634979248,
      0.9999817609786987,
      0.9999637007713318,
      0.9999333620071411,
      0.9999656677246094,
      0.9999682307243347,
      0.9999426603317261,
      0.9999364018440247,
      0.9999600648880005,
      0.9999510645866394,
      0.9997341632843018,
      0.9998199343681335,
      0.9999058246612549,
      0.9996028542518616,
      0.9998317956924438,
      0.9994416236877441,
      0.999707043170929,
      0.9992267489433289,
      0.9991360902786255,
      0.9979690313339233,
      0.9981794357299805,
      0.9989110827445984,
      0.9988988041877747,
      0.998999297618866,
      0.9995490908622742,
      0.9997256398200989,
      0.9999291896820068,
      0.9999511241912842,
      0.9999728798866272,
      0.9999434351921082,
      0.9999423623085022,
      0.9997811317443848
    ]
  ],
  "rfd_device": "NVIDIA A30",
  "rfd_time": 61,
  "rfd_con_ref_pdb_idx": [],
  "rfd_con_hal_pdb_idx": [],
  "rfd_con_ref_idx0": [],
  "rfd_con_hal_idx0": [],
  "rfd_complex_con_ref_pdb_idx": "[('A', 17), ('A', 18), ('A', 19), ('A', 20), ('A', 21), ('A', 22), ('A', 23), ('A', 24), ('A', 25), ('A', 26), ('A', 27), ('A', 28), ('A', 29), ('A', 30), ('A', 31), ('A', 32), ('A', 33), ('A', 34), ('A', 35), ('A', 36), ('A', 37), ('A', 38), ('A', 39), ('A', 40), ('A', 41), ('A', 42), ('A', 43), ('A', 44), ('A', 45), ('A', 46), ('A', 47), ('A', 48), ('A', 49), ('A', 50), ('A', 51), ('A', 52), ('A', 53), ('A', 54), ('A', 55), ('A', 56), ('A', 57), ('A', 58), ('A', 59), ('A', 60), ('A', 61), ('A', 62), ('A', 63), ('A', 64), ('A', 65), ('A', 66), ('A', 67), ('A', 68), ('A', 69), ('A', 70), ('A', 71), ('A', 72), ('A', 73), ('A', 74), ('A', 75), ('A', 76), ('A', 77), ('A', 78), ('A', 79), ('A', 80), ('A', 81), ('A', 82), ('A', 83), ('A', 84), ('A', 85), ('A', 86), ('A', 87), ('A', 88), ('A', 89), ('A', 90), ('A', 91), ('A', 92), ('A', 93), ('A', 94), ('A', 95), ('A', 96), ('A', 97), ('A', 98), ('A', 99), ('A', 100), ('A', 101), ('A', 102), ('A', 103), ('A', 104), ('A', 105), ('A', 106), ('A', 107), ('A', 108), ('A', 109), ('A', 110), ('A', 111), ('A', 112), ('A', 113), ('A', 114), ('A', 115), ('A', 116), ('A', 117), ('A', 118), ('A', 119), ('A', 120), ('A', 121), ('A', 122), ('A', 123), ('A', 124), ('A', 125), ('A', 126), ('A', 127), ('A', 128), ('A', 129), ('A', 130), ('A', 131)]",
  "rfd_complex_con_hal_pdb_idx": "[('B', 98), ('B', 99), ('B', 100), ('B', 101), ('B', 102), ('B', 103), ('B', 104), ('B', 105), ('B', 106), ('B', 107), ('B', 108), ('B', 109), ('B', 110), ('B', 111), ('B', 112), ('B', 113), ('B', 114), ('B', 115), ('B', 116), ('B', 117), ('B', 118), ('B', 119), ('B', 120), ('B', 121), ('B', 122), ('B', 123), ('B', 124), ('B', 125), ('B', 126), ('B', 127), ('B', 128), ('B', 129), ('B', 130), ('B', 131), ('B', 132), ('B', 133), ('B', 134), ('B', 135), ('B', 136), ('B', 137), ('B', 138), ('B', 139), ('B', 140), ('B', 141), ('B', 142), ('B', 143), ('B', 144), ('B', 145), ('B', 146), ('B', 147), ('B', 148), ('B', 149), ('B', 150), ('B', 151), ('B', 152), ('B', 153), ('B', 154), ('B', 155), ('B', 156), ('B', 157), ('B', 158), ('B', 159), ('B', 160), ('B', 161), ('B', 162), ('B', 163), ('B', 164), ('B', 165), ('B', 166), ('B', 167), ('B', 168), ('B', 169), ('B', 170), ('B', 171), ('B', 172), ('B', 173), ('B', 174), ('B', 175), ('B', 176), ('B', 177), ('B', 178), ('B', 179), ('B', 180), ('B', 181), ('B', 182), ('B', 183), ('B', 184), ('B', 185), ('B', 186), ('B', 187), ('B', 188), ('B', 189), ('B', 190), ('B', 191), ('B', 192), ('B', 193), ('B', 194), ('B', 195), ('B', 196), ('B', 197), ('B', 198), ('B', 199), ('B', 200), ('B', 201), ('B', 202), ('B', 203), ('B', 204), ('B', 205), ('B', 206), ('B', 207), ('B', 208), ('B', 209), ('B', 210), ('B', 211), ('B', 212)]",
  "rfd_receptor_con_ref_pdb_idx": "[('A', 17), ('A', 18), ('A', 19), ('A', 20), ('A', 21), ('A', 22), ('A', 23), ('A', 24), ('A', 25), ('A', 26), ('A', 27), ('A', 28), ('A', 29), ('A', 30), ('A', 31), ('A', 32), ('A', 33), ('A', 34), ('A', 35), ('A', 36), ('A', 37), ('A', 38), ('A', 39), ('A', 40), ('A', 41), ('A', 42), ('A', 43), ('A', 44), ('A', 45), ('A', 46), ('A', 47), ('A', 48), ('A', 49), ('A', 50), ('A', 51), ('A', 52), ('A', 53), ('A', 54), ('A', 55), ('A', 56), ('A', 57), ('A', 58), ('A', 59), ('A', 60), ('A', 61), ('A', 62), ('A', 63), ('A', 64), ('A', 65), ('A', 66), ('A', 67), ('A', 68), ('A', 69), ('A', 70), ('A', 71), ('A', 72), ('A', 73), ('A', 74), ('A', 75), ('A', 76), ('A', 77), ('A', 78), ('A', 79), ('A', 80), ('A', 81), ('A', 82), ('A', 83), ('A', 84), ('A', 85), ('A', 86), ('A', 87), ('A', 88), ('A', 89), ('A', 90), ('A', 91), ('A', 92), ('A', 93), ('A', 94), ('A', 95), ('A', 96), ('A', 97), ('A', 98), ('A', 99), ('A', 100), ('A', 101), ('A', 102), ('A', 103), ('A', 104), ('A', 105), ('A', 106), ('A', 107), ('A', 108), ('A', 109), ('A', 110), ('A', 111), ('A', 112), ('A', 113), ('A', 114), ('A', 115), ('A', 116), ('A', 117), ('A', 118), ('A', 119), ('A', 120), ('A', 121), ('A', 122), ('A', 123), ('A', 124), ('A', 125), ('A', 126), ('A', 127), ('A', 128), ('A', 129), ('A', 130), ('A', 131)]",
  "rfd_receptor_con_hal_pdb_idx": "[('B', 98), ('B', 99), ('B', 100), ('B', 101), ('B', 102), ('B', 103), ('B', 104), ('B', 105), ('B', 106), ('B', 107), ('B', 108), ('B', 109), ('B', 110), ('B', 111), ('B', 112), ('B', 113), ('B', 114), ('B', 115), ('B', 116), ('B', 117), ('B', 118), ('B', 119), ('B', 120), ('B', 121), ('B', 122), ('B', 123), ('B', 124), ('B', 125), ('B', 126), ('B', 127), ('B', 128), ('B', 129), ('B', 130), ('B', 131), ('B', 132), ('B', 133), ('B', 134), ('B', 135), ('B', 136), ('B', 137), ('B', 138), ('B', 139), ('B', 140), ('B', 141), ('B', 142), ('B', 143), ('B', 144), ('B', 145), ('B', 146), ('B', 147), ('B', 148), ('B', 149), ('B', 150), ('B', 151), ('B', 152), ('B', 153), ('B', 154), ('B', 155), ('B', 156), ('B', 157), ('B', 158), ('B', 159), ('B', 160), ('B', 161), ('B', 162), ('B', 163), ('B', 164), ('B', 165), ('B', 166), ('B', 167), ('B', 168), ('B', 169), ('B', 170), ('B', 171), ('B', 172), ('B', 173), ('B', 174), ('B', 175), ('B', 176), ('B', 177), ('B', 178), ('B', 179), ('B', 180), ('B', 181), ('B', 182), ('B', 183), ('B', 184), ('B', 185), ('B', 186), ('B', 187), ('B', 188), ('B', 189), ('B', 190), ('B', 191), ('B', 192), ('B', 193), ('B', 194), ('B', 195), ('B', 196), ('B', 197), ('B', 198), ('B', 199), ('B', 200), ('B', 201), ('B', 202), ('B', 203), ('B', 204), ('B', 205), ('B', 206), ('B', 207), ('B', 208), ('B', 209), ('B', 210), ('B', 211), ('B', 212)]",
  "rfd_complex_con_ref_idx0": [
    0,
    1,
    2,
    3,
    4,
    5,
    6,
    7,
    8,
    9,
    10,
    11,
    12,
    13,
    14,
    15,
    16,
    17,
    18,
    19,
    20,
    21,
    22,
    23,
    24,
    25,
    26,
    27,
    28,
    29,
    30,
    31,
    32,
    33,
    34,
    35,
    36,
    37,
    38,
    39,
    40,
    41,
    42,
    43,
    44,
    45,
    46,
    47,
    48,
    49,
    50,
    51,
    52,
    53,
    54,
    55,
    56,
    57,
    58,
    59,
    60,
    61,
    62,
    63,
    64,
    65,
    66,
    67,
    68,
    69,
    70,
    71,
    72,
    73,
    74,
    75,
    76,
    77,
    78,
    79,
    80,
    81,
    82,
    83,
    84,
    85,
    86,
    87,
    88,
    89,
    90,
    91,
    92,
    93,
    94,
    95,
    96,
    97,
    98,
    99,
    100,
    101,
    102,
    103,
    104,
    105,
    106,
    107,
    108,
    109,
    110,
    111,
    112,
    113,
    114
  ],
  "rfd_complex_con_hal_idx0": [
    97,
    98,
    99,
    100,
    101,
    102,
    103,
    104,
    105,
    106,
    107,
    108,
    109,
    110,
    111,
    112,
    113,
    114,
    115,
    116,
    117,
    118,
    119,
    120,
    121,
    122,
    123,
    124,
    125,
    126,
    127,
    128,
    129,
    130,
    131,
    132,
    133,
    134,
    135,
    136,
    137,
    138,
    139,
    140,
    141,
    142,
    143,
    144,
    145,
    146,
    147,
    148,
    149,
    150,
    151,
    152,
    153,
    154,
    155,
    156,
    157,
    158,
    159,
    160,
    161,
    162,
    163,
    164,
    165,
    166,
    167,
    168,
    169,
    170,
    171,
    172,
    173,
    174,
    175,
    176,
    177,
    178,
    179,
    180,
    181,
    182,
    183,
    184,
    185,
    186,
    187,
    188,
    189,
    190,
    191,
    192,
    193,
    194,
    195,
    196,
    197,
    198,
    199,
    200,
    201,
    202,
    203,
    204,
    205,
    206,
    207,
    208,
    209,
    210,
    211
  ],
  "rfd_receptor_con_ref_idx0": [
    0,
    1,
    2,
    3,
    4,
    5,
    6,
    7,
    8,
    9,
    10,
    11,
    12,
    13,
    14,
    15,
    16,
    17,
    18,
    19,
    20,
    21,
    22,
    23,
    24,
    25,
    26,
    27,
    28,
    29,
    30,
    31,
    32,
    33,
    34,
    35,
    36,
    37,
    38,
    39,
    40,
    41,
    42,
    43,
    44,
    45,
    46,
    47,
    48,
    49,
    50,
    51,
    52,
    53,
    54,
    55,
    56,
    57,
    58,
    59,
    60,
    61,
    62,
    63,
    64,
    65,
    66,
    67,
    68,
    69,
    70,
    71,
    72,
    73,
    74,
    75,
    76,
    77,
    78,
    79,
    80,
    81,
    82,
    83,
    84,
    85,
    86,
    87,
    88,
    89,
    90,
    91,
    92,
    93,
    94,
    95,
    96,
    97,
    98,
    99,
    100,
    101,
    102,
    103,
    104,
    105,
    106,
    107,
    108,
    109,
    110,
    111,
    112,
    113,
    114
  ],
  "rfd_receptor_con_hal_idx0": [
    0,
    1,
    2,
    3,
    4,
    5,
    6,
    7,
    8,
    9,
    10,
    11,
    12,
    13,
    14,
    15,
    16,
    17,
    18,
    19,
    20,
    21,
    22,
    23,
    24,
    25,
    26,
    27,
    28,
    29,
    30,
    31,
    32,
    33,
    34,
    35,
    36,
    37,
    38,
    39,
    40,
    41,
    42,
    43,
    44,
    45,
    46,
    47,
    48,
    49,
    50,
    51,
    52,
    53,
    54,
    55,
    56,
    57,
    58,
    59,
    60,
    61,
    62,
    63,
    64,
    65,
    66,
    67,
    68,
    69,
    70,
    71,
    72,
    73,
    74,
    75,
    76,
    77,
    78,
    79,
    80,
    81,
    82,
    83,
    84,
    85,
    86,
    87,
    88,
    89,
    90,
    91,
    92,
    93,
    94,
    95,
    96,
    97,
    98,
    99,
    100,
    101,
    102,
    103,
    104,
    105,
    106,
    107,
    108,
    109,
    110,
    111,
    112,
    113,
    114
  ],
  "rfd_inpaint_str": [
    false,
    false,
    false,
    false,
    false,
    false,
    false,
    false,
    false,
    false,
    false,
    false,
    false,
    false,
    false,
    false,
    false,
    false,
    false,
    false,
    false,
    false,
    false,
    false,
    false,
    false,
    false,
    false,
    false,
    false,
    false,
    false,
    false,
    false,
    false,
    false,
    false,
    false,
    false,
    false,
    false,
    false,
    false,
    false,
    false,
    false,
    false,
    false,
    false,
    false,
    false,
    false,
    false,
    false,
    false,
    false,
    false,
    false,
    false,
    false,
    false,
    false,
    false,
    false,
    false,
    false,
    false,
    false,
    false,
    false,
    false,
    false,
    false,
    false,
    false,
    false,
    false,
    false,
    false,
    false,
    false,
    false,
    false,
    false,
    false,
    false,
    false,
    false,
    false,
    false,
    false,
    false,
    false,
    false,
    false,
    false,
    false,
    true,
    true,
    true,
    true,
    true,
    true,
    true,
    true,
    true,
    true,
    true,
    true,
    true,
    true,
    true,
    true,
    true,
    true,
    true,
    true,
    true,
    true,
    true,
    true,
    true,
    true,
    true,
    true,
    true,
    true,
    true,
    true,
    true,
    true,
    true,
    true,
    true,
    true,
    true,
    true,
    true,
    true,
    true,
    true,
    true,
    true,
    true,
    true,
    true,
    true,
    true,
    true,
    true,
    true,
    true,
    true,
    true,
    true,
    true,
    true,
    true,
    true,
    true,
    true,
    true,
    true,
    true,
    true,
    true,
    true,
    true,
    true,
    true,
    true,
    true,
    true,
    true,
    true,
    true,
    true,
    true,
    true,
    true,
    true,
    true,
    true,
    true,
    true,
    true,
    true,
    true,
    true,
    true,
    true,
    true,
    true,
    true,
    true,
    true,
    true,
    true,
    true,
    true,
    true,
    true,
    true,
    true,
    true,
    true,
    true,
    true,
    true,
    true,
    true,
    true
  ],
  "rfd_inpaint_seq": [
    false,
    false,
    false,
    false,
    false,
    false,
    false,
    false,
    false,
    false,
    false,
    false,
    false,
    false,
    false,
    false,
    false,
    false,
    false,
    false,
    false,
    false,
    false,
    false,
    false,
    false,
    false,
    false,
    false,
    false,
    false,
    false,
    false,
    false,
    false,
    false,
    false,
    false,
    false,
    false,
    false,
    false,
    false,
    false,
    false,
    false,
    false,
    false,
    false,
    false,
    false,
    false,
    false,
    false,
    false,
    false,
    false,
    false,
    false,
    false,
    false,
    false,
    false,
    false,
    false,
    false,
    false,
    false,
    false,
    false,
    false,
    false,
    false,
    false,
    false,
    false,
    false,
    false,
    false,
    false,
    false,
    false,
    false,
    false,
    false,
    false,
    false,
    false,
    false,
    false,
    false,
    false,
    false,
    false,
    false,
    false,
    false,
    true,
    true,
    true,
    true,
    true,
    true,
    true,
    true,
    true,
    true,
    true,
    true,
    true,
    true,
    true,
    true,
    true,
    true,
    true,
    true,
    true,
    true,
    true,
    true,
    true,
    true,
    true,
    true,
    true,
    true,
    true,
    true,
    true,
    true,
    true,
    true,
    true,
    true,
    true,
    true,
    true,
    true,
    true,
    true,
    true,
    true,
    true,
    true,
    true,
    true,
    true,
    true,
    true,
    true,
    true,
    true,
    true,
    true,
    true,
    true,
    true,
    true,
    true,
    true,
    true,
    true,
    true,
    true,
    true,
    true,
    true,
    true,
    true,
    true,
    true,
    true,
    true,
    true,
    true,
    true,
    true,
    true,
    true,
    true,
    true,
    true,
    true,
    true,
    true,
    true,
    true,
    true,
    true,
    true,
    true,
    true,
    true,
    true,
    true,
    true,
    true,
    true,
    true,
    true,
    true,
    true,
    true,
    true,
    true,
    true,
    true,
    true,
    true,
    true,
    true
  ],
  "rfd_sampled_mask": [
    "A17-131/0",
    "97-97"
  ],
  "rfd_mask_1d": [
    false,
    false,
    false,
    false,
    false,
    false,
    false,
    false,
    false,
    false,
    false,
    false,
    false,
    false,
    false,
    false,
    false,
    false,
    false,
    false,
    false,
    false,
    false,
    false,
    false,
    false,
    false,
    false,
    false,
    false,
    false,
    false,
    false,
    false,
    false,
    false,
    false,
    false,
    false,
    false,
    false,
    false,
    false,
    false,
    false,
    false,
    false,
    false,
    false,
    false,
    false,
    false,
    false,
    false,
    false,
    false,
    false,
    false,
    false,
    false,
    false,
    false,
    false,
    false,
    false,
    false,
    false,
    false,
    false,
    false,
    false,
    false,
    false,
    false,
    false,
    false,
    false,
    false,
    false,
    false,
    false,
    false,
    false,
    false,
    false,
    false,
    false,
    false,
    false,
    false,
    false,
    false,
    false,
    false,
    false,
    false,
    false,
    true,
    true,
    true,
    true,
    true,
    true,
    true,
    true,
    true,
    true,
    true,
    true,
    true,
    true,
    true,
    true,
    true,
    true,
    true,
    true,
    true,
    true,
    true,
    true,
    true,
    true,
    true,
    true,
    true,
    true,
    true,
    true,
    true,
    true,
    true,
    true,
    true,
    true,
    true,
    true,
    true,
    true,
    true,
    true,
    true,
    true,
    true,
    true,
    true,
    true,
    true,
    true,
    true,
    true,
    true,
    true,
    true,
    true,
    true,
    true,
    true,
    true,
    true,
    true,
    true,
    true,
    true,
    true,
    true,
    true,
    true,
    true,
    true,
    true,
    true,
    true,
    true,
    true,
    true,
    true,
    true,
    true,
    true,
    true,
    true,
    true,
    true,
    true,
    true,
    true,
    true,
    true,
    true,
    true,
    true,
    true,
    true,
    true,
    true,
    true,
    true,
    true,
    true,
    true,
    true,
    true,
    true,
    true,
    true,
    true,
    true,
    true,
    true,
    true,
    true
  ]
}
```
