## Supplementary File 1 for "ProteinDJ: a high-performance and modular protein design pipeline": fold_63.json

```
{
  "fold_id": 63,
  "rfd_config": {
    "inference": {
      "input_pdb": "5o45_pd-l1.pdb",
      "num_designs": 25,
      "design_startnum": 50,
      "ckpt_override_path": null,
      "symmetry": null,
      "recenter": true,
      "radius": 10.0,
      "model_only_neighbors": false,
      "output_prefix": "./rfd_results/fold",
      "write_trajectory": false,
      "scaffold_guided": false,
      "model_runner": "SelfConditioning",
      "cautious": true,
      "align_motif": true,
      "symmetric_self_cond": true,
      "final_step": 1,
      "deterministic": false,
      "trb_save_ckpt_path": "/app/RFdiffusion/models/Complex_base_ckpt.pt",
      "schedule_directory_path": "/app/RFdiffusion/schedules",
      "model_directory_path": "/app/RFdiffusion/models"
    },
    "contigmap": {
      "contigs": [
        "A17-131/0 50-100"
      ],
      "inpaint_seq": null,
      "inpaint_str": null,
      "inpaint_str_helix": null,
      "inpaint_str_strand": null,
      "inpaint_str_loop": null,
      "provide_seq": null,
      "length": null
    },
    "model": {
      "n_extra_block": 4,
      "n_main_block": 32,
      "n_ref_block": 4,
      "d_msa": 256,
      "d_msa_full": 64,
      "d_pair": 128,
      "d_templ": 64,
      "n_head_msa": 8,
      "n_head_pair": 4,
      "n_head_templ": 4,
      "d_hidden": 32,
      "d_hidden_templ": 32,
      "p_drop": 0.15,
      "SE3_param_full": {
        "num_layers": 1,
        "num_channels": 32,
        "num_degrees": 2,
        "n_heads": 4,
        "div": 4,
        "l0_in_features": 8,
        "l0_out_features": 8,
        "l1_in_features": 3,
        "l1_out_features": 2,
        "num_edge_features": 32
      },
      "SE3_param_topk": {
        "num_layers": 1,
        "num_channels": 32,
        "num_degrees": 2,
        "n_heads": 4,
        "div": 4,
        "l0_in_features": 64,
        "l0_out_features": 64,
        "l1_in_features": 3,
        "l1_out_features": 2,
        "num_edge_features": 64
      },
      "freeze_track_motif": false,
      "use_motif_timestep": true
    },
    "diffuser": {
      "T": 50,
      "b_0": 0.01,
      "b_T": 0.07,
      "schedule_type": "linear",
      "so3_type": "igso3",
      "crd_scale": 0.25,
      "partial_T": null,
      "so3_schedule_type": "linear",
      "min_b": 1.5,
      "max_b": 2.5,
      "min_sigma": 0.02,
      "max_sigma": 1.5
    },
    "denoiser": {
      "noise_scale_ca": 0,
      "final_noise_scale_ca": 1,
      "ca_noise_schedule_type": "constant",
      "noise_scale_frame": 0,
      "final_noise_scale_frame": 1,
      "frame_noise_schedule_type": "constant"
    },
    "ppi": {
      "hotspot_res": [
        "A56",
        "A115",
        "A123"
      ]
    },
    "potentials": {
      "guiding_potentials": null,
      "guide_scale": 10,
      "guide_decay": "constant",
      "olig_inter_all": null,
      "olig_intra_all": null,
      "olig_custom_contact": null,
      "substrate": null
    },
    "contig_settings": {
      "ref_idx": null,
      "hal_idx": null,
      "idx_rf": null,
      "inpaint_seq_tensor": null
    },
    "preprocess": {
      "sidechain_input": false,
      "motif_sidechain_input": true,
      "d_t1d": 24,
      "d_t2d": 44,
      "prob_self_cond": 0.5,
      "str_self_cond": true,
      "predict_previous": false
    },
    "logging": {
      "inputs": false
    },
    "scaffoldguided": {
      "scaffoldguided": false,
      "target_pdb": false,
      "target_path": null,
      "scaffold_list": null,
      "scaffold_dir": null,
      "sampled_insertion": 0,
      "sampled_N": 0,
      "sampled_C": 0,
      "ss_mask": 0,
      "systematic": false,
      "target_ss": null,
      "target_adj": null,
      "mask_loops": true,
      "contig_crop": null
    }
  },
  "rfd_plddt": [
    [
      0.1052161455154419,
      0.1037968248128891,
      0.09885113686323166,
      0.09616298228502274,
      0.09448105096817017,
      0.09229236841201782,
      0.09454397857189178,
      0.09495227038860321,
      0.09395153820514679,
      0.09309311211109161,
      0.09154535830020905,
      0.09027785062789917,
      0.09253763407468796,
      0.09066663682460785,
      0.09081190824508667,
      0.09352151304483414,
      0.09249237179756165,
      0.0905260369181633,
      0.08901596814393997,
      0.0939890593290329,
      0.09192200005054474,
      0.08479451388120651,
      0.08934953808784485,
      0.09040720760822296,
      0.0844380110502243,
      0.08966100215911865,
      0.09905298054218292,
      0.09928286075592041,
      0.08829405158758163,
      0.09589990973472595,
      0.09464143216609955,
      0.09013562649488449,
      0.0861075147986412,
      0.09151985496282578,
      0.09054795652627945,
      0.08536986261606216,
      0.08225119113922119,
      0.08735927194356918,
      0.08415957540273666,
      0.07819604128599167,
      0.08131153881549835,
      0.08023960888385773,
      0.07559172809123993,
      0.07780753821134567,
      0.07982601225376129,
      0.08034518361091614,
      0.08045942336320877,
      0.08519899100065231,
      0.09128070622682571,
      0.09352924674749374,
      0.09791231155395508,
      0.10028132796287537,
      0.10133055597543716,
      0.09963463991880417,
      0.10190397500991821,
      0.09822727739810944,
      0.09734146296977997,
      0.09729433804750443,
      0.09328797459602356,
      0.0978902205824852,
      0.09121940284967422,
      0.08977060765028,
      0.08903338015079498,
      0.08578956127166748,
      0.0864982083439827,
      0.08817330002784729,
      0.08358168601989746,
      0.08162011206150055,
      0.08687670528888702,
      0.09019400179386139,
      0.0845407173037529,
      0.08333899080753326,
      0.08581475168466568,
      0.08791644871234894,
      0.08817485719919205,
      0.0926075279712677,
      0.09577769786119461,
      0.0960790365934372,
      0.10121379792690277,
      0.10336075723171234,
      0.10730782151222229,
      0.11646970361471176,
      0.13144062459468842,
      0.134414941072464,
      0.13781243562698364,
      0.1416163444519043,
      0.8823680877685547,
      0.8410347700119019,
      0.8815404176712036,
      0.9034047722816467,
      0.9429484605789185,
      0.9697356224060059,
      0.9796805381774902,
      0.9871674180030823,
      0.9744677543640137,
      0.9521379470825195,
      0.9573312997817993,
      0.9761698246002197,
      0.9785100817680359,
      0.9853975176811218,
      0.985112726688385,
      0.9893131256103516,
      0.9918119311332703,
      0.9942810535430908,
      0.9975481629371643,
      0.9982559084892273,
      0.9986400008201599,
      0.9978583455085754,
      0.9974780082702637,
      0.9938511848449707,
      0.995198130607605,
      0.9887419939041138,
      0.9892363548278809,
      0.9940240979194641,
      0.9910225868225098,
      0.986309826374054,
      0.9879288077354431,
      0.9806373119354248,
      0.9565115571022034,
      0.939414381980896,
      0.8669115304946899,
      0.8709238171577454,
      0.9133245944976807,
      0.8852503895759583,
      0.9166944622993469,
      0.8979838490486145,
      0.9228743314743042,
      0.8909091949462891,
      0.9089345932006836,
      0.8515713214874268,
      0.8236567378044128,
      0.8660480976104736,
      0.8740731477737427,
      0.9444906711578369,
      0.9444943070411682,
      0.8979787826538086,
      0.9072483777999878,
      0.8710936903953552,
      0.8538213968276978,
      0.9277957081794739,
      0.9307695627212524,
      0.9269500374794006,
      0.8880499005317688,
      0.9139023423194885,
      0.8757944703102112,
      0.8417438268661499,
      0.8930503726005554,
      0.9178447723388672,
      0.9503875970840454,
      0.9779391884803772,
      0.9894775748252869,
      0.987396776676178,
      0.9954671263694763,
      0.9980694651603699,
      0.9978313446044922,
      0.9979116320610046,
      0.9972714781761169,
      0.9980918765068054,
      0.995627760887146,
      0.9967974424362183,
      0.9972825646400452,
      0.996074914932251,
      0.9961367249488831,
      0.9977028965950012,
      0.9974909424781799,
      0.9978159070014954,
      0.9964040517807007,
      0.9986810684204102,
      0.9987159371376038,
      0.9993771910667419,
      0.9991329312324524,
      0.9984317421913147,
      0.9964825510978699,
      0.9950389862060547,
      0.9935874938964844,
      0.9826304912567139,
      0.980870246887207,
      0.9888850450515747,
      0.9714915752410889,
      0.9380896091461182,
      0.9049776792526245,
      0.9181355237960815,
      0.8828786611557007,
      0.9153948426246643,
      0.8861376047134399,
      0.9135475158691406,
      0.8715448975563049,
      0.9064087867736816,
      0.8714840412139893,
      0.841016948223114,
      0.8513544797897339,
      0.8590447902679443,
      0.8732445240020752,
      0.8816103935241699,
      0.8907918334007263,
      0.939389169216156,
      0.9461687803268433,
      0.9749050140380859,
      0.9676201343536377,
      0.9766372442245483,
      0.9700562953948975
    ],
    [
      0.13560783863067627,
      0.14100399613380432,
      0.13286076486110687,
      0.13057857751846313,
      0.1254834532737732,
      0.1245434358716011,
      0.12177471816539764,
      0.11952757090330124,
      0.11226892471313477,
      0.11168311536312103,
      0.11046414077281952,
      0.10598642379045486,
      0.10248319059610367,
      0.1067187637090683,
      0.10428042709827423,
      0.10568506270647049,
      0.10275602340698242,
      0.0990954115986824,
      0.09946361929178238,
      0.10268503427505493,
      0.10139110684394836,
      0.09985746443271637,
      0.1055893748998642,
      0.10864583402872086,
      0.1083354651927948,
      0.10474126040935516,
      0.11525069177150726,
      0.11726465821266174,
      0.11222929507493973,
      0.11456058919429779,
      0.11938153207302094,
      0.11565350741147995,
      0.11029110848903656,
      0.11689389497041702,
      0.11293213069438934,
      0.1097443476319313,
      0.11115047335624695,
      0.11397206783294678,
      0.10248731076717377,
      0.09407559037208557,
      0.09802080690860748,
      0.09738261997699738,
      0.09025561064481735,
      0.09270615875720978,
      0.09663859009742737,
      0.09492065012454987,
      0.09561718255281448,
      0.09729188680648804,
      0.10145406424999237,
      0.10297690331935883,
      0.1069260686635971,
      0.11171135306358337,
      0.11571205407381058,
      0.11874505877494812,
      0.12429827451705933,
      0.12537835538387299,
      0.1242392510175705,
      0.1223926916718483,
      0.11555766314268112,
      0.11105339229106903,
      0.1137022078037262,
      0.11010616272687912,
      0.11861537396907806,
      0.12648098170757294,
      0.13258199393749237,
      0.1412743330001831,
      0.14391541481018066,
      0.14196713268756866,
      0.14059844613075256,
      0.13875001668930054,
      0.13034644722938538,
      0.12760677933692932,
      0.126970574259758,
      0.12612351775169373,
      0.12462083995342255,
      0.1278976947069168,
      0.13195735216140747,
      0.135985866189003,
      0.1501988172531128,
      0.16003002226352692,
      0.1715431958436966,
      0.19638332724571228,
      0.22034598886966705,
      0.226378932595253,
      0.2472062110900879,
      0.2394552230834961,
      0.8532795310020447,
      0.8068488240242004,
      0.8589075803756714,
      0.8887067437171936,
      0.938494086265564,
      0.965183436870575,
      0.9769608974456787,
      0.985562801361084,
      0.9695877432823181,
      0.9393327236175537,
      0.9419222474098206,
      0.9703925848007202,
      0.9750077724456787,
      0.9868555665016174,
      0.9866010546684265,
      0.9904493093490601,
      0.9936057329177856,
      0.9962667226791382,
      0.9985982775688171,
      0.9988074898719788,
      0.9988309144973755,
      0.9979499578475952,
      0.9977693557739258,
      0.9946645498275757,
      0.9957346320152283,
      0.987991452217102,
      0.9876151084899902,
      0.992892324924469,
      0.9889724254608154,
      0.9849709272384644,
      0.983989417552948,
      0.9762083888053894,
      0.945118248462677,
      0.9243281483650208,
      0.8399038910865784,
      0.848212718963623,
      0.9042484164237976,
      0.8832544088363647,
      0.917392373085022,
      0.8975407481193542,
      0.9235687255859375,
      0.8854430317878723,
      0.9003665447235107,
      0.8320832252502441,
      0.8048568964004517,
      0.8576647043228149,
      0.8719619512557983,
      0.9466693997383118,
      0.9465078711509705,
      0.8952071070671082,
      0.9041712284088135,
      0.8648785352706909,
      0.8346491456031799,
      0.9145557880401611,
      0.9219032526016235,
      0.9230939149856567,
      0.8767075538635254,
      0.9025624990463257,
      0.8590354919433594,
      0.8257391452789307,
      0.8856038451194763,
      0.9110414981842041,
      0.9455758333206177,
      0.9749786257743835,
      0.9888956546783447,
      0.9862443208694458,
      0.9953387379646301,
      0.9981539249420166,
      0.9979931712150574,
      0.998005211353302,
      0.9975919127464294,
      0.9984604716300964,
      0.9962046146392822,
      0.9975041151046753,
      0.9982819557189941,
      0.9970343708992004,
      0.9967978000640869,
      0.9982880353927612,
      0.997992217540741,
      0.9983565211296082,
      0.9971790313720703,
      0.9988704919815063,
      0.9988161325454712,
      0.9994615316390991,
      0.9993152618408203,
      0.9988600015640259,
      0.9975023865699768,
      0.9958993196487427,
      0.9939371943473816,
      0.9790052771568298,
      0.9765068292617798,
      0.986248791217804,
      0.9637976884841919,
      0.9171102046966553,
      0.8829777240753174,
      0.9081355333328247,
      0.8758474588394165,
      0.9160112738609314,
      0.8854788541793823,
      0.9135444760322571,
      0.8681997060775757,
      0.8998913764953613,
      0.8580259084701538,
      0.8266757130622864,
      0.8422108888626099,
      0.8520442843437195,
      0.8689212799072266,
      0.8716644048690796,
      0.8776533007621765,
      0.9231430292129517,
      0.9250465035438538,
      0.9635912179946899,
      0.9577722549438477,
      0.9732667803764343,
      0.9725006818771362
    ],
    [
      0.13982298970222473,
      0.15042562782764435,
      0.14790593087673187,
      0.15231043100357056,
      0.14728645980358124,
      0.14441311359405518,
      0.14670641720294952,
      0.1411193311214447,
      0.1331331729888916,
      0.12291458249092102,
      0.12195202708244324,
      0.12539958953857422,
      0.11977950483560562,
      0.12074347585439682,
      0.1145254373550415,
      0.11501413583755493,
      0.11276751756668091,
      0.10757532715797424,
      0.10493326187133789,
      0.11211799830198288,
      0.10628870129585266,
      0.101275734603405,
      0.11039325594902039,
      0.10911186039447784,
      0.10763759166002274,
      0.10636115074157715,
      0.11839674413204193,
      0.12093640863895416,
      0.11623255908489227,
      0.12554426491260529,
      0.13407225906848907,
      0.12864817678928375,
      0.12620007991790771,
      0.13058346509933472,
      0.12628379464149475,
      0.11903584748506546,
      0.12376268953084946,
      0.12546777725219727,
      0.11681845039129257,
      0.11178228259086609,
      0.12259554117918015,
      0.12359309196472168,
      0.11919422447681427,
      0.12268352508544922,
      0.1285824328660965,
      0.12079174071550369,
      0.12144141644239426,
      0.12219712138175964,
      0.12644046545028687,
      0.1256352961063385,
      0.1327085942029953,
      0.13388359546661377,
      0.13747556507587433,
      0.14132268726825714,
      0.14843106269836426,
      0.15554682910442352,
      0.1567448079586029,
      0.15641047060489655,
      0.14925850927829742,
      0.1588987112045288,
      0.15395177900791168,
      0.159473717212677,
      0.165261909365654,
      0.16742271184921265,
      0.17184869945049286,
      0.171963170170784,
      0.18624867498874664,
      0.18755191564559937,
      0.18334639072418213,
      0.1806117445230484,
      0.1736532747745514,
      0.17163369059562683,
      0.17208978533744812,
      0.17031139135360718,
      0.167782723903656,
      0.1783577799797058,
      0.19224245846271515,
      0.2020728439092636,
      0.22128577530384064,
      0.23543371260166168,
      0.2666712999343872,
      0.3020915389060974,
      0.3232763409614563,
      0.3232855200767517,
      0.3556286692619324,
      0.3643929064273834,
      0.8341643810272217,
      0.8013111352920532,
      0.8543599843978882,
      0.8849549889564514,
      0.9357925057411194,
      0.9626585245132446,
      0.9758826494216919,
      0.9852850437164307,
      0.970200777053833,
      0.9414303302764893,
      0.9468812346458435,
      0.9739015698432922,
      0.9791934490203857,
      0.9894837141036987,
      0.9887222051620483,
      0.9917154908180237,
      0.9941339492797852,
      0.9964644312858582,
      0.9985513687133789,
      0.9988938570022583,
      0.9988527894020081,
      0.9980296492576599,
      0.9977473616600037,
      0.9940468072891235,
      0.9953548312187195,
      0.9863122701644897,
      0.986483097076416,
      0.992154061794281,
      0.9874463677406311,
      0.9821410775184631,
      0.9804807901382446,
      0.9733876585960388,
      0.937746524810791,
      0.9174950122833252,
      0.8262845873832703,
      0.838388204574585,
      0.9024432897567749,
      0.8841025233268738,
      0.9195371866226196,
      0.899827241897583,
      0.9267240166664124,
      0.891704797744751,
      0.9041850566864014,
      0.8350659608840942,
      0.8078228831291199,
      0.8616149425506592,
      0.8744826316833496,
      0.9479833245277405,
      0.9478247761726379,
      0.8969191312789917,
      0.9047539830207825,
      0.86429762840271,
      0.8277100920677185,
      0.9095534682273865,
      0.9188491106033325,
      0.9222421646118164,
      0.8761337995529175,
      0.9014825820922852,
      0.8584479093551636,
      0.8264937996864319,
      0.8866130113601685,
      0.9112293720245361,
      0.9452724456787109,
      0.9753096103668213,
      0.9889923930168152,
      0.9858489036560059,
      0.9949643015861511,
      0.9980958700180054,
      0.9980319142341614,
      0.9980299472808838,
      0.9976809620857239,
      0.9983701705932617,
      0.9960188865661621,
      0.9969598650932312,
      0.998041033744812,
      0.9969210624694824,
      0.9962031841278076,
      0.9980511665344238,
      0.9978500604629517,
      0.9982819557189941,
      0.9971764087677002,
      0.9988882541656494,
      0.9988707900047302,
      0.9994621872901917,
      0.9993166327476501,
      0.998802900314331,
      0.9974943399429321,
      0.9962270855903625,
      0.9947290420532227,
      0.982039213180542,
      0.9788475632667542,
      0.9879492521286011,
      0.9658100605010986,
      0.9201469421386719,
      0.8856468200683594,
      0.9115510582923889,
      0.8782145977020264,
      0.9186344146728516,
      0.8877936005592346,
      0.9161940813064575,
      0.8697568774223328,
      0.9006286859512329,
      0.857158362865448,
      0.8231105208396912,
      0.8384180068969727,
      0.8515605926513672,
      0.8684962391853333,
      0.8718459010124207,
      0.878330409526825,
      0.9238276481628418,
      0.9282289743423462,
      0.9675008654594421,
      0.9633129835128784,
      0.9775060415267944,
      0.9766226410865784
    ],
    [
      0.14944201707839966,
      0.16661113500595093,
      0.16944998502731323,
      0.17503711581230164,
      0.1638331115245819,
      0.17153942584991455,
      0.1740906685590744,
      0.1712690144777298,
      0.15789161622524261,
      0.15369758009910583,
      0.15048572421073914,
      0.14393486082553864,
      0.14174285531044006,
      0.1336752474308014,
      0.1239531934261322,
      0.12339898943901062,
      0.12067023664712906,
      0.11425942927598953,
      0.10988575965166092,
      0.11174438148736954,
      0.10456554591655731,
      0.09922213852405548,
      0.1076553612947464,
      0.10500285774469376,
      0.09772302955389023,
      0.10637148469686508,
      0.1132899597287178,
      0.11791907995939255,
      0.11640115082263947,
      0.12568975985050201,
      0.13057661056518555,
      0.13281606137752533,
      0.13655824959278107,
      0.14474940299987793,
      0.13476261496543884,
      0.1316780149936676,
      0.1373404711484909,
      0.1368054896593094,
      0.12790855765342712,
      0.12618352472782135,
      0.1397579312324524,
      0.1436873823404312,
      0.14206787943840027,
      0.14396582543849945,
      0.14641578495502472,
      0.13754668831825256,
      0.1329013854265213,
      0.12877845764160156,
      0.13540035486221313,
      0.13418158888816833,
      0.1400792896747589,
      0.13806027173995972,
      0.141057088971138,
      0.14869946241378784,
      0.15811964869499207,
      0.16273030638694763,
      0.16427093744277954,
      0.16649366915225983,
      0.15914368629455566,
      0.1573137640953064,
      0.1535792350769043,
      0.16743522882461548,
      0.17099645733833313,
      0.177524134516716,
      0.18150396645069122,
      0.17913147807121277,
      0.19121399521827698,
      0.19729933142662048,
      0.19406631588935852,
      0.19210562109947205,
      0.1889379620552063,
      0.18733562529087067,
      0.18801020085811615,
      0.1868745982646942,
      0.1934841126203537,
      0.21271130442619324,
      0.23060782253742218,
      0.23808132112026215,
      0.2682725787162781,
      0.2876564562320709,
      0.32733550667762756,
      0.35585811734199524,
      0.3812294602394104,
      0.3794250786304474,
      0.4197289049625397,
      0.40011781454086304,
      0.8502955436706543,
      0.80146324634552,
      0.8577261567115784,
      0.8861840963363647,
      0.936683177947998,
      0.9634615182876587,
      0.9768286347389221,
      0.9865882396697998,
      0.9728525876998901,
      0.9464224576950073,
      0.9533950686454773,
      0.9773993492126465,
      0.9831166863441467,
      0.9914327263832092,
      0.9902617931365967,
      0.9927132725715637,
      0.9947571158409119,
      0.9968302845954895,
      0.9986845254898071,
      0.9990414977073669,
      0.9989519715309143,
      0.9981521368026733,
      0.9978196024894714,
      0.9941869378089905,
      0.9954731464385986,
      0.9864996075630188,
      0.9865645170211792,
      0.9921103715896606,
      0.9873811602592468,
      0.9819555878639221,
      0.9799543619155884,
      0.9724953770637512,
      0.9342079758644104,
      0.9147629737854004,
      0.814704418182373,
      0.8353732228279114,
      0.9016910791397095,
      0.8830199241638184,
      0.9210045337677002,
      0.9011905193328857,
      0.9276578426361084,
      0.8922950029373169,
      0.9059420824050903,
      0.8374618887901306,
      0.8073232769966125,
      0.8616451025009155,
      0.8749135732650757,
      0.9481741189956665,
      0.9476522207260132,
      0.8978474140167236,
      0.9057436585426331,
      0.8612645864486694,
      0.8188737034797668,
      0.9075815081596375,
      0.9177668690681458,
      0.9217249155044556,
      0.8757774233818054,
      0.901100218296051,
      0.85662841796875,
      0.8265539407730103,
      0.8860068917274475,
      0.9103614091873169,
      0.944948673248291,
      0.9756080508232117,
      0.9890986680984497,
      0.9860710501670837,
      0.9951801896095276,
      0.9981904625892639,
      0.9980723857879639,
      0.998068630695343,
      0.9977404475212097,
      0.9984369277954102,
      0.9961211681365967,
      0.9972555041313171,
      0.9982233643531799,
      0.9970590472221375,
      0.9963153004646301,
      0.998187780380249,
      0.997918963432312,
      0.9983076453208923,
      0.997255265712738,
      0.9989397525787354,
      0.9989088177680969,
      0.9994824528694153,
      0.9993560910224915,
      0.9989030361175537,
      0.9977198243141174,
      0.996673047542572,
      0.9953393936157227,
      0.984300434589386,
      0.9806327819824219,
      0.989262580871582,
      0.9683336615562439,
      0.9259884357452393,
      0.8913750648498535,
      0.914108157157898,
      0.8783004283905029,
      0.9185868501663208,
      0.8882516026496887,
      0.9171323776245117,
      0.8695546388626099,
      0.900862991809845,
      0.8516724109649658,
      0.8231805562973022,
      0.8361548781394958,
      0.8497862815856934,
      0.8652746677398682,
      0.8712207078933716,
      0.8803802728652954,
      0.9280210733413696,
      0.9342445135116577,
      0.9715961217880249,
      0.9686088562011719,
      0.9810007214546204,
      0.9799861907958984
    ],
    [
      0.15195925533771515,
      0.17116305232048035,
      0.1769697368144989,
      0.18769571185112,
      0.18624725937843323,
      0.18617358803749084,
      0.1916612684726715,
      0.19396275281906128,
      0.18081681430339813,
      0.17323146760463715,
      0.16671377420425415,
      0.15972325205802917,
      0.15931718051433563,
      0.14920574426651,
      0.13729669153690338,
      0.13560324907302856,
      0.1324641853570938,
      0.12490209937095642,
      0.12217095494270325,
      0.123058021068573,
      0.11411432921886444,
      0.10948041081428528,
      0.1177935004234314,
      0.11582446098327637,
      0.108660489320755,
      0.11436916887760162,
      0.12529154121875763,
      0.12147683650255203,
      0.12862908840179443,
      0.14100036025047302,
      0.1405952125787735,
      0.1451096087694168,
      0.14720475673675537,
      0.15635409951210022,
      0.15299978852272034,
      0.14600791037082672,
      0.14844490587711334,
      0.15309876203536987,
      0.14653867483139038,
      0.14446042478084564,
      0.1518484652042389,
      0.16291621327400208,
      0.15886804461479187,
      0.16260802745819092,
      0.17256443202495575,
      0.16428467631340027,
      0.1541895717382431,
      0.15215623378753662,
      0.158720001578331,
      0.1517702043056488,
      0.15139628946781158,
      0.1521923840045929,
      0.16423851251602173,
      0.16756632924079895,
      0.17255866527557373,
      0.18084368109703064,
      0.18814237415790558,
      0.20067043602466583,
      0.1927919089794159,
      0.18492940068244934,
      0.17549319565296173,
      0.19142097234725952,
      0.19553065299987793,
      0.19415372610092163,
      0.19582276046276093,
      0.202731192111969,
      0.21851524710655212,
      0.22071567177772522,
      0.2119876891374588,
      0.20876549184322357,
      0.2031646966934204,
      0.20261463522911072,
      0.20882923901081085,
      0.20797154307365417,
      0.22408616542816162,
      0.244511678814888,
      0.2548464834690094,
      0.27737900614738464,
      0.3043581545352936,
      0.34312132000923157,
      0.3674309551715851,
      0.38968926668167114,
      0.4199148416519165,
      0.4217834770679474,
      0.48095616698265076,
      0.43972551822662354,
      0.8484176993370056,
      0.7994912266731262,
      0.8597779870033264,
      0.8852012157440186,
      0.9377708435058594,
      0.9645158052444458,
      0.9780058264732361,
      0.9880473613739014,
      0.9755191206932068,
      0.950310230255127,
      0.959515392780304,
      0.981720507144928,
      0.9877324104309082,
      0.9938037991523743,
      0.9924445152282715,
      0.9941648244857788,
      0.9957829117774963,
      0.9974824786186218,
      0.998927116394043,
      0.9992361664772034,
      0.9990670680999756,
      0.9982700347900391,
      0.997904360294342,
      0.9942642450332642,
      0.9956395030021667,
      0.9866239428520203,
      0.9865067601203918,
      0.9921044111251831,
      0.9876048564910889,
      0.9828242063522339,
      0.9798846244812012,
      0.9717983603477478,
      0.9301764369010925,
      0.9098818302154541,
      0.8044062852859497,
      0.822117269039154,
      0.8933413624763489,
      0.8789087533950806,
      0.9183915853500366,
      0.9001973867416382,
      0.9273272752761841,
      0.8910000324249268,
      0.9076893329620361,
      0.8403725028038025,
      0.804278552532196,
      0.8611023426055908,
      0.8745501041412354,
      0.9477183818817139,
      0.9465116262435913,
      0.8969826102256775,
      0.9030206203460693,
      0.8549572229385376,
      0.8184455633163452,
      0.9046928882598877,
      0.915657639503479,
      0.919768214225769,
      0.8747395873069763,
      0.8995353579521179,
      0.8538874387741089,
      0.8265738487243652,
      0.8855224251747131,
      0.9095660448074341,
      0.9457201957702637,
      0.9767922759056091,
      0.9894699454307556,
      0.9863830208778381,
      0.9954453706741333,
      0.9983411431312561,
      0.998123049736023,
      0.9980883002281189,
      0.9977008700370789,
      0.9985846877098083,
      0.9965939521789551,
      0.9977356195449829,
      0.9984884262084961,
      0.997343122959137,
      0.9966992139816284,
      0.9984102249145508,
      0.9980353713035583,
      0.998406708240509,
      0.9972183108329773,
      0.9989683032035828,
      0.998914897441864,
      0.9994991421699524,
      0.9994127154350281,
      0.9990415573120117,
      0.9981104135513306,
      0.9973748326301575,
      0.9964253306388855,
      0.988015353679657,
      0.9842272996902466,
      0.9911975860595703,
      0.9730811715126038,
      0.9327607154846191,
      0.8959992527961731,
      0.9167078733444214,
      0.8770345449447632,
      0.917748212814331,
      0.8852694034576416,
      0.9131393432617188,
      0.8614687323570251,
      0.8932356834411621,
      0.8442454934120178,
      0.8198385238647461,
      0.8338813781738281,
      0.8460472822189331,
      0.858892560005188,
      0.8705165386199951,
      0.8818668723106384,
      0.9315832853317261,
      0.9397861957550049,
      0.9756284356117249,
      0.974736213684082,
      0.9856095314025879,
      0.9846087694168091
    ],
    [
      0.13822117447853088,
      0.15790429711341858,
      0.1642083078622818,
      0.17027825117111206,
      0.17094987630844116,
      0.17677076160907745,
      0.18599818646907806,
      0.18904897570610046,
      0.18391430377960205,
      0.17837466299533844,
      0.17202839255332947,
      0.16760675609111786,
      0.16680042445659637,
      0.15779107809066772,
      0.14481458067893982,
      0.144351065158844,
      0.13956524431705475,
      0.1333048790693283,
      0.1350780874490738,
      0.1314769983291626,
      0.121406689286232,
      0.11787416785955429,
      0.12772434949874878,
      0.12140066176652908,
      0.1172322928905487,
      0.1308515965938568,
      0.14302727580070496,
      0.1391996592283249,
      0.14343276619911194,
      0.16297222673892975,
      0.15697121620178223,
      0.15604838728904724,
      0.1646333634853363,
      0.17287300527095795,
      0.17120468616485596,
      0.16735826432704926,
      0.16876596212387085,
      0.17197568714618683,
      0.17303897440433502,
      0.1740284413099289,
      0.17607182264328003,
      0.18821242451667786,
      0.18007928133010864,
      0.1879124492406845,
      0.19484937191009521,
      0.19330663979053497,
      0.18396687507629395,
      0.1828940510749817,
      0.183508038520813,
      0.17645874619483948,
      0.17265264689922333,
      0.1687915176153183,
      0.1839921474456787,
      0.18501335382461548,
      0.18681307137012482,
      0.18770290911197662,
      0.20122824609279633,
      0.20561888813972473,
      0.2013235092163086,
      0.21244454383850098,
      0.20990626513957977,
      0.20130017399787903,
      0.20199021697044373,
      0.21059072017669678,
      0.215470552444458,
      0.2142704725265503,
      0.22314521670341492,
      0.2347174882888794,
      0.23068898916244507,
      0.22301942110061646,
      0.22832465171813965,
      0.23440824449062347,
      0.24130262434482574,
      0.2451169490814209,
      0.26602527499198914,
      0.2929272949695587,
      0.294522225856781,
      0.32265928387641907,
      0.34988218545913696,
      0.3867422342300415,
      0.40056443214416504,
      0.4236924350261688,
      0.44273045659065247,
      0.4492208957672119,
      0.5041707754135132,
      0.4600837528705597,
      0.8510662913322449,
      0.7986807227134705,
      0.8539089560508728,
      0.8839731216430664,
      0.9365115165710449,
      0.9643349647521973,
      0.9785596132278442,
      0.9888938665390015,
      0.977449893951416,
      0.953335165977478,
      0.9629196524620056,
      0.9836385250091553,
      0.98907071352005,
      0.9943913817405701,
      0.9929177165031433,
      0.9945201277732849,
      0.9959808588027954,
      0.9975450038909912,
      0.9989414215087891,
      0.999276340007782,
      0.9990860223770142,
      0.9983227252960205,
      0.9979151487350464,
      0.9940229654312134,
      0.9954766035079956,
      0.9856662154197693,
      0.9859271049499512,
      0.9918817281723022,
      0.9874736666679382,
      0.9826217293739319,
      0.9791185855865479,
      0.9707924723625183,
      0.9256731867790222,
      0.9037016034126282,
      0.8066242933273315,
      0.8173106908798218,
      0.8877370357513428,
      0.8727608919143677,
      0.9155964851379395,
      0.8990365862846375,
      0.925912618637085,
      0.8892485499382019,
      0.9085066318511963,
      0.8423288464546204,
      0.8017858862876892,
      0.8606183528900146,
      0.8738020062446594,
      0.9467066526412964,
      0.9438737630844116,
      0.8966471552848816,
      0.9005507230758667,
      0.8503777384757996,
      0.810226559638977,
      0.8997390270233154,
      0.9120936393737793,
      0.9174987077713013,
      0.875066339969635,
      0.8999841213226318,
      0.8541402220726013,
      0.8292372226715088,
      0.8861190676689148,
      0.9110746383666992,
      0.947638988494873,
      0.9784250259399414,
      0.9899414777755737,
      0.9869675040245056,
      0.9956490397453308,
      0.9983919262886047,
      0.9981170892715454,
      0.99800705909729,
      0.9975905418395996,
      0.9985705614089966,
      0.9964020252227783,
      0.997717022895813,
      0.998498260974884,
      0.9972153306007385,
      0.9965606927871704,
      0.998435914516449,
      0.9979985952377319,
      0.9983493685722351,
      0.9970672726631165,
      0.9989574551582336,
      0.9988974928855896,
      0.999498724937439,
      0.9994230270385742,
      0.9990633130073547,
      0.9982001185417175,
      0.9975989460945129,
      0.996857762336731,
      0.9897860288619995,
      0.9866399765014648,
      0.9923616647720337,
      0.9760962128639221,
      0.9381313920021057,
      0.9001659154891968,
      0.9174590110778809,
      0.8760998845100403,
      0.9152425527572632,
      0.8817452788352966,
      0.907665491104126,
      0.8554170727729797,
      0.8885219097137451,
      0.8352115154266357,
      0.8134781122207642,
      0.8241105675697327,
      0.8378127217292786,
      0.8557559847831726,
      0.8710946440696716,
      0.8847310543060303,
      0.9348756670951843,
      0.9441357851028442,
      0.9779809713363647,
      0.9775683879852295,
      0.9872040152549744,
      0.9858438968658447
    ],
    [
      0.13738903403282166,
      0.15437918901443481,
      0.1530873328447342,
      0.15447136759757996,
      0.1550048589706421,
      0.16026529669761658,
      0.15516221523284912,
      0.15570421516895294,
      0.1567256897687912,
      0.15636487305164337,
      0.15335147082805634,
      0.1559879183769226,
      0.15569734573364258,
      0.1497775912284851,
      0.14091598987579346,
      0.14310260117053986,
      0.13847088813781738,
      0.13470494747161865,
      0.13276049494743347,
      0.13221871852874756,
      0.125224307179451,
      0.12641845643520355,
      0.14281049370765686,
      0.13443106412887573,
      0.13453225791454315,
      0.15005773305892944,
      0.1599918156862259,
      0.1528729498386383,
      0.15716417133808136,
      0.1811349093914032,
      0.18099194765090942,
      0.1748051643371582,
      0.18225228786468506,
      0.1983741819858551,
      0.1874564290046692,
      0.18334728479385376,
      0.18329456448554993,
      0.1945878118276596,
      0.19048663973808289,
      0.19216623902320862,
      0.19843058288097382,
      0.20807187259197235,
      0.2058514803647995,
      0.2181001901626587,
      0.22680070996284485,
      0.22647617757320404,
      0.2172757238149643,
      0.21138662099838257,
      0.21237516403198242,
      0.20255471765995026,
      0.18792597949504852,
      0.18439064919948578,
      0.19488796591758728,
      0.1964314579963684,
      0.19380617141723633,
      0.19294658303260803,
      0.20284481346607208,
      0.19937142729759216,
      0.1904044896364212,
      0.2049437016248703,
      0.21113520860671997,
      0.20903195440769196,
      0.20880994200706482,
      0.21841377019882202,
      0.21434158086776733,
      0.2096136212348938,
      0.21783991158008575,
      0.2360980063676834,
      0.23492109775543213,
      0.22659516334533691,
      0.23086775839328766,
      0.24664579331874847,
      0.254370778799057,
      0.2538803219795227,
      0.28518009185791016,
      0.29831671714782715,
      0.306938111782074,
      0.3455936312675476,
      0.38640278577804565,
      0.3992196023464203,
      0.4084933400154114,
      0.42617613077163696,
      0.4404600262641907,
      0.4346550703048706,
      0.4782346785068512,
      0.4496145248413086,
      0.8555840253829956,
      0.8017656207084656,
      0.8538463711738586,
      0.8840382099151611,
      0.9358282089233398,
      0.9640761017799377,
      0.9788419604301453,
      0.9891536235809326,
      0.9778759479522705,
      0.9545000195503235,
      0.9636659622192383,
      0.9836456775665283,
      0.9887980818748474,
      0.9942783117294312,
      0.9928113222122192,
      0.9945787191390991,
      0.9960752129554749,
      0.997570812702179,
      0.9989559650421143,
      0.9992929100990295,
      0.9991065263748169,
      0.99836266040802,
      0.9979211091995239,
      0.9939894676208496,
      0.9953521490097046,
      0.9850373864173889,
      0.9856939911842346,
      0.9919043183326721,
      0.9879336357116699,
      0.9834567904472351,
      0.9794068336486816,
      0.9702854752540588,
      0.9203678965568542,
      0.899780809879303,
      0.800757646560669,
      0.8114734292030334,
      0.8842921257019043,
      0.8716496825218201,
      0.9143961071968079,
      0.8991822600364685,
      0.9258150458335876,
      0.8896148204803467,
      0.9095776677131653,
      0.8456491231918335,
      0.805783748626709,
      0.8618390560150146,
      0.8728672862052917,
      0.9460727572441101,
      0.9434728622436523,
      0.896284818649292,
      0.8993202447891235,
      0.8453640341758728,
      0.8115725517272949,
      0.8976783156394958,
      0.9107962846755981,
      0.9163898229598999,
      0.8743839263916016,
      0.8992667198181152,
      0.852651834487915,
      0.8284119367599487,
      0.8852152228355408,
      0.9110446572303772,
      0.9481328725814819,
      0.9791171550750732,
      0.9901851415634155,
      0.98723304271698,
      0.9957945346832275,
      0.9984350800514221,
      0.998134195804596,
      0.9980067610740662,
      0.9975726008415222,
      0.9985918402671814,
      0.9963685870170593,
      0.9978703260421753,
      0.9984771609306335,
      0.9971533417701721,
      0.9965784549713135,
      0.9984579682350159,
      0.9979661107063293,
      0.9983471035957336,
      0.9970024228096008,
      0.9989656805992126,
      0.9989051818847656,
      0.9995017051696777,
      0.9994304776191711,
      0.9990844130516052,
      0.9982609152793884,
      0.9976987242698669,
      0.9970396757125854,
      0.9904071092605591,
      0.987788200378418,
      0.9929144382476807,
      0.976706862449646,
      0.9403162002563477,
      0.9023399353027344,
      0.9197018146514893,
      0.8772108554840088,
      0.9143335819244385,
      0.8818941116333008,
      0.9058704972267151,
      0.8523476123809814,
      0.8832333087921143,
      0.8268699645996094,
      0.80820631980896,
      0.8214232325553894,
      0.8360305428504944,
      0.8553450703620911,
      0.8717811107635498,
      0.8871616125106812,
      0.9359609484672546,
      0.9458848237991333,
      0.9784064888954163,
      0.9779294729232788,
      0.9871649146080017,
      0.9855796694755554
    ],
    [
      0.14932483434677124,
      0.17085888981819153,
      0.17549361288547516,
      0.17399604618549347,
      0.17692957818508148,
      0.18727371096611023,
      0.17988184094429016,
      0.18458010256290436,
      0.17974300682544708,
      0.18136808276176453,
      0.17246855795383453,
      0.17057256400585175,
      0.172781839966774,
      0.16977915167808533,
      0.15709932148456573,
      0.15314091742038727,
      0.14829394221305847,
      0.14938171207904816,
      0.14453820884227753,
      0.14471179246902466,
      0.14337636530399323,
      0.14983589947223663,
      0.1683170199394226,
      0.15950869023799896,
      0.1629541963338852,
      0.18291158974170685,
      0.1974744349718094,
      0.18535223603248596,
      0.19468137621879578,
      0.22044765949249268,
      0.2206260859966278,
      0.21613720059394836,
      0.22498786449432373,
      0.23056137561798096,
      0.21721439063549042,
      0.2126532942056656,
      0.21145178377628326,
      0.2155631184577942,
      0.2149684578180313,
      0.21073463559150696,
      0.21478228271007538,
      0.2314216047525406,
      0.23164363205432892,
      0.24827250838279724,
      0.2673929035663605,
      0.2712399661540985,
      0.26471900939941406,
      0.25947755575180054,
      0.2620120346546173,
      0.25591349601745605,
      0.23135223984718323,
      0.22610554099082947,
      0.2349073588848114,
      0.22286812961101532,
      0.22498780488967896,
      0.2258734107017517,
      0.22359511256217957,
      0.2122509777545929,
      0.20538544654846191,
      0.2201438546180725,
      0.22279873490333557,
      0.2237805724143982,
      0.2196441888809204,
      0.22452843189239502,
      0.22836676239967346,
      0.220081627368927,
      0.23363149166107178,
      0.2533574402332306,
      0.2467174232006073,
      0.23885862529277802,
      0.2505662143230438,
      0.27554377913475037,
      0.2845269739627838,
      0.282263845205307,
      0.30312615633010864,
      0.32408252358436584,
      0.33685219287872314,
      0.3711848855018616,
      0.40945011377334595,
      0.41654181480407715,
      0.41748905181884766,
      0.4205433428287506,
      0.43244731426239014,
      0.4189160168170929,
      0.46352821588516235,
      0.44317367672920227,
      0.8600015640258789,
      0.8106160759925842,
      0.8527782559394836,
      0.8850613832473755,
      0.9358568787574768,
      0.9645538926124573,
      0.9799036979675293,
      0.9900981783866882,
      0.979286253452301,
      0.9566763043403625,
      0.9654636383056641,
      0.9849340319633484,
      0.9900269508361816,
      0.9952360987663269,
      0.9941487312316895,
      0.995689332485199,
      0.9969712495803833,
      0.9980964660644531,
      0.9991471171379089,
      0.9993959069252014,
      0.999147355556488,
      0.9984239339828491,
      0.9979947209358215,
      0.9940772652626038,
      0.9953721761703491,
      0.9844771027565002,
      0.9850254654884338,
      0.9916377663612366,
      0.9879133701324463,
      0.9839932918548584,
      0.979038417339325,
      0.9697539210319519,
      0.9179221391677856,
      0.8957070112228394,
      0.7949105501174927,
      0.8087478876113892,
      0.8788482546806335,
      0.867900013923645,
      0.9133291244506836,
      0.8997098207473755,
      0.9268971681594849,
      0.8916333913803101,
      0.9114505648612976,
      0.8456539511680603,
      0.8065938949584961,
      0.8654071092605591,
      0.8739423155784607,
      0.9464718699455261,
      0.942223310470581,
      0.8930354118347168,
      0.8985411524772644,
      0.8395642042160034,
      0.8088166117668152,
      0.8965935111045837,
      0.9090280532836914,
      0.914219856262207,
      0.873624324798584,
      0.8990710973739624,
      0.8523411154747009,
      0.8298670053482056,
      0.8863879442214966,
      0.9123720526695251,
      0.9489932060241699,
      0.9801616668701172,
      0.9906113147735596,
      0.987756073474884,
      0.9961633682250977,
      0.9985737800598145,
      0.9981690645217896,
      0.997992217540741,
      0.9975398778915405,
      0.9986701607704163,
      0.9966995120048523,
      0.9981251955032349,
      0.9986476898193359,
      0.9972767233848572,
      0.9966960549354553,
      0.998568594455719,
      0.9979819059371948,
      0.9984434247016907,
      0.9969860911369324,
      0.99898761510849,
      0.9989206790924072,
      0.9995241761207581,
      0.9994792342185974,
      0.9992020726203918,
      0.9986119270324707,
      0.9981574416160583,
      0.9976952075958252,
      0.9920954704284668,
      0.9895023107528687,
      0.9938127398490906,
      0.9785629510879517,
      0.9428496360778809,
      0.9056137800216675,
      0.9222489595413208,
      0.8839443922042847,
      0.9169391393661499,
      0.8827552199363708,
      0.9043221473693848,
      0.8484330177307129,
      0.8769559860229492,
      0.8224470019340515,
      0.7965023517608643,
      0.8141416907310486,
      0.8331688642501831,
      0.8574813604354858,
      0.8758747577667236,
      0.8912444114685059,
      0.9374635219573975,
      0.9473636150360107,
      0.9796693921089172,
      0.9799233675003052,
      0.9889304637908936,
      0.9876959919929504
    ],
    [
      0.18647997081279755,
      0.22498324513435364,
      0.24082204699516296,
      0.24247011542320251,
      0.26115530729293823,
      0.2629146873950958,
      0.2645566463470459,
      0.2542998194694519,
      0.24489405751228333,
      0.23470386862754822,
      0.23026537895202637,
      0.21441127359867096,
      0.20409183204174042,
      0.20211228728294373,
      0.19704307615756989,
      0.1841430366039276,
      0.17290428280830383,
      0.18080314993858337,
      0.17495770752429962,
      0.1677343249320984,
      0.16533784568309784,
      0.17345909774303436,
      0.19058382511138916,
      0.1829078048467636,
      0.19127364456653595,
      0.21029070019721985,
      0.22324557602405548,
      0.21771706640720367,
      0.2310398370027542,
      0.2546280026435852,
      0.2504560649394989,
      0.2432669997215271,
      0.2561069130897522,
      0.2641960382461548,
      0.2528868615627289,
      0.24357439577579498,
      0.24033726751804352,
      0.24333640933036804,
      0.23391583561897278,
      0.23453694581985474,
      0.2473602592945099,
      0.25693273544311523,
      0.2531890571117401,
      0.2709977924823761,
      0.2894251048564911,
      0.29462504386901855,
      0.2854926884174347,
      0.27914392948150635,
      0.28405553102493286,
      0.2782735228538513,
      0.2599106431007385,
      0.25866812467575073,
      0.2688327729701996,
      0.25310543179512024,
      0.2506382465362549,
      0.2483343929052353,
      0.23945920169353485,
      0.22333674132823944,
      0.21358424425125122,
      0.23446592688560486,
      0.2280729115009308,
      0.22809447348117828,
      0.23059546947479248,
      0.23769739270210266,
      0.24370406568050385,
      0.24386021494865417,
      0.25578033924102783,
      0.2777029573917389,
      0.2835516631603241,
      0.28807976841926575,
      0.28779661655426025,
      0.3141482472419739,
      0.3212820887565613,
      0.30584895610809326,
      0.3198963403701782,
      0.34694957733154297,
      0.35933831334114075,
      0.36971426010131836,
      0.3998442590236664,
      0.4132762849330902,
      0.41029876470565796,
      0.4189417064189911,
      0.4387510418891907,
      0.43810737133026123,
      0.4722751975059509,
      0.4514862298965454,
      0.8746504783630371,
      0.8105231523513794,
      0.8505966663360596,
      0.8847020864486694,
      0.9350185990333557,
      0.9648474454879761,
      0.9811121821403503,
      0.9917275905609131,
      0.9828593134880066,
      0.9614086151123047,
      0.970686674118042,
      0.9886692762374878,
      0.993313193321228,
      0.997052013874054,
      0.9964282512664795,
      0.9973676800727844,
      0.9980608820915222,
      0.9987315535545349,
      0.9993930459022522,
      0.9995455145835876,
      0.9992707371711731,
      0.9985120296478271,
      0.9980185031890869,
      0.9935383796691895,
      0.9950718879699707,
      0.983215868473053,
      0.9844033122062683,
      0.9915016889572144,
      0.9879384636878967,
      0.9843729138374329,
      0.9782998561859131,
      0.9681969881057739,
      0.913436233997345,
      0.8911885023117065,
      0.7833623886108398,
      0.8059455156326294,
      0.8745750188827515,
      0.8654189109802246,
      0.9109858870506287,
      0.8979659676551819,
      0.9255604147911072,
      0.8938806653022766,
      0.913405179977417,
      0.8509134650230408,
      0.8141621947288513,
      0.8683689832687378,
      0.8751803636550903,
      0.9463768005371094,
      0.9424972534179688,
      0.8954453468322754,
      0.8966346979141235,
      0.8385744094848633,
      0.799969494342804,
      0.8956015110015869,
      0.9077301025390625,
      0.9139924645423889,
      0.8747185468673706,
      0.8981361985206604,
      0.8514996767044067,
      0.8303970098495483,
      0.8873497843742371,
      0.9119314551353455,
      0.948289155960083,
      0.979798436164856,
      0.990807294845581,
      0.9882487654685974,
      0.996586263179779,
      0.9987372756004333,
      0.9982074499130249,
      0.9980388283729553,
      0.9975861310958862,
      0.9988170266151428,
      0.997146487236023,
      0.9984470009803772,
      0.9988453388214111,
      0.9974396228790283,
      0.9968844652175903,
      0.9986845850944519,
      0.9979581832885742,
      0.9984392523765564,
      0.9967871904373169,
      0.998988926410675,
      0.9989131689071655,
      0.9995619058609009,
      0.9995402097702026,
      0.9993746280670166,
      0.9990190863609314,
      0.9987071752548218,
      0.9985364675521851,
      0.9947651028633118,
      0.9923189878463745,
      0.995295524597168,
      0.9831807017326355,
      0.9492136240005493,
      0.911247730255127,
      0.9244377613067627,
      0.8887653350830078,
      0.9157813787460327,
      0.8790618181228638,
      0.8997765779495239,
      0.8394119739532471,
      0.8745255470275879,
      0.8100807070732117,
      0.7837579250335693,
      0.7988010048866272,
      0.8222228288650513,
      0.8554950952529907,
      0.879253089427948,
      0.8951724171638489,
      0.9403092265129089,
      0.9530549049377441,
      0.9838390350341797,
      0.9853013157844543,
      0.99277663230896,
      0.9918909668922424
    ],
    [
      0.2394517958164215,
      0.27248871326446533,
      0.29270297288894653,
      0.2999497056007385,
      0.30488455295562744,
      0.3050576448440552,
      0.31478452682495117,
      0.3127098083496094,
      0.2992234230041504,
      0.2948091924190521,
      0.2949278652667999,
      0.2728438079357147,
      0.2561003565788269,
      0.2560923099517822,
      0.2459668517112732,
      0.22379475831985474,
      0.21661660075187683,
      0.22173240780830383,
      0.21419447660446167,
      0.1982569545507431,
      0.2051771879196167,
      0.2169497311115265,
      0.2280026078224182,
      0.21802422404289246,
      0.22938255965709686,
      0.2633211016654968,
      0.2805050313472748,
      0.2692953944206238,
      0.284557968378067,
      0.3209626078605652,
      0.31781020760536194,
      0.2938198149204254,
      0.3033958077430725,
      0.31339895725250244,
      0.29745036363601685,
      0.2818094491958618,
      0.27420687675476074,
      0.2757667899131775,
      0.2591645419597626,
      0.25984132289886475,
      0.26828697323799133,
      0.2849138081073761,
      0.27426570653915405,
      0.2854396104812622,
      0.3075779974460602,
      0.31499069929122925,
      0.30166906118392944,
      0.30894050002098083,
      0.3270394206047058,
      0.31516125798225403,
      0.3000223636627197,
      0.30310267210006714,
      0.3068483769893646,
      0.2797844111919403,
      0.2765636146068573,
      0.269076406955719,
      0.261749804019928,
      0.23947356641292572,
      0.23807059228420258,
      0.25206583738327026,
      0.24772517383098602,
      0.24661152064800262,
      0.2572694420814514,
      0.2606937885284424,
      0.27315768599510193,
      0.2762226164340973,
      0.2758050262928009,
      0.30647537112236023,
      0.33180058002471924,
      0.3448761999607086,
      0.3415300250053406,
      0.37242478132247925,
      0.3912994861602783,
      0.3741355538368225,
      0.3728584349155426,
      0.4000949561595917,
      0.3950950503349304,
      0.377757728099823,
      0.4057074189186096,
      0.40664389729499817,
      0.3920665681362152,
      0.4077029824256897,
      0.4368865191936493,
      0.4372365474700928,
      0.46492260694503784,
      0.4597781300544739,
      0.8832458257675171,
      0.8154219388961792,
      0.8529260754585266,
      0.8872682452201843,
      0.9348864555358887,
      0.9658284187316895,
      0.9837738871574402,
      0.994187593460083,
      0.9886630773544312,
      0.9693503379821777,
      0.9792708158493042,
      0.994151771068573,
      0.9972302913665771,
      0.9987027049064636,
      0.9983792901039124,
      0.9986847639083862,
      0.9989129900932312,
      0.9992390871047974,
      0.9995936751365662,
      0.9996717572212219,
      0.9993605017662048,
      0.9985687732696533,
      0.9980689883232117,
      0.9927300214767456,
      0.9946376085281372,
      0.9804841876029968,
      0.982900083065033,
      0.9909855127334595,
      0.9877863526344299,
      0.9848096966743469,
      0.9769318699836731,
      0.9650781154632568,
      0.9080147743225098,
      0.8872666358947754,
      0.785043478012085,
      0.8030263185501099,
      0.869949996471405,
      0.8596285581588745,
      0.9090819358825684,
      0.8963336944580078,
      0.9241849184036255,
      0.8951643705368042,
      0.914300262928009,
      0.856299638748169,
      0.8134832382202148,
      0.8635275363922119,
      0.8747460246086121,
      0.9438532590866089,
      0.9399083256721497,
      0.8898777961730957,
      0.8943960666656494,
      0.8319535255432129,
      0.794683039188385,
      0.8935810327529907,
      0.9068425297737122,
      0.9134327173233032,
      0.872771143913269,
      0.8973867893218994,
      0.8507275581359863,
      0.8269160985946655,
      0.888462245464325,
      0.9106388092041016,
      0.9483181238174438,
      0.9801100492477417,
      0.9908586144447327,
      0.9889217615127563,
      0.9971864223480225,
      0.9989068508148193,
      0.9981494545936584,
      0.99796462059021,
      0.9975177049636841,
      0.999027669429779,
      0.9977551102638245,
      0.9988733530044556,
      0.9990729093551636,
      0.997532069683075,
      0.9971655607223511,
      0.9988393187522888,
      0.9978992938995361,
      0.9983880519866943,
      0.9963818788528442,
      0.9989437460899353,
      0.9988113641738892,
      0.99957674741745,
      0.9995840787887573,
      0.9995289444923401,
      0.9993719458580017,
      0.9991678595542908,
      0.9992402195930481,
      0.9975491762161255,
      0.9955257773399353,
      0.9968699812889099,
      0.9900514483451843,
      0.9587498307228088,
      0.9198855757713318,
      0.9287774562835693,
      0.8876343369483948,
      0.9159766435623169,
      0.8686709403991699,
      0.8915787935256958,
      0.8264060616493225,
      0.8688328266143799,
      0.8036366105079651,
      0.7705143690109253,
      0.7846489548683167,
      0.8116342425346375,
      0.8542805910110474,
      0.8828922510147095,
      0.9024970531463623,
      0.9463952779769897,
      0.9624260663986206,
      0.9898603558540344,
      0.9926825165748596,
      0.9968951940536499,
      0.9963802695274353
    ],
    [
      0.32097578048706055,
      0.34645020961761475,
      0.3648883104324341,
      0.3698560297489166,
      0.36457544565200806,
      0.3597058951854706,
      0.3841705620288849,
      0.3719443082809448,
      0.35182318091392517,
      0.35865139961242676,
      0.367493599653244,
      0.33961623907089233,
      0.32364508509635925,
      0.3348695933818817,
      0.3132326304912567,
      0.2795775830745697,
      0.2744680345058441,
      0.2856687307357788,
      0.2683878540992737,
      0.25109192728996277,
      0.2553892135620117,
      0.271747887134552,
      0.27596014738082886,
      0.26185470819473267,
      0.27559664845466614,
      0.3110160827636719,
      0.32803013920783997,
      0.3145926892757416,
      0.3325827121734619,
      0.37453749775886536,
      0.36484426259994507,
      0.3433627188205719,
      0.35180002450942993,
      0.3527805209159851,
      0.33160826563835144,
      0.31299567222595215,
      0.30541712045669556,
      0.299451619386673,
      0.285776823759079,
      0.28725600242614746,
      0.3045056462287903,
      0.3159402310848236,
      0.30639952421188354,
      0.31021648645401,
      0.334428071975708,
      0.3364095687866211,
      0.3349653482437134,
      0.35195842385292053,
      0.36992526054382324,
      0.35620057582855225,
      0.3410685658454895,
      0.35667040944099426,
      0.34551215171813965,
      0.31808847188949585,
      0.3084677457809448,
      0.30990928411483765,
      0.29090163111686707,
      0.2791339159011841,
      0.2808297872543335,
      0.29644888639450073,
      0.28353601694107056,
      0.2856476902961731,
      0.30013829469680786,
      0.32125094532966614,
      0.32321423292160034,
      0.3399748206138611,
      0.3236004114151001,
      0.364663690328598,
      0.39948025345802307,
      0.407293438911438,
      0.3890000879764557,
      0.43558913469314575,
      0.45198744535446167,
      0.4322142004966736,
      0.4254336655139923,
      0.44721388816833496,
      0.4360467791557312,
      0.4039766788482666,
      0.4224139153957367,
      0.42609119415283203,
      0.40813079476356506,
      0.40069079399108887,
      0.4371188282966614,
      0.43921393156051636,
      0.4590981900691986,
      0.4612477719783783,
      0.8978939056396484,
      0.8264961242675781,
      0.8595421314239502,
      0.8927407264709473,
      0.9369339942932129,
      0.9697220325469971,
      0.9873995780944824,
      0.9963358640670776,
      0.9936375021934509,
      0.9780689477920532,
      0.9861462116241455,
      0.9970751404762268,
      0.9988194108009338,
      0.9993630647659302,
      0.9992116093635559,
      0.9993024468421936,
      0.9993749260902405,
      0.999524712562561,
      0.9997162222862244,
      0.9997531175613403,
      0.9994372725486755,
      0.998726487159729,
      0.9981939792633057,
      0.9925948977470398,
      0.9947198629379272,
      0.9793797731399536,
      0.9830856919288635,
      0.9912415146827698,
      0.9895324110984802,
      0.9873170852661133,
      0.9782292246818542,
      0.9645293354988098,
      0.9071558117866516,
      0.8891984820365906,
      0.7891335487365723,
      0.7978250980377197,
      0.8738828897476196,
      0.8500632643699646,
      0.90990149974823,
      0.8839858174324036,
      0.9223213791847229,
      0.8810925483703613,
      0.9156464338302612,
      0.8685548305511475,
      0.8115348815917969,
      0.86909419298172,
      0.8746596574783325,
      0.9423772096633911,
      0.9398398399353027,
      0.8909797668457031,
      0.8971538543701172,
      0.8323776721954346,
      0.7975162267684937,
      0.8987373113632202,
      0.9086468815803528,
      0.9153114557266235,
      0.8701086044311523,
      0.8975030779838562,
      0.8508787751197815,
      0.8180798888206482,
      0.8889183402061462,
      0.9093166589736938,
      0.9485632181167603,
      0.9806370139122009,
      0.9905636310577393,
      0.989169180393219,
      0.9975429177284241,
      0.9990022778511047,
      0.9980610609054565,
      0.9978652596473694,
      0.9974880814552307,
      0.9992448687553406,
      0.9983341693878174,
      0.9992188215255737,
      0.9993004202842712,
      0.9977839589118958,
      0.9976775646209717,
      0.9990565180778503,
      0.9979052543640137,
      0.998400866985321,
      0.9962046146392822,
      0.9989507794380188,
      0.9987627863883972,
      0.9995880126953125,
      0.9996017813682556,
      0.9996352195739746,
      0.9995817542076111,
      0.9994498491287231,
      0.9995930194854736,
      0.9988718628883362,
      0.9976351261138916,
      0.9979408979415894,
      0.9944740533828735,
      0.9665311574935913,
      0.9311617612838745,
      0.9313584566116333,
      0.8813881278038025,
      0.9096661806106567,
      0.8546003103256226,
      0.8831189870834351,
      0.8110899329185486,
      0.8574410676956177,
      0.7908385396003723,
      0.7569301724433899,
      0.7712430357933044,
      0.8010621070861816,
      0.8478250503540039,
      0.888015866279602,
      0.910405695438385,
      0.9522747993469238,
      0.9711005091667175,
      0.9941025376319885,
      0.9971376657485962,
      0.998624324798584,
      0.9983751177787781
    ],
    [
      0.360737681388855,
      0.3778061270713806,
      0.4016856849193573,
      0.40215715765953064,
      0.39891117811203003,
      0.4027784466743469,
      0.4270481467247009,
      0.4155438244342804,
      0.39736902713775635,
      0.4172315299510956,
      0.41979414224624634,
      0.3933661878108978,
      0.38477036356925964,
      0.3994361162185669,
      0.37679725885391235,
      0.3378840684890747,
      0.3377404510974884,
      0.34748131036758423,
      0.32916635274887085,
      0.3046417534351349,
      0.30571210384368896,
      0.32602909207344055,
      0.3278599977493286,
      0.31382641196250916,
      0.3219568431377411,
      0.35434943437576294,
      0.372591495513916,
      0.34937503933906555,
      0.3715430200099945,
      0.4032568335533142,
      0.3956283628940582,
      0.3717605769634247,
      0.37729108333587646,
      0.37396764755249023,
      0.34989625215530396,
      0.33067959547042847,
      0.3303820490837097,
      0.3259807825088501,
      0.30920863151550293,
      0.31633490324020386,
      0.33401617407798767,
      0.33599749207496643,
      0.3302484154701233,
      0.34256482124328613,
      0.35916823148727417,
      0.3619031012058258,
      0.3660452961921692,
      0.39595332741737366,
      0.41140127182006836,
      0.3962160646915436,
      0.40454044938087463,
      0.41212400794029236,
      0.3969160318374634,
      0.367606520652771,
      0.37179797887802124,
      0.3723140358924866,
      0.34000223875045776,
      0.33117228746414185,
      0.33590713143348694,
      0.3533913493156433,
      0.333281010389328,
      0.33057934045791626,
      0.34792786836624146,
      0.3638695776462555,
      0.3634418845176697,
      0.39131876826286316,
      0.3832448124885559,
      0.42334723472595215,
      0.46320992708206177,
      0.47720614075660706,
      0.4588398337364197,
      0.500934362411499,
      0.5088750123977661,
      0.492300808429718,
      0.47784170508384705,
      0.5089252591133118,
      0.49654948711395264,
      0.4497600197792053,
      0.4675041437149048,
      0.4902065396308899,
      0.46047669649124146,
      0.43343615531921387,
      0.4721931219100952,
      0.47704336047172546,
      0.48735830187797546,
      0.47703272104263306,
      0.9098413586616516,
      0.8393344283103943,
      0.8703892827033997,
      0.8995845317840576,
      0.9402623176574707,
      0.973190426826477,
      0.9900497794151306,
      0.9973891377449036,
      0.9960325956344604,
      0.9849554300308228,
      0.9914953112602234,
      0.9981274604797363,
      0.9992483854293823,
      0.9995730519294739,
      0.9994977116584778,
      0.9995411038398743,
      0.9995838403701782,
      0.9996652007102966,
      0.9997909069061279,
      0.9998111724853516,
      0.9995248317718506,
      0.9989057779312134,
      0.9983759522438049,
      0.993122935295105,
      0.9950149059295654,
      0.9799296855926514,
      0.9842464327812195,
      0.9919504523277283,
      0.9914972186088562,
      0.9900873303413391,
      0.9810445308685303,
      0.9654265642166138,
      0.9061400890350342,
      0.8918137550354004,
      0.7906864881515503,
      0.8030842542648315,
      0.8718838691711426,
      0.8395638465881348,
      0.9110715985298157,
      0.8728885650634766,
      0.9169154763221741,
      0.880194365978241,
      0.9092082977294922,
      0.8700507283210754,
      0.8007009029388428,
      0.8691027760505676,
      0.8715505599975586,
      0.9432362914085388,
      0.9403892755508423,
      0.892160952091217,
      0.8990830183029175,
      0.8378036618232727,
      0.8006342053413391,
      0.9037209749221802,
      0.9099934101104736,
      0.9179710745811462,
      0.8675187826156616,
      0.9013925790786743,
      0.8553693294525146,
      0.8186973929405212,
      0.8875547051429749,
      0.9101473093032837,
      0.9498597979545593,
      0.9812579154968262,
      0.9905555844306946,
      0.9899002909660339,
      0.9978762865066528,
      0.9991142749786377,
      0.9981127977371216,
      0.9978861808776855,
      0.9974610805511475,
      0.9992884397506714,
      0.9984396696090698,
      0.9993286728858948,
      0.9994133114814758,
      0.9978019595146179,
      0.9978121519088745,
      0.9991703629493713,
      0.9979708194732666,
      0.9984491467475891,
      0.996207594871521,
      0.9989929795265198,
      0.998839795589447,
      0.9996218681335449,
      0.9996442794799805,
      0.9997155666351318,
      0.9996923804283142,
      0.9995794296264648,
      0.9997220039367676,
      0.9993027448654175,
      0.9984455108642578,
      0.9984089732170105,
      0.9959788918495178,
      0.9711124897003174,
      0.9378795027732849,
      0.9304887652397156,
      0.878429651260376,
      0.9073182344436646,
      0.8512625694274902,
      0.872895359992981,
      0.8078345656394958,
      0.8565966486930847,
      0.7873554229736328,
      0.760825514793396,
      0.7686682939529419,
      0.8063722848892212,
      0.8437297344207764,
      0.8835505247116089,
      0.9098592400550842,
      0.9583765864372253,
      0.9764572381973267,
      0.995734453201294,
      0.9982544183731079,
      0.9991310834884644,
      0.9989749789237976
    ],
    [
      0.3938896358013153,
      0.41845428943634033,
      0.445060670375824,
      0.440572053194046,
      0.4396039545536041,
      0.4484538733959198,
      0.4709702730178833,
      0.46361714601516724,
      0.44849443435668945,
      0.47149860858917236,
      0.4725126326084137,
      0.44800129532814026,
      0.43689608573913574,
      0.4499276280403137,
      0.4365570843219757,
      0.3875886797904968,
      0.3895586431026459,
      0.40874892473220825,
      0.38420015573501587,
      0.3492220938205719,
      0.3514074683189392,
      0.372016578912735,
      0.37206411361694336,
      0.3536595106124878,
      0.357450395822525,
      0.3842446208000183,
      0.4061006009578705,
      0.3895534574985504,
      0.4051423668861389,
      0.4388992190361023,
      0.42661967873573303,
      0.4073975682258606,
      0.4053342044353485,
      0.40106889605522156,
      0.37263959646224976,
      0.3530956506729126,
      0.3534644842147827,
      0.3414507210254669,
      0.3254600167274475,
      0.33654338121414185,
      0.3526552617549896,
      0.3527067303657532,
      0.3555493652820587,
      0.3673799932003021,
      0.3777262568473816,
      0.38743487000465393,
      0.39511293172836304,
      0.4292932450771332,
      0.44585877656936646,
      0.43896564841270447,
      0.45085781812667847,
      0.4652338922023773,
      0.44593557715415955,
      0.41465842723846436,
      0.429350346326828,
      0.41595447063446045,
      0.38506314158439636,
      0.37811902165412903,
      0.3734791874885559,
      0.38321006298065186,
      0.37269580364227295,
      0.35845834016799927,
      0.3676447868347168,
      0.38265305757522583,
      0.3818216025829315,
      0.3970235288143158,
      0.4201451539993286,
      0.4509015679359436,
      0.48003089427948,
      0.5071902871131897,
      0.4943466782569885,
      0.5278224349021912,
      0.5403103828430176,
      0.5318785905838013,
      0.5176010131835938,
      0.5512409806251526,
      0.5465209484100342,
      0.49917763471603394,
      0.5114520788192749,
      0.5419201850891113,
      0.5120334625244141,
      0.4761275053024292,
      0.5093294978141785,
      0.5121319890022278,
      0.5171812772750854,
      0.5082406401634216,
      0.9188140630722046,
      0.8499351739883423,
      0.8684660196304321,
      0.9025273323059082,
      0.9429874420166016,
      0.9762812852859497,
      0.9919065237045288,
      0.9978725910186768,
      0.997139036655426,
      0.9888550043106079,
      0.9938983917236328,
      0.9985928535461426,
      0.9994450807571411,
      0.9996761083602905,
      0.9996120929718018,
      0.9996582269668579,
      0.9996869564056396,
      0.9997380375862122,
      0.9998264312744141,
      0.9998398423194885,
      0.9995635747909546,
      0.9990203976631165,
      0.9985281825065613,
      0.9939604997634888,
      0.9954479932785034,
      0.9817082285881042,
      0.9856621623039246,
      0.992555558681488,
      0.9928897619247437,
      0.9919863343238831,
      0.9831892251968384,
      0.9667179584503174,
      0.906665027141571,
      0.8953502774238586,
      0.7864019274711609,
      0.8052096366882324,
      0.8662821650505066,
      0.8321712017059326,
      0.8989461660385132,
      0.8701091408729553,
      0.9175714254379272,
      0.8775380849838257,
      0.9087698459625244,
      0.8653197288513184,
      0.7920837998390198,
      0.8615003824234009,
      0.8665863275527954,
      0.9458634853363037,
      0.9423908591270447,
      0.8899320363998413,
      0.8946462273597717,
      0.8281377553939819,
      0.7930684089660645,
      0.9041315317153931,
      0.9105842113494873,
      0.9194943308830261,
      0.8657360672950745,
      0.9024538397789001,
      0.8477832674980164,
      0.8174436092376709,
      0.885595440864563,
      0.9095332026481628,
      0.9499528408050537,
      0.9811254739761353,
      0.9900640845298767,
      0.990103006362915,
      0.9980350136756897,
      0.9991632699966431,
      0.9981397986412048,
      0.9979234337806702,
      0.9974966645240784,
      0.9993017911911011,
      0.9984480738639832,
      0.9993889927864075,
      0.9994518756866455,
      0.9978752136230469,
      0.9978873133659363,
      0.9992271065711975,
      0.9980268478393555,
      0.998515784740448,
      0.9964035153388977,
      0.9990375638008118,
      0.9989189505577087,
      0.999647855758667,
      0.9996694922447205,
      0.9997615814208984,
      0.9997478723526001,
      0.9996587634086609,
      0.9997851252555847,
      0.9995121359825134,
      0.9988347291946411,
      0.9986518621444702,
      0.9968504309654236,
      0.9749916195869446,
      0.9404141902923584,
      0.9328003525733948,
      0.8792630434036255,
      0.9069381952285767,
      0.8509114980697632,
      0.8686771392822266,
      0.8044402003288269,
      0.8551061153411865,
      0.7890172004699707,
      0.7658898830413818,
      0.7691044211387634,
      0.8041894435882568,
      0.842303454875946,
      0.881404459476471,
      0.9114298820495605,
      0.9599343538284302,
      0.9796963334083557,
      0.9965591430664062,
      0.9987426996231079,
      0.9993805289268494,
      0.9992693066596985
    ],
    [
      0.418384850025177,
      0.44736623764038086,
      0.47450563311576843,
      0.46686863899230957,
      0.4710315465927124,
      0.4776134490966797,
      0.5002452731132507,
      0.4945908188819885,
      0.4789610207080841,
      0.5033419132232666,
      0.5017858743667603,
      0.48299700021743774,
      0.46839478611946106,
      0.4818865954875946,
      0.46803438663482666,
      0.4163473844528198,
      0.42719921469688416,
      0.44528210163116455,
      0.4108249545097351,
      0.3780115842819214,
      0.3814984858036041,
      0.3975245952606201,
      0.4016418755054474,
      0.3811829388141632,
      0.38224533200263977,
      0.41057127714157104,
      0.4321283996105194,
      0.4229491949081421,
      0.43219420313835144,
      0.46465861797332764,
      0.4511095881462097,
      0.43234363198280334,
      0.4309951066970825,
      0.43017029762268066,
      0.3919912576675415,
      0.3798229694366455,
      0.3735305964946747,
      0.3606223464012146,
      0.34660547971725464,
      0.36026838421821594,
      0.3707320988178253,
      0.36739832162857056,
      0.37495899200439453,
      0.3922891914844513,
      0.39369869232177734,
      0.40691444277763367,
      0.41845762729644775,
      0.45678168535232544,
      0.4678948223590851,
      0.4661009907722473,
      0.4773579239845276,
      0.4856536388397217,
      0.4671612083911896,
      0.43939635157585144,
      0.458202600479126,
      0.4338987171649933,
      0.4086264967918396,
      0.39601144194602966,
      0.38906165957450867,
      0.39748236536979675,
      0.3869400918483734,
      0.3690752387046814,
      0.3814803957939148,
      0.3973882496356964,
      0.3822633922100067,
      0.39580202102661133,
      0.4266742467880249,
      0.4547553062438965,
      0.4814828038215637,
      0.5194265842437744,
      0.5067907571792603,
      0.5314515829086304,
      0.5701100826263428,
      0.5484364628791809,
      0.5325010418891907,
      0.5722072124481201,
      0.5743018984794617,
      0.533172070980072,
      0.5361156463623047,
      0.5753173828125,
      0.5503683090209961,
      0.5092166662216187,
      0.535739004611969,
      0.5454742312431335,
      0.5410566329956055,
      0.5295138359069824,
      0.9176177382469177,
      0.8391194343566895,
      0.8629903793334961,
      0.9013399481773376,
      0.9417955279350281,
      0.974807858467102,
      0.9913981556892395,
      0.9977173805236816,
      0.9971504807472229,
      0.9894279837608337,
      0.9942638278007507,
      0.9985804557800293,
      0.9994516968727112,
      0.9996955990791321,
      0.9996458888053894,
      0.9996930360794067,
      0.9997208118438721,
      0.999760627746582,
      0.9998424649238586,
      0.9998512268066406,
      0.9995761513710022,
      0.9990031123161316,
      0.998409628868103,
      0.9930875897407532,
      0.9949814081192017,
      0.9805483222007751,
      0.9853621125221252,
      0.9926508665084839,
      0.9934327602386475,
      0.9929443597793579,
      0.9847866296768188,
      0.967651903629303,
      0.9085525870323181,
      0.9006635546684265,
      0.7891234755516052,
      0.802624523639679,
      0.8660566210746765,
      0.8293493390083313,
      0.8938769698143005,
      0.8680668473243713,
      0.9144758582115173,
      0.8778859972953796,
      0.9120852947235107,
      0.8615851402282715,
      0.7895116806030273,
      0.8610948324203491,
      0.862932026386261,
      0.9463798403739929,
      0.9433127641677856,
      0.8835484981536865,
      0.887942373752594,
      0.8265917301177979,
      0.7943233847618103,
      0.9069980382919312,
      0.9148340225219727,
      0.9234089851379395,
      0.8693631887435913,
      0.9088062644004822,
      0.8553954362869263,
      0.8209162950515747,
      0.8919210433959961,
      0.9088101387023926,
      0.9518249034881592,
      0.9819742441177368,
      0.9904658794403076,
      0.9911656379699707,
      0.998302161693573,
      0.9992285370826721,
      0.998177707195282,
      0.9979174733161926,
      0.9975160956382751,
      0.9992948770523071,
      0.9984778165817261,
      0.9994519352912903,
      0.9994584918022156,
      0.9978253841400146,
      0.9978604316711426,
      0.9992390275001526,
      0.997904360294342,
      0.9983909130096436,
      0.9962146878242493,
      0.9989862442016602,
      0.9989001154899597,
      0.9996532201766968,
      0.9996795654296875,
      0.9997798800468445,
      0.9997678399085999,
      0.9996801018714905,
      0.9997960925102234,
      0.9995447993278503,
      0.9988791942596436,
      0.9986425638198853,
      0.9968022108078003,
      0.9751425385475159,
      0.939872145652771,
      0.933708131313324,
      0.8805004358291626,
      0.9076334238052368,
      0.8514959216117859,
      0.8715684413909912,
      0.7997584342956543,
      0.8578804135322571,
      0.7922192811965942,
      0.7650415897369385,
      0.7717007994651794,
      0.801715612411499,
      0.8356654644012451,
      0.8794761300086975,
      0.9098207950592041,
      0.9599798917770386,
      0.9796646237373352,
      0.996444582939148,
      0.9987214207649231,
      0.9994316101074219,
      0.9993016719818115
    ],
    [
      0.4289166033267975,
      0.4617929458618164,
      0.4898703694343567,
      0.4871935546398163,
      0.4874967634677887,
      0.49631285667419434,
      0.5173643231391907,
      0.514230489730835,
      0.5002880096435547,
      0.5235493779182434,
      0.5208536982536316,
      0.5017226934432983,
      0.48764467239379883,
      0.5016087293624878,
      0.4899415671825409,
      0.4371649920940399,
      0.45015749335289,
      0.46210628747940063,
      0.42967718839645386,
      0.3996363878250122,
      0.3982731103897095,
      0.4174208641052246,
      0.42692095041275024,
      0.4061000645160675,
      0.4011952579021454,
      0.42956045269966125,
      0.45272740721702576,
      0.45140063762664795,
      0.45008397102355957,
      0.48630857467651367,
      0.47252270579338074,
      0.4538376033306122,
      0.4465436339378357,
      0.4522813558578491,
      0.41062426567077637,
      0.3999388515949249,
      0.39262306690216064,
      0.3745955526828766,
      0.36460766196250916,
      0.38169872760772705,
      0.3888375759124756,
      0.3791965842247009,
      0.3850272297859192,
      0.4071803689002991,
      0.41241902112960815,
      0.4226052463054657,
      0.43336689472198486,
      0.4771727919578552,
      0.4834594428539276,
      0.4861935079097748,
      0.49685680866241455,
      0.5050315856933594,
      0.48548418283462524,
      0.4660123586654663,
      0.4828103482723236,
      0.4499446451663971,
      0.4330294728279114,
      0.42333275079727173,
      0.4056931138038635,
      0.4127911329269409,
      0.4039964973926544,
      0.37814170122146606,
      0.3889172375202179,
      0.40952354669570923,
      0.3862400949001312,
      0.3998691439628601,
      0.43472325801849365,
      0.4530157744884491,
      0.4869157075881958,
      0.5242774486541748,
      0.51324462890625,
      0.5311239361763,
      0.5798307657241821,
      0.5573865175247192,
      0.538827657699585,
      0.5786194801330566,
      0.5877350568771362,
      0.5516754388809204,
      0.5435947775840759,
      0.5879765152931213,
      0.5659618973731995,
      0.5263488292694092,
      0.5430799722671509,
      0.5646109580993652,
      0.5556620955467224,
      0.5398299694061279,
      0.915825605392456,
      0.8357293009757996,
      0.8677617311477661,
      0.8992263674736023,
      0.9389940500259399,
      0.9724420309066772,
      0.9906565546989441,
      0.9976120591163635,
      0.9972611665725708,
      0.990196943283081,
      0.9948269128799438,
      0.9986706972122192,
      0.9994919300079346,
      0.9997212290763855,
      0.9996869564056396,
      0.9997243881225586,
      0.9997491240501404,
      0.9997819066047668,
      0.9998538494110107,
      0.9998573660850525,
      0.9996021389961243,
      0.9990109205245972,
      0.9983572363853455,
      0.9925457239151001,
      0.9945188164710999,
      0.9793142676353455,
      0.9842864871025085,
      0.9924310445785522,
      0.99313884973526,
      0.9931680560112,
      0.9858626127243042,
      0.9707333445549011,
      0.912323534488678,
      0.9053916931152344,
      0.7901086807250977,
      0.8033427000045776,
      0.8645424842834473,
      0.8330770134925842,
      0.8907862305641174,
      0.8665372133255005,
      0.9117656946182251,
      0.8785934448242188,
      0.91007399559021,
      0.8658846616744995,
      0.7924700379371643,
      0.8623616695404053,
      0.8622959852218628,
      0.9436861872673035,
      0.9419442415237427,
      0.8812817335128784,
      0.887661337852478,
      0.8269073367118835,
      0.7962486743927002,
      0.9077826738357544,
      0.918990969657898,
      0.9261374473571777,
      0.8724346160888672,
      0.9138242602348328,
      0.8635774850845337,
      0.8281338214874268,
      0.8964245319366455,
      0.9124040603637695,
      0.9548516273498535,
      0.9837273359298706,
      0.9915173649787903,
      0.9923579096794128,
      0.9985147714614868,
      0.9992925524711609,
      0.9982556104660034,
      0.9979655146598816,
      0.9975642561912537,
      0.9992998242378235,
      0.998534619808197,
      0.9994679093360901,
      0.9994699954986572,
      0.9978150129318237,
      0.9979059100151062,
      0.9992393255233765,
      0.997821033000946,
      0.9982984662055969,
      0.9961238503456116,
      0.9989730715751648,
      0.9989109635353088,
      0.9996597766876221,
      0.999689519405365,
      0.9997907280921936,
      0.9997815489768982,
      0.9997016191482544,
      0.999806821346283,
      0.999590277671814,
      0.9989360570907593,
      0.99869704246521,
      0.9971468448638916,
      0.9760535955429077,
      0.9392159581184387,
      0.9338094592094421,
      0.8792809247970581,
      0.9078947901725769,
      0.8463562726974487,
      0.8703134059906006,
      0.7972840070724487,
      0.8529544472694397,
      0.7911328077316284,
      0.7626827359199524,
      0.7724772691726685,
      0.7982770204544067,
      0.8345366716384888,
      0.8765944242477417,
      0.9076181650161743,
      0.961127519607544,
      0.9804254770278931,
      0.9966030716896057,
      0.9988147020339966,
      0.9994844794273376,
      0.9993681311607361
    ],
    [
      0.45780324935913086,
      0.48692017793655396,
      0.5149317383766174,
      0.5124777555465698,
      0.5162515640258789,
      0.5274538993835449,
      0.551834225654602,
      0.5508039593696594,
      0.5393764972686768,
      0.5693596005439758,
      0.5622740387916565,
      0.542001485824585,
      0.5263391137123108,
      0.5454534888267517,
      0.5347854495048523,
      0.48543837666511536,
      0.4863446056842804,
      0.5025461912155151,
      0.4741317629814148,
      0.43850958347320557,
      0.43722474575042725,
      0.455611914396286,
      0.4627348780632019,
      0.44751232862472534,
      0.4398309588432312,
      0.46880823373794556,
      0.49208196997642517,
      0.4964546859264374,
      0.48928239941596985,
      0.5323486328125,
      0.5146774053573608,
      0.4988897740840912,
      0.4928726851940155,
      0.49674612283706665,
      0.45141059160232544,
      0.44777414202690125,
      0.45213544368743896,
      0.41147124767303467,
      0.40365535020828247,
      0.424284964799881,
      0.4331538677215576,
      0.41521155834198,
      0.43486061692237854,
      0.46171680092811584,
      0.46515989303588867,
      0.46971845626831055,
      0.4914829730987549,
      0.5278688669204712,
      0.5276922583580017,
      0.5320467948913574,
      0.5497827529907227,
      0.5651423335075378,
      0.5508425235748291,
      0.5279514193534851,
      0.5439209938049316,
      0.5242594480514526,
      0.4949372410774231,
      0.48252058029174805,
      0.4678749144077301,
      0.4644128084182739,
      0.45548468828201294,
      0.4312576949596405,
      0.4194141626358032,
      0.43621179461479187,
      0.4122638702392578,
      0.4273588955402374,
      0.4677202105522156,
      0.45825669169425964,
      0.4952661693096161,
      0.5457850098609924,
      0.5415105819702148,
      0.5461573004722595,
      0.6049004793167114,
      0.5869759321212769,
      0.5671557188034058,
      0.6054227352142334,
      0.6289836168289185,
      0.5886178612709045,
      0.5810551643371582,
      0.6257923245429993,
      0.6121310591697693,
      0.5675387382507324,
      0.5837570428848267,
      0.6120991110801697,
      0.5855137705802917,
      0.5624467730522156,
      0.9227370023727417,
      0.8454713821411133,
      0.8721961379051208,
      0.9073345065116882,
      0.9459629654884338,
      0.9764890670776367,
      0.9926444292068481,
      0.9980059266090393,
      0.9980019330978394,
      0.9935086369514465,
      0.9968144297599792,
      0.9990755319595337,
      0.9996052980422974,
      0.9997813105583191,
      0.9997758865356445,
      0.9997876882553101,
      0.9998033046722412,
      0.9998273253440857,
      0.9998780488967896,
      0.9998788833618164,
      0.999669075012207,
      0.9991596341133118,
      0.9985856413841248,
      0.9941749572753906,
      0.9954583048820496,
      0.9835217595100403,
      0.9873214960098267,
      0.9937909841537476,
      0.9948194026947021,
      0.9952598810195923,
      0.9905446171760559,
      0.9777341485023499,
      0.9211865663528442,
      0.8981806039810181,
      0.7924844026565552,
      0.7947334051132202,
      0.8662705421447754,
      0.8399697542190552,
      0.8955003023147583,
      0.8721902966499329,
      0.9160527586936951,
      0.884247899055481,
      0.9135762453079224,
      0.8702369332313538,
      0.793387770652771,
      0.8659908771514893,
      0.8646661043167114,
      0.9467470645904541,
      0.9459356665611267,
      0.881615400314331,
      0.8892256021499634,
      0.8344207406044006,
      0.8042969107627869,
      0.912670910358429,
      0.9237616062164307,
      0.9260538220405579,
      0.8771186470985413,
      0.9222153425216675,
      0.8796424865722656,
      0.8385125398635864,
      0.9001697897911072,
      0.9161503314971924,
      0.9604536294937134,
      0.9859253168106079,
      0.9927958250045776,
      0.9938384294509888,
      0.9987316727638245,
      0.9993661046028137,
      0.9984363913536072,
      0.9981566667556763,
      0.9978197813034058,
      0.9993267059326172,
      0.9985911250114441,
      0.9995118975639343,
      0.9995276927947998,
      0.9979846477508545,
      0.9981011152267456,
      0.9993054270744324,
      0.9980118274688721,
      0.9984531402587891,
      0.996614933013916,
      0.9990513324737549,
      0.999054491519928,
      0.9996811151504517,
      0.9997174143791199,
      0.9998155832290649,
      0.9998121857643127,
      0.9997624158859253,
      0.9998469948768616,
      0.9997040033340454,
      0.9992842078208923,
      0.9990017414093018,
      0.9981279373168945,
      0.980586588382721,
      0.9468014240264893,
      0.9408902525901794,
      0.8895041942596436,
      0.9153832197189331,
      0.8533172011375427,
      0.8732726573944092,
      0.7997655272483826,
      0.8412635922431946,
      0.7863467931747437,
      0.769599974155426,
      0.7750110030174255,
      0.8049463629722595,
      0.8464743494987488,
      0.8889413475990295,
      0.9175584316253662,
      0.9662752151489258,
      0.9845100045204163,
      0.9974927306175232,
      0.9991821050643921,
      0.9996211528778076,
      0.999524712562561
    ],
    [
      0.48978349566459656,
      0.515926718711853,
      0.5480897426605225,
      0.5460339784622192,
      0.5483213663101196,
      0.5660728812217712,
      0.598800539970398,
      0.5937883853912354,
      0.5806205868721008,
      0.615960955619812,
      0.6179926991462708,
      0.5885698795318604,
      0.5721026659011841,
      0.6010335087776184,
      0.5850030183792114,
      0.5328648090362549,
      0.5283716917037964,
      0.5391600131988525,
      0.5172123908996582,
      0.46822285652160645,
      0.47773244976997375,
      0.4907851219177246,
      0.48944297432899475,
      0.48924416303634644,
      0.4879358112812042,
      0.5260477066040039,
      0.540713906288147,
      0.5494465827941895,
      0.5500708818435669,
      0.5990618467330933,
      0.570006787776947,
      0.5587977766990662,
      0.56819748878479,
      0.566046416759491,
      0.5183566808700562,
      0.5078843235969543,
      0.5316729545593262,
      0.46921950578689575,
      0.45405885577201843,
      0.46389928460121155,
      0.4648813009262085,
      0.46354466676712036,
      0.4915890097618103,
      0.50081467628479,
      0.5213986039161682,
      0.5240797996520996,
      0.5476408004760742,
      0.5831323862075806,
      0.5820273160934448,
      0.5826748013496399,
      0.6106318235397339,
      0.6303871870040894,
      0.6220468282699585,
      0.6014973521232605,
      0.6186756491661072,
      0.6044655442237854,
      0.567916989326477,
      0.553371787071228,
      0.5481480360031128,
      0.539336085319519,
      0.4940926730632782,
      0.45958516001701355,
      0.45697522163391113,
      0.4630400836467743,
      0.42472970485687256,
      0.462703138589859,
      0.4803072512149811,
      0.46633848547935486,
      0.4976561665534973,
      0.5735043883323669,
      0.564469575881958,
      0.5460786819458008,
      0.6227606534957886,
      0.6214727759361267,
      0.5921229720115662,
      0.6258071660995483,
      0.6694321036338806,
      0.6198128461837769,
      0.6041738986968994,
      0.6524298787117004,
      0.6455176472663879,
      0.5967016220092773,
      0.6041960716247559,
      0.6457822918891907,
      0.6126654148101807,
      0.5776562690734863,
      0.9347110390663147,
      0.8729776740074158,
      0.8884720802307129,
      0.9232040643692017,
      0.9530779719352722,
      0.9862826466560364,
      0.9960722923278809,
      0.9987217783927917,
      0.9988461136817932,
      0.9969962239265442,
      0.9982752203941345,
      0.9994107484817505,
      0.9997044205665588,
      0.9998301267623901,
      0.9998133182525635,
      0.9998227953910828,
      0.9998314380645752,
      0.9998552799224854,
      0.9998951554298401,
      0.999896764755249,
      0.9997051358222961,
      0.9993114471435547,
      0.9989174604415894,
      0.996380627155304,
      0.9968650341033936,
      0.9895278215408325,
      0.9914503693580627,
      0.9950092434883118,
      0.9960180521011353,
      0.9964404106140137,
      0.9928373098373413,
      0.9813770651817322,
      0.9219978451728821,
      0.9011141061782837,
      0.7996007204055786,
      0.8038613796234131,
      0.8739179968833923,
      0.8542190790176392,
      0.9038485288619995,
      0.8853815197944641,
      0.9264681935310364,
      0.895999014377594,
      0.9211658239364624,
      0.8776371479034424,
      0.8034413456916809,
      0.8723462820053101,
      0.8690783977508545,
      0.9537311792373657,
      0.9513505101203918,
      0.8913400769233704,
      0.8966950178146362,
      0.8386192321777344,
      0.8130132555961609,
      0.9103045463562012,
      0.9310847520828247,
      0.9323407411575317,
      0.8869591951370239,
      0.9300979375839233,
      0.8879166841506958,
      0.84494549036026,
      0.9041773676872253,
      0.9190478920936584,
      0.9641456007957458,
      0.987399697303772,
      0.9937413334846497,
      0.9949095845222473,
      0.9989070892333984,
      0.9994432926177979,
      0.9986565113067627,
      0.9984228014945984,
      0.9981090426445007,
      0.9993666410446167,
      0.9986402988433838,
      0.9995244145393372,
      0.9995721578598022,
      0.9981737732887268,
      0.9981998205184937,
      0.9993587732315063,
      0.9982997179031372,
      0.9986968636512756,
      0.9971894025802612,
      0.9991586804389954,
      0.9992296099662781,
      0.9997168183326721,
      0.9997525811195374,
      0.9998358488082886,
      0.9998353123664856,
      0.9998123049736023,
      0.9998781681060791,
      0.9997748136520386,
      0.9994805455207825,
      0.999232828617096,
      0.9987897872924805,
      0.9854438304901123,
      0.9566421508789062,
      0.9504180550575256,
      0.905901312828064,
      0.9273467063903809,
      0.870249330997467,
      0.8911036849021912,
      0.8162358403205872,
      0.8583267331123352,
      0.7986043095588684,
      0.7811830639839172,
      0.7953729033470154,
      0.8217018842697144,
      0.8618729710578918,
      0.9046212434768677,
      0.9317522644996643,
      0.9779964685440063,
      0.9898954033851624,
      0.9983503222465515,
      0.9994584321975708,
      0.999711275100708,
      0.9996252655982971
    ],
    [
      0.5467985272407532,
      0.571368396282196,
      0.6218790411949158,
      0.6272901296615601,
      0.6072689294815063,
      0.6326848268508911,
      0.6793858408927917,
      0.6520167589187622,
      0.6275991201400757,
      0.6610674858093262,
      0.6756535768508911,
      0.633560299873352,
      0.6187067031860352,
      0.6515398025512695,
      0.629875898361206,
      0.5830524563789368,
      0.5738068222999573,
      0.5799654722213745,
      0.554783046245575,
      0.4975462853908539,
      0.49765118956565857,
      0.5101282000541687,
      0.5049785375595093,
      0.5185170769691467,
      0.5260934233665466,
      0.572187602519989,
      0.5885441303253174,
      0.590579628944397,
      0.598421573638916,
      0.6461942195892334,
      0.617077648639679,
      0.6077998876571655,
      0.628507673740387,
      0.6293155550956726,
      0.5814482569694519,
      0.5726451873779297,
      0.6053693890571594,
      0.5426391363143921,
      0.5090810656547546,
      0.5175140500068665,
      0.5107594132423401,
      0.5144310593605042,
      0.5362796783447266,
      0.5293698310852051,
      0.5573754906654358,
      0.568837583065033,
      0.5968409180641174,
      0.6302666664123535,
      0.633642315864563,
      0.627419650554657,
      0.6618245840072632,
      0.6878355741500854,
      0.6831958293914795,
      0.665813684463501,
      0.6918166875839233,
      0.6855577230453491,
      0.6459112167358398,
      0.6276121139526367,
      0.6462368965148926,
      0.6402387619018555,
      0.5746579766273499,
      0.5443394780158997,
      0.5263535380363464,
      0.5212507247924805,
      0.4707157015800476,
      0.5003054738044739,
      0.49395424127578735,
      0.49239444732666016,
      0.5291531085968018,
      0.6055954098701477,
      0.5940764546394348,
      0.5667325854301453,
      0.6540322303771973,
      0.6573630571365356,
      0.6218948364257812,
      0.6477369666099548,
      0.703243613243103,
      0.6513507962226868,
      0.632174015045166,
      0.6793696880340576,
      0.677348256111145,
      0.6267625093460083,
      0.6300380825996399,
      0.6759355068206787,
      0.634650707244873,
      0.5925236940383911,
      0.9480698108673096,
      0.9039888381958008,
      0.9067293405532837,
      0.9351810216903687,
      0.9625248908996582,
      0.9918391704559326,
      0.9973312020301819,
      0.9990334510803223,
      0.999157190322876,
      0.9980888366699219,
      0.9988794922828674,
      0.9996026754379272,
      0.999761700630188,
      0.9998603463172913,
      0.9998342990875244,
      0.9998375773429871,
      0.9998453259468079,
      0.9998711347579956,
      0.9999067783355713,
      0.9999082088470459,
      0.9997397065162659,
      0.9994005560874939,
      0.9990702867507935,
      0.997273862361908,
      0.9977343082427979,
      0.9937050342559814,
      0.9938395619392395,
      0.9959117770195007,
      0.996836245059967,
      0.9970267415046692,
      0.9934930801391602,
      0.9827936291694641,
      0.9204363822937012,
      0.906337320804596,
      0.8108319044113159,
      0.8210947513580322,
      0.8899077773094177,
      0.8692066669464111,
      0.9147032499313354,
      0.8978955149650574,
      0.9359215497970581,
      0.9058167934417725,
      0.9252554774284363,
      0.8841409087181091,
      0.814153790473938,
      0.8803530335426331,
      0.8822121024131775,
      0.9608016014099121,
      0.9573602676391602,
      0.8979965448379517,
      0.9080132246017456,
      0.8489874601364136,
      0.8221686482429504,
      0.9126055240631104,
      0.9313946962356567,
      0.9404275417327881,
      0.8917641043663025,
      0.9282907247543335,
      0.8892872333526611,
      0.8517834544181824,
      0.9046710133552551,
      0.9209113717079163,
      0.9685476422309875,
      0.988907516002655,
      0.9945735931396484,
      0.9958695769309998,
      0.9990671277046204,
      0.99951171875,
      0.9988361597061157,
      0.9986531138420105,
      0.998345673084259,
      0.9994056820869446,
      0.9987449049949646,
      0.9995490908622742,
      0.9996248483657837,
      0.9983780384063721,
      0.9983649253845215,
      0.999437689781189,
      0.9985924959182739,
      0.9989275336265564,
      0.9976509213447571,
      0.9992383718490601,
      0.9993102550506592,
      0.9997484087944031,
      0.9997884631156921,
      0.9998518228530884,
      0.9998502731323242,
      0.9998443722724915,
      0.9998944997787476,
      0.9998101592063904,
      0.9995747804641724,
      0.9993674755096436,
      0.9991732835769653,
      0.990666389465332,
      0.9683179259300232,
      0.9591546058654785,
      0.9227670431137085,
      0.9397624731063843,
      0.8883923292160034,
      0.908471941947937,
      0.844203531742096,
      0.8816521167755127,
      0.8205595016479492,
      0.8044155836105347,
      0.8211363554000854,
      0.8481356501579285,
      0.8873353004455566,
      0.9200036525726318,
      0.9426528811454773,
      0.9849852919578552,
      0.9948944449424744,
      0.9989915490150452,
      0.9996227025985718,
      0.9997731447219849,
      0.999677836894989
    ],
    [
      0.5910964012145996,
      0.6111729145050049,
      0.6747775077819824,
      0.6815255284309387,
      0.6444681882858276,
      0.6596927642822266,
      0.7133210897445679,
      0.6830655336380005,
      0.6547859907150269,
      0.6895646452903748,
      0.7128275632858276,
      0.6629815101623535,
      0.6455494165420532,
      0.6833645701408386,
      0.6594197750091553,
      0.617622971534729,
      0.5998687148094177,
      0.6173491477966309,
      0.5837221145629883,
      0.5196081399917603,
      0.5199927091598511,
      0.5121527910232544,
      0.5072940587997437,
      0.5235590934753418,
      0.5373056530952454,
      0.5916438102722168,
      0.6136342287063599,
      0.6166008114814758,
      0.6230980157852173,
      0.669323742389679,
      0.6440662741661072,
      0.6333270072937012,
      0.6601225137710571,
      0.6638149619102478,
      0.6220422387123108,
      0.6207169890403748,
      0.6575661897659302,
      0.5961119532585144,
      0.5656737089157104,
      0.572651207447052,
      0.5634794235229492,
      0.5522436499595642,
      0.5609233379364014,
      0.5432817935943604,
      0.5732234716415405,
      0.5973545908927917,
      0.6379504799842834,
      0.6705160140991211,
      0.6754034161567688,
      0.6668716669082642,
      0.7013059854507446,
      0.7408978939056396,
      0.7221700549125671,
      0.7026540040969849,
      0.7299320101737976,
      0.7307941913604736,
      0.6921759247779846,
      0.6960050463676453,
      0.7158196568489075,
      0.7012362480163574,
      0.6462048292160034,
      0.6565092206001282,
      0.6380048990249634,
      0.6030489206314087,
      0.5495847463607788,
      0.5196331739425659,
      0.5074660778045654,
      0.5611932277679443,
      0.5891357660293579,
      0.6418197154998779,
      0.6309934854507446,
      0.6227140426635742,
      0.6941184997558594,
      0.6903514266014099,
      0.6558079719543457,
      0.6769311428070068,
      0.7334418296813965,
      0.6780415773391724,
      0.6567093729972839,
      0.706386148929596,
      0.7047423124313354,
      0.6518543362617493,
      0.6529116630554199,
      0.7007684111595154,
      0.6512840390205383,
      0.6129651069641113,
      0.9647198915481567,
      0.9338401556015015,
      0.9296785593032837,
      0.9526162147521973,
      0.9762622117996216,
      0.9954027533531189,
      0.9984602928161621,
      0.999336302280426,
      0.9994180798530579,
      0.9987509846687317,
      0.9991734027862549,
      0.9996756315231323,
      0.9997854232788086,
      0.9998757243156433,
      0.9998457431793213,
      0.9998497366905212,
      0.999853789806366,
      0.9998810291290283,
      0.9999156594276428,
      0.9999164342880249,
      0.9997754693031311,
      0.9995023012161255,
      0.9992714524269104,
      0.9981784820556641,
      0.9985219836235046,
      0.9961628317832947,
      0.9957974553108215,
      0.9968928694725037,
      0.9977113008499146,
      0.9976323246955872,
      0.9943369030952454,
      0.982486367225647,
      0.9280544519424438,
      0.9104183316230774,
      0.8275743126869202,
      0.847226619720459,
      0.9069375991821289,
      0.8885037899017334,
      0.9250143766403198,
      0.9103577136993408,
      0.945615291595459,
      0.915751039981842,
      0.9311646223068237,
      0.8876729607582092,
      0.8242517113685608,
      0.884691596031189,
      0.8890821933746338,
      0.9640716910362244,
      0.9614459872245789,
      0.9059759974479675,
      0.9146683216094971,
      0.8559730648994446,
      0.8336057066917419,
      0.9117938280105591,
      0.9346412420272827,
      0.9448157548904419,
      0.8978183269500732,
      0.9328559637069702,
      0.893308162689209,
      0.8569232225418091,
      0.9093884229660034,
      0.925051212310791,
      0.9651862978935242,
      0.9889524579048157,
      0.9947291016578674,
      0.9961900115013123,
      0.9991340637207031,
      0.9995497465133667,
      0.9989491701126099,
      0.9988075494766235,
      0.998549222946167,
      0.9994571805000305,
      0.9988129138946533,
      0.9995784759521484,
      0.9996669292449951,
      0.9986266493797302,
      0.9986330270767212,
      0.9995336532592773,
      0.9989160299301147,
      0.9991335272789001,
      0.9981722235679626,
      0.9993619918823242,
      0.9994328022003174,
      0.9997835159301758,
      0.9998136162757874,
      0.999862015247345,
      0.9998472332954407,
      0.9998610019683838,
      0.9998961091041565,
      0.9998292922973633,
      0.9996351599693298,
      0.9994592666625977,
      0.9993788599967957,
      0.9926764965057373,
      0.9717926979064941,
      0.9664040803909302,
      0.936467170715332,
      0.9515127539634705,
      0.9062610864639282,
      0.9319630265235901,
      0.8760718703269958,
      0.9058791995048523,
      0.8489526510238647,
      0.8366435170173645,
      0.8522131443023682,
      0.8815160989761353,
      0.9112977981567383,
      0.9399374723434448,
      0.9526921510696411,
      0.9884963035583496,
      0.9960977435112,
      0.9992591142654419,
      0.9996855854988098,
      0.9998074769973755,
      0.9997053742408752
    ],
    [
      0.6089833974838257,
      0.629592776298523,
      0.6901460289955139,
      0.703058123588562,
      0.6638466119766235,
      0.672293484210968,
      0.7285112738609314,
      0.7005838751792908,
      0.6703385710716248,
      0.7055229544639587,
      0.729642391204834,
      0.6825978755950928,
      0.6682225465774536,
      0.7076447606086731,
      0.6895957589149475,
      0.642500638961792,
      0.638361394405365,
      0.6820472478866577,
      0.6289803385734558,
      0.5510857701301575,
      0.5588226318359375,
      0.5217889547348022,
      0.49803391098976135,
      0.4896409809589386,
      0.5504952669143677,
      0.5787675380706787,
      0.6085913777351379,
      0.6264855861663818,
      0.6390090584754944,
      0.6802111268043518,
      0.6569533944129944,
      0.6464263200759888,
      0.6762099266052246,
      0.6811057925224304,
      0.6406253576278687,
      0.6387532949447632,
      0.6773979663848877,
      0.6313955783843994,
      0.6034559011459351,
      0.5948780179023743,
      0.5977696180343628,
      0.5821832418441772,
      0.5851212739944458,
      0.579020619392395,
      0.5955091118812561,
      0.6282886862754822,
      0.6644445657730103,
      0.6908705830574036,
      0.6985031366348267,
      0.6921555995941162,
      0.7221077084541321,
      0.7657400965690613,
      0.7456482648849487,
      0.7229932546615601,
      0.7521417140960693,
      0.761470377445221,
      0.7189559936523438,
      0.7248332500457764,
      0.751521110534668,
      0.738315761089325,
      0.6873064041137695,
      0.7269741892814636,
      0.7023882269859314,
      0.651589572429657,
      0.6244613528251648,
      0.5736114978790283,
      0.5324177742004395,
      0.6183246374130249,
      0.6517707109451294,
      0.6889177560806274,
      0.6561704874038696,
      0.6566100120544434,
      0.7191392779350281,
      0.7103097438812256,
      0.6734740734100342,
      0.6944059133529663,
      0.7502912282943726,
      0.6956785321235657,
      0.6753643751144409,
      0.7251476645469666,
      0.7172794342041016,
      0.6686807870864868,
      0.6709692478179932,
      0.7173434495925903,
      0.6620450019836426,
      0.6285135746002197,
      0.9707330465316772,
      0.9404950141906738,
      0.9406044483184814,
      0.9616228938102722,
      0.9813293218612671,
      0.9965342283248901,
      0.9989848136901855,
      0.9995067119598389,
      0.9995887279510498,
      0.9992083311080933,
      0.999440610408783,
      0.9997566938400269,
      0.9998178482055664,
      0.9998908638954163,
      0.999853789806366,
      0.9998579025268555,
      0.9998615980148315,
      0.99988853931427,
      0.9999222755432129,
      0.9999229311943054,
      0.9998049139976501,
      0.9995907545089722,
      0.9994145035743713,
      0.9986669421195984,
      0.998886227607727,
      0.9970682859420776,
      0.9966084361076355,
      0.997430145740509,
      0.9982094168663025,
      0.9981142282485962,
      0.9957396984100342,
      0.9844143390655518,
      0.9327684640884399,
      0.9148565530776978,
      0.8388521075248718,
      0.8591712713241577,
      0.9158638715744019,
      0.8978778123855591,
      0.9334254264831543,
      0.9146943688392639,
      0.9501197934150696,
      0.921820342540741,
      0.9389982223510742,
      0.8972957134246826,
      0.8343480229377747,
      0.8897559642791748,
      0.8939953446388245,
      0.9622704982757568,
      0.9609298706054688,
      0.9118912816047668,
      0.9209965467453003,
      0.864410400390625,
      0.8431486487388611,
      0.9167571663856506,
      0.9361752271652222,
      0.9470436573028564,
      0.9032427072525024,
      0.9340175986289978,
      0.8938279747962952,
      0.8628857135772705,
      0.913715124130249,
      0.9281014204025269,
      0.9666177034378052,
      0.9886401891708374,
      0.9942859411239624,
      0.9963358044624329,
      0.9991925358772278,
      0.9995898008346558,
      0.9990435838699341,
      0.9989191293716431,
      0.9987038969993591,
      0.9994968175888062,
      0.9988994002342224,
      0.9996067881584167,
      0.999703049659729,
      0.9987834692001343,
      0.9988426566123962,
      0.9995982646942139,
      0.9991030097007751,
      0.9992713928222656,
      0.998492956161499,
      0.9994457960128784,
      0.9995192885398865,
      0.9998111128807068,
      0.9998400807380676,
      0.9998714327812195,
      0.9998587965965271,
      0.9998797178268433,
      0.9999167323112488,
      0.9998563528060913,
      0.9997146725654602,
      0.9995816349983215,
      0.9995254874229431,
      0.9939309358596802,
      0.9765633344650269,
      0.9728644490242004,
      0.9439189434051514,
      0.9595720767974854,
      0.9173806309700012,
      0.9393538236618042,
      0.8892253637313843,
      0.9133127331733704,
      0.8617196679115295,
      0.8519746661186218,
      0.8710347414016724,
      0.8986079692840576,
      0.9233943223953247,
      0.9514551162719727,
      0.9625571370124817,
      0.9922798275947571,
      0.997536301612854,
      0.9995250105857849,
      0.9997617602348328,
      0.9998368620872498,
      0.9997260570526123
    ],
    [
      0.6319001317024231,
      0.6572890281677246,
      0.712883472442627,
      0.7267948389053345,
      0.6803614497184753,
      0.6930903196334839,
      0.7492433190345764,
      0.7223365306854248,
      0.6923949122428894,
      0.7277006506919861,
      0.7519755363464355,
      0.7108678817749023,
      0.6996831297874451,
      0.7444840669631958,
      0.731195330619812,
      0.6935514807701111,
      0.7102771997451782,
      0.7414005994796753,
      0.7039291262626648,
      0.6664407253265381,
      0.6837777495384216,
      0.6416220664978027,
      0.6295682787895203,
      0.5947695970535278,
      0.652887225151062,
      0.6552808284759521,
      0.670041561126709,
      0.6760131120681763,
      0.6946835517883301,
      0.7193402051925659,
      0.6896127462387085,
      0.6817216873168945,
      0.7148820161819458,
      0.7164969444274902,
      0.6728373765945435,
      0.673128604888916,
      0.7158892154693604,
      0.6751213669776917,
      0.6495431065559387,
      0.6434339284896851,
      0.6528228521347046,
      0.6122287511825562,
      0.6095988154411316,
      0.6141440868377686,
      0.6170945167541504,
      0.6568911075592041,
      0.6809089779853821,
      0.7010130882263184,
      0.7159310579299927,
      0.7128973603248596,
      0.7320009469985962,
      0.7760788202285767,
      0.7628205418586731,
      0.7380619645118713,
      0.7631028294563293,
      0.7808085680007935,
      0.740488588809967,
      0.7393637299537659,
      0.7676668167114258,
      0.7618759870529175,
      0.7138136625289917,
      0.7452629804611206,
      0.7271102070808411,
      0.6826547980308533,
      0.6644395589828491,
      0.6018596887588501,
      0.5527277588844299,
      0.6387953758239746,
      0.67396080493927,
      0.7035496234893799,
      0.6662297248840332,
      0.6654700040817261,
      0.7275389432907104,
      0.7158198356628418,
      0.6770627498626709,
      0.7000910043716431,
      0.7534780502319336,
      0.7008380889892578,
      0.6796915531158447,
      0.7308785915374756,
      0.7197995185852051,
      0.6726961135864258,
      0.6790606379508972,
      0.7232459783554077,
      0.6678707599639893,
      0.6367450952529907,
      0.9692018628120422,
      0.9348665475845337,
      0.938887894153595,
      0.9627993106842041,
      0.9839990139007568,
      0.9969159364700317,
      0.9991940259933472,
      0.9995722770690918,
      0.9996653199195862,
      0.9994170665740967,
      0.9995850920677185,
      0.999808132648468,
      0.9998406767845154,
      0.9999037384986877,
      0.9998627305030823,
      0.9998652338981628,
      0.9998677968978882,
      0.9998950958251953,
      0.9999300241470337,
      0.9999328255653381,
      0.9998407363891602,
      0.9996978640556335,
      0.9995220303535461,
      0.9989356994628906,
      0.9990535378456116,
      0.997397243976593,
      0.9968376159667969,
      0.9976253509521484,
      0.9983329176902771,
      0.9983132481575012,
      0.9963354468345642,
      0.9858570098876953,
      0.9369168877601624,
      0.9224673509597778,
      0.8494737148284912,
      0.8681365251541138,
      0.9216621518135071,
      0.9056210517883301,
      0.9402002096176147,
      0.9250849485397339,
      0.9562785625457764,
      0.9316836595535278,
      0.9498850107192993,
      0.9117815494537354,
      0.8527039289474487,
      0.9049010276794434,
      0.909809410572052,
      0.9668646454811096,
      0.9679697751998901,
      0.9210011959075928,
      0.929804801940918,
      0.8746470212936401,
      0.8548077344894409,
      0.924567699432373,
      0.9427674412727356,
      0.9560341238975525,
      0.9142519235610962,
      0.9430052638053894,
      0.9053144454956055,
      0.880485475063324,
      0.9307409524917603,
      0.9452286958694458,
      0.9786654710769653,
      0.9958147406578064,
      0.9974687695503235,
      0.9981974959373474,
      0.9995343685150146,
      0.9997620582580566,
      0.9993468523025513,
      0.999188244342804,
      0.9989772439002991,
      0.9995936751365662,
      0.999058723449707,
      0.9996548891067505,
      0.9997391700744629,
      0.9989562034606934,
      0.9989989995956421,
      0.9996393918991089,
      0.9992215633392334,
      0.9994146823883057,
      0.9987803101539612,
      0.9995693564414978,
      0.9996299743652344,
      0.9998618364334106,
      0.9998906850814819,
      0.9998931884765625,
      0.9998800754547119,
      0.9999015927314758,
      0.9999287128448486,
      0.9998775720596313,
      0.9997905492782593,
      0.9997228384017944,
      0.9996572732925415,
      0.9954624772071838,
      0.9824420809745789,
      0.9789689779281616,
      0.95085608959198,
      0.9628875255584717,
      0.9236880540847778,
      0.9421709775924683,
      0.8952937722206116,
      0.9164184331893921,
      0.8665119409561157,
      0.8549154996871948,
      0.8758965134620667,
      0.9015520215034485,
      0.9284444451332092,
      0.9566447138786316,
      0.9688181281089783,
      0.9946582317352295,
      0.9983065724372864,
      0.9996919631958008,
      0.9998103976249695,
      0.9998631477355957,
      0.9997409582138062
    ],
    [
      0.6631404757499695,
      0.6861042380332947,
      0.7368673086166382,
      0.7511978149414062,
      0.706569492816925,
      0.7214415669441223,
      0.7705643773078918,
      0.7487269043922424,
      0.72304767370224,
      0.7585219740867615,
      0.7795115113258362,
      0.7512660026550293,
      0.7455782294273376,
      0.7899718284606934,
      0.7788130044937134,
      0.7627334594726562,
      0.7866774797439575,
      0.8057481050491333,
      0.7753787040710449,
      0.7797878980636597,
      0.799095869064331,
      0.7937701344490051,
      0.7672756314277649,
      0.7694306969642639,
      0.7751203775405884,
      0.7697049975395203,
      0.7594934701919556,
      0.7588751316070557,
      0.7916132211685181,
      0.7934865355491638,
      0.7491081357002258,
      0.7503629326820374,
      0.7857853174209595,
      0.7624537348747253,
      0.717782735824585,
      0.7233247756958008,
      0.7570639848709106,
      0.7126635313034058,
      0.6883344650268555,
      0.682604968547821,
      0.688551664352417,
      0.6412431001663208,
      0.6345951557159424,
      0.6460329294204712,
      0.6470487117767334,
      0.6852805614471436,
      0.6959803700447083,
      0.7128684520721436,
      0.7321134805679321,
      0.7303129434585571,
      0.7439361214637756,
      0.7891849875450134,
      0.7836197018623352,
      0.7604138255119324,
      0.7763369679450989,
      0.8002921938896179,
      0.7688450813293457,
      0.760681688785553,
      0.7889541983604431,
      0.7881503105163574,
      0.7427823543548584,
      0.7717304825782776,
      0.7524611949920654,
      0.7117465138435364,
      0.6985772252082825,
      0.6311116814613342,
      0.5750747919082642,
      0.6692602634429932,
      0.7018195390701294,
      0.7261923551559448,
      0.6837517619132996,
      0.6803207397460938,
      0.7387633323669434,
      0.7267634868621826,
      0.6855602860450745,
      0.7093427181243896,
      0.7586750984191895,
      0.7072016000747681,
      0.6858943700790405,
      0.7359139919281006,
      0.7235022783279419,
      0.6785495281219482,
      0.6860679388046265,
      0.7248286008834839,
      0.6740814447402954,
      0.6484395265579224,
      0.9701141119003296,
      0.9343046545982361,
      0.9390769004821777,
      0.965735673904419,
      0.9856664538383484,
      0.997298538684845,
      0.9993479251861572,
      0.9996325373649597,
      0.9997195601463318,
      0.9995359182357788,
      0.999664306640625,
      0.9998406171798706,
      0.9998558163642883,
      0.9999119639396667,
      0.9998748898506165,
      0.9998726844787598,
      0.9998741745948792,
      0.9999013543128967,
      0.9999377727508545,
      0.9999430179595947,
      0.9998714327812195,
      0.9997745156288147,
      0.9996201992034912,
      0.9991457462310791,
      0.999207079410553,
      0.9977396130561829,
      0.9971123933792114,
      0.9978215098381042,
      0.9984782338142395,
      0.9984670281410217,
      0.9967589974403381,
      0.9870324730873108,
      0.9396964311599731,
      0.9272396564483643,
      0.857384443283081,
      0.873546838760376,
      0.9265605211257935,
      0.9117742776870728,
      0.9462502598762512,
      0.934508204460144,
      0.9609971642494202,
      0.9418145418167114,
      0.9584923982620239,
      0.9253281354904175,
      0.8745390772819519,
      0.9244437217712402,
      0.9279305934906006,
      0.9747767448425293,
      0.9741364121437073,
      0.9308717846870422,
      0.9375044107437134,
      0.8851273655891418,
      0.8646942377090454,
      0.9315226078033447,
      0.9476569890975952,
      0.958945095539093,
      0.9245466589927673,
      0.9527193307876587,
      0.920592188835144,
      0.9006132483482361,
      0.9458725452423096,
      0.960269033908844,
      0.9866591691970825,
      0.9977467060089111,
      0.998044490814209,
      0.9989374876022339,
      0.9997005462646484,
      0.99985271692276,
      0.9995827078819275,
      0.9994086623191833,
      0.9992155432701111,
      0.9996787905693054,
      0.9992615580558777,
      0.999705970287323,
      0.9997836947441101,
      0.9991046190261841,
      0.999151885509491,
      0.9996755123138428,
      0.9993659257888794,
      0.9995406866073608,
      0.9990377426147461,
      0.9996821284294128,
      0.9997259974479675,
      0.9998971223831177,
      0.9999228119850159,
      0.9999122023582458,
      0.9998934268951416,
      0.999918520450592,
      0.9999412298202515,
      0.9998978972434998,
      0.9998484253883362,
      0.9998148083686829,
      0.999747097492218,
      0.996366560459137,
      0.9852970838546753,
      0.9826149344444275,
      0.9572770595550537,
      0.9677695035934448,
      0.9307063221931458,
      0.9472174644470215,
      0.9012963175773621,
      0.919192910194397,
      0.8706258535385132,
      0.8597289323806763,
      0.8816611766815186,
      0.9072994589805603,
      0.9317573308944702,
      0.9602057933807373,
      0.9719151854515076,
      0.9956564903259277,
      0.9986392855644226,
      0.9997702836990356,
      0.9998420476913452,
      0.9998802542686462,
      0.9997509717941284
    ],
    [
      0.684577226638794,
      0.6953709125518799,
      0.7470272183418274,
      0.759653627872467,
      0.7175273895263672,
      0.7336623072624207,
      0.7788780927658081,
      0.7583293914794922,
      0.7344602942466736,
      0.768915057182312,
      0.7890992760658264,
      0.7622016072273254,
      0.7585006952285767,
      0.8000060319900513,
      0.7903265953063965,
      0.776157557964325,
      0.8003894686698914,
      0.8182473182678223,
      0.787673830986023,
      0.7942162752151489,
      0.8111739158630371,
      0.8085667490959167,
      0.7818592190742493,
      0.7871972322463989,
      0.7886053919792175,
      0.7836885452270508,
      0.7738379240036011,
      0.7732439637184143,
      0.8045269846916199,
      0.8044019341468811,
      0.7608560919761658,
      0.7639262676239014,
      0.7988420128822327,
      0.7727623581886292,
      0.7297618985176086,
      0.7379258275032043,
      0.7683443427085876,
      0.7244450449943542,
      0.7024880051612854,
      0.6950896382331848,
      0.6993256211280823,
      0.6550625562667847,
      0.649268388748169,
      0.6642283797264099,
      0.6660051345825195,
      0.7001698017120361,
      0.7065102458000183,
      0.7198243737220764,
      0.7399306893348694,
      0.7405121326446533,
      0.7519466876983643,
      0.7961951494216919,
      0.7920888662338257,
      0.7697656750679016,
      0.7833081483840942,
      0.8086328506469727,
      0.7793123722076416,
      0.7701398134231567,
      0.7983843088150024,
      0.7967060208320618,
      0.7528754472732544,
      0.7841839790344238,
      0.7665582299232483,
      0.727878749370575,
      0.7170706987380981,
      0.65803462266922,
      0.5989662408828735,
      0.6874759197235107,
      0.7171772122383118,
      0.7394700646400452,
      0.6951605081558228,
      0.6898981332778931,
      0.7479426860809326,
      0.7380837798118591,
      0.6940285563468933,
      0.7166048884391785,
      0.7673414945602417,
      0.7163323163986206,
      0.6942599415779114,
      0.7422245740890503,
      0.7329853773117065,
      0.6899960041046143,
      0.6922580003738403,
      0.7354613542556763,
      0.6878623366355896,
      0.6571967601776123,
      0.9729924201965332,
      0.9397060871124268,
      0.9425942301750183,
      0.9702916741371155,
      0.9874320030212402,
      0.9976806044578552,
      0.9994561672210693,
      0.9996787309646606,
      0.9997541904449463,
      0.9996023178100586,
      0.9997036457061768,
      0.9998549222946167,
      0.9998617172241211,
      0.9999147653579712,
      0.9998779892921448,
      0.9998743534088135,
      0.9998757839202881,
      0.9999035000801086,
      0.9999399781227112,
      0.9999454021453857,
      0.9998815059661865,
      0.9998031258583069,
      0.9996784925460815,
      0.9992691278457642,
      0.9993160367012024,
      0.9980374574661255,
      0.9974052309989929,
      0.9980045557022095,
      0.9986177682876587,
      0.9985611438751221,
      0.9968827366828918,
      0.9874797463417053,
      0.9410523176193237,
      0.9302235245704651,
      0.8633155822753906,
      0.8784145712852478,
      0.9284171462059021,
      0.915393054485321,
      0.9500599503517151,
      0.9378584623336792,
      0.9630898237228394,
      0.9447587132453918,
      0.960417628288269,
      0.9279918074607849,
      0.8788665533065796,
      0.9274293184280396,
      0.9311714768409729,
      0.9764604568481445,
      0.9757708311080933,
      0.9338598251342773,
      0.9399693012237549,
      0.8892034292221069,
      0.8689247369766235,
      0.9345967173576355,
      0.9497379064559937,
      0.9610481858253479,
      0.9272700548171997,
      0.9550648927688599,
      0.9239542484283447,
      0.9047682285308838,
      0.9486624002456665,
      0.9624829292297363,
      0.9873464107513428,
      0.9980065226554871,
      0.9982374310493469,
      0.999066174030304,
      0.9997321963310242,
      0.9998707175254822,
      0.999643087387085,
      0.9994688630104065,
      0.99928879737854,
      0.9997054934501648,
      0.9993365406990051,
      0.9997256994247437,
      0.9998001456260681,
      0.9991815686225891,
      0.9992290735244751,
      0.999700129032135,
      0.999459445476532,
      0.9996086359024048,
      0.9991589784622192,
      0.9997247457504272,
      0.9997652769088745,
      0.9999069571495056,
      0.9999305605888367,
      0.999917209148407,
      0.999897301197052,
      0.9999236464500427,
      0.9999444484710693,
      0.9999063014984131,
      0.9998622536659241,
      0.9998364448547363,
      0.9997708797454834,
      0.9965894818305969,
      0.9863734245300293,
      0.9840218424797058,
      0.9597336649894714,
      0.9700250625610352,
      0.9340922832489014,
      0.9499419927597046,
      0.9052768349647522,
      0.9215937256813049,
      0.8743910193443298,
      0.8650608062744141,
      0.8865785598754883,
      0.9122457504272461,
      0.9353584051132202,
      0.9631736278533936,
      0.9737755656242371,
      0.9960440397262573,
      0.9987701773643494,
      0.9997961521148682,
      0.999852180480957,
      0.9998857975006104,
      0.9997531771659851
    ],
    [
      0.7031031847000122,
      0.7041839361190796,
      0.7556461095809937,
      0.7679802179336548,
      0.7278091311454773,
      0.7454147934913635,
      0.786288857460022,
      0.7682679891586304,
      0.7452602982521057,
      0.7784866690635681,
      0.7967437505722046,
      0.7727546691894531,
      0.7702419757843018,
      0.8096323609352112,
      0.799317479133606,
      0.787081241607666,
      0.8104473352432251,
      0.8274824023246765,
      0.7981144189834595,
      0.8042738437652588,
      0.8225287199020386,
      0.8183695077896118,
      0.7920489311218262,
      0.7975098490715027,
      0.7973242998123169,
      0.7930889129638672,
      0.7843170762062073,
      0.7847068905830383,
      0.8133854866027832,
      0.8126487731933594,
      0.7727496027946472,
      0.7744267582893372,
      0.8083915710449219,
      0.7820937633514404,
      0.7411022782325745,
      0.7490024566650391,
      0.7788346409797668,
      0.7362819910049438,
      0.7140400409698486,
      0.7062293887138367,
      0.7078443169593811,
      0.6665108799934387,
      0.6624795198440552,
      0.6797282695770264,
      0.6838154196739197,
      0.7137747406959534,
      0.7171034216880798,
      0.7263712286949158,
      0.7477192878723145,
      0.7510803937911987,
      0.7612978219985962,
      0.8022061586380005,
      0.800939679145813,
      0.780373215675354,
      0.7906674742698669,
      0.8173368573188782,
      0.7907952070236206,
      0.7819649577140808,
      0.8092360496520996,
      0.8080399036407471,
      0.765805184841156,
      0.7986078262329102,
      0.7839222550392151,
      0.7487134337425232,
      0.7396813631057739,
      0.6942951679229736,
      0.6369221806526184,
      0.7107894420623779,
      0.7358556985855103,
      0.7548601627349854,
      0.7103217840194702,
      0.7054188251495361,
      0.7615000009536743,
      0.74937903881073,
      0.7051516771316528,
      0.7285789251327515,
      0.7766311764717102,
      0.724400520324707,
      0.7036484479904175,
      0.7506132125854492,
      0.7422984838485718,
      0.7004213333129883,
      0.6997460722923279,
      0.7456474304199219,
      0.6991236209869385,
      0.667837381362915,
      0.9753615856170654,
      0.9432862997055054,
      0.9446902275085449,
      0.9735027551651001,
      0.9890646934509277,
      0.9981130361557007,
      0.9995602369308472,
      0.9997273683547974,
      0.99979168176651,
      0.9996728897094727,
      0.9997461438179016,
      0.9998708367347717,
      0.9998687505722046,
      0.9999179840087891,
      0.9998810291290283,
      0.9998773336410522,
      0.9998782277107239,
      0.9999051690101624,
      0.9999415278434753,
      0.9999477863311768,
      0.9998912215232849,
      0.9998306035995483,
      0.9997327923774719,
      0.9993844628334045,
      0.9994295835494995,
      0.9982925057411194,
      0.997649073600769,
      0.9981505274772644,
      0.9987190961837769,
      0.9986296892166138,
      0.9970002770423889,
      0.9878868460655212,
      0.9421008825302124,
      0.9322464466094971,
      0.8680483102798462,
      0.8831419944763184,
      0.9312953948974609,
      0.9187135696411133,
      0.9526187181472778,
      0.9409698843955994,
      0.9652477502822876,
      0.9455775618553162,
      0.9628255367279053,
      0.9305936098098755,
      0.8836155533790588,
      0.9302644729614258,
      0.9341185688972473,
      0.9779466986656189,
      0.9775945544242859,
      0.936712920665741,
      0.9423598051071167,
      0.8929599523544312,
      0.8724557757377625,
      0.9374188184738159,
      0.952078104019165,
      0.9644898176193237,
      0.9300406575202942,
      0.9572645425796509,
      0.92734295129776,
      0.9090996980667114,
      0.9512820839881897,
      0.9645835757255554,
      0.9880356788635254,
      0.9982588887214661,
      0.9984227418899536,
      0.9991773366928101,
      0.999760091304779,
      0.9998859167098999,
      0.9996949434280396,
      0.9995207786560059,
      0.999377429485321,
      0.9997278451919556,
      0.9993787407875061,
      0.9997397661209106,
      0.999814510345459,
      0.9992443919181824,
      0.9992899298667908,
      0.999718964099884,
      0.9995343685150146,
      0.9996628165245056,
      0.9992640018463135,
      0.9997634887695312,
      0.9998043179512024,
      0.9999160170555115,
      0.9999374151229858,
      0.9999216794967651,
      0.9999004602432251,
      0.9999282956123352,
      0.999947190284729,
      0.9999104738235474,
      0.9998747706413269,
      0.9998570680618286,
      0.9997968077659607,
      0.9968727231025696,
      0.9877508282661438,
      0.9852666258811951,
      0.9627534747123718,
      0.9725253582000732,
      0.9378594160079956,
      0.9528030157089233,
      0.9093377590179443,
      0.9238693714141846,
      0.8771883845329285,
      0.8693848848342896,
      0.8910398483276367,
      0.915616512298584,
      0.9393550157546997,
      0.9666144847869873,
      0.9760197997093201,
      0.9964757561683655,
      0.9989230632781982,
      0.9998255372047424,
      0.999864935874939,
      0.9998922944068909,
      0.9997561573982239
    ],
    [
      0.7123104333877563,
      0.710344135761261,
      0.7619550228118896,
      0.7743215560913086,
      0.7353403568267822,
      0.7532802224159241,
      0.7920361757278442,
      0.7753505110740662,
      0.7532054781913757,
      0.7846052646636963,
      0.8019090890884399,
      0.7794271111488342,
      0.7781305313110352,
      0.8157696723937988,
      0.8055053949356079,
      0.7941727042198181,
      0.8181104063987732,
      0.8345441818237305,
      0.8062928915023804,
      0.8123272657394409,
      0.8306313753128052,
      0.8271527886390686,
      0.8007215857505798,
      0.8064637184143066,
      0.8041619062423706,
      0.8001496195793152,
      0.7924354672431946,
      0.795787513256073,
      0.8212971091270447,
      0.8190867304801941,
      0.7815997004508972,
      0.7834667563438416,
      0.8171439170837402,
      0.7901996374130249,
      0.7504009008407593,
      0.7590689063072205,
      0.7870063185691833,
      0.7448081374168396,
      0.7245455980300903,
      0.7164129614830017,
      0.7187684774398804,
      0.6761749386787415,
      0.67059725522995,
      0.6890040636062622,
      0.6946204900741577,
      0.7243549823760986,
      0.7250163555145264,
      0.7323899269104004,
      0.7541112303733826,
      0.7589945793151855,
      0.7689439058303833,
      0.8082365989685059,
      0.8077250719070435,
      0.7876882553100586,
      0.7965219020843506,
      0.8231505155563354,
      0.7991033792495728,
      0.7900276780128479,
      0.8161607980728149,
      0.8156821727752686,
      0.7750377655029297,
      0.8078127503395081,
      0.7950562834739685,
      0.7596656680107117,
      0.7559463381767273,
      0.7203186750411987,
      0.6603256464004517,
      0.7290964126586914,
      0.7454133033752441,
      0.7639526724815369,
      0.7211064696311951,
      0.7147796154022217,
      0.7709211111068726,
      0.7587073445320129,
      0.7137970924377441,
      0.7372311353683472,
      0.7840706706047058,
      0.7331410050392151,
      0.7107000350952148,
      0.7568539977073669,
      0.7501664161682129,
      0.7080579400062561,
      0.7059653997421265,
      0.7532342672348022,
      0.7071167230606079,
      0.6743148565292358,
      0.977749764919281,
      0.9481870532035828,
      0.9482055306434631,
      0.9760956764221191,
      0.9896562099456787,
      0.9984481334686279,
      0.9996359944343567,
      0.9997633695602417,
      0.9998180270195007,
      0.9997158646583557,
      0.9997711777687073,
      0.999879777431488,
      0.9998735785484314,
      0.9999207854270935,
      0.9998841285705566,
      0.9998798370361328,
      0.9998803734779358,
      0.9999070167541504,
      0.9999430775642395,
      0.9999498128890991,
      0.9998995065689087,
      0.9998509287834167,
      0.9997750520706177,
      0.9995030760765076,
      0.9995399117469788,
      0.9985355138778687,
      0.9979826211929321,
      0.9983572363853455,
      0.998846173286438,
      0.998745322227478,
      0.9972703456878662,
      0.9887816309928894,
      0.9440670013427734,
      0.9345887899398804,
      0.8728471994400024,
      0.887264609336853,
      0.9353633522987366,
      0.9231750965118408,
      0.9551639556884766,
      0.9439826011657715,
      0.9671623706817627,
      0.9483469724655151,
      0.9647148251533508,
      0.9330893754959106,
      0.8882297873497009,
      0.9330700635910034,
      0.9370181560516357,
      0.9793999195098877,
      0.9790488481521606,
      0.9394421577453613,
      0.9432855844497681,
      0.8970651626586914,
      0.8763300180435181,
      0.9401348829269409,
      0.9543405175209045,
      0.9649696350097656,
      0.932942271232605,
      0.9596215486526489,
      0.9303654432296753,
      0.9132538437843323,
      0.9538918733596802,
      0.9668763875961304,
      0.9888618588447571,
      0.998464047908783,
      0.9985831379890442,
      0.9992728233337402,
      0.9997850060462952,
      0.9998989105224609,
      0.9997368454933167,
      0.9995836019515991,
      0.9994654655456543,
      0.999756395816803,
      0.9994605779647827,
      0.9997642040252686,
      0.999833345413208,
      0.999322772026062,
      0.9993781447410583,
      0.9997453093528748,
      0.9996113181114197,
      0.9997181296348572,
      0.9993639588356018,
      0.9997977018356323,
      0.999833881855011,
      0.9999239444732666,
      0.9999428391456604,
      0.9999253749847412,
      0.9999032020568848,
      0.999932050704956,
      0.9999501705169678,
      0.999916136264801,
      0.9998850226402283,
      0.9998704791069031,
      0.999812126159668,
      0.9970290660858154,
      0.9885218739509583,
      0.9862716197967529,
      0.9650377631187439,
      0.9744694232940674,
      0.9411087036132812,
      0.955528974533081,
      0.9139050245285034,
      0.9277126789093018,
      0.8814091682434082,
      0.8749229907989502,
      0.8964675664901733,
      0.9204473495483398,
      0.9429751634597778,
      0.9695265293121338,
      0.977898359298706,
      0.9966740012168884,
      0.9988895654678345,
      0.999839186668396,
      0.9998726844787598,
      0.9998974204063416,
      0.9997594952583313
    ],
    [
      0.7222251296043396,
      0.7172796130180359,
      0.7689683437347412,
      0.7806652188301086,
      0.7439872622489929,
      0.7619021534919739,
      0.7990766763687134,
      0.7826764583587646,
      0.7616578936576843,
      0.7921289801597595,
      0.8083279728889465,
      0.7859430909156799,
      0.7866158485412598,
      0.8221108913421631,
      0.8128193616867065,
      0.8005669713020325,
      0.8257262706756592,
      0.8415929079055786,
      0.812809407711029,
      0.8187510967254639,
      0.8379147052764893,
      0.8344113826751709,
      0.8083359599113464,
      0.8165410161018372,
      0.8117430210113525,
      0.8078229427337646,
      0.8014616966247559,
      0.8056058883666992,
      0.8296240568161011,
      0.8276072144508362,
      0.7926254272460938,
      0.7935407161712646,
      0.8277472853660583,
      0.800779402256012,
      0.7626828551292419,
      0.7748642563819885,
      0.8001787066459656,
      0.7571937441825867,
      0.7414903044700623,
      0.7360263466835022,
      0.73565673828125,
      0.6860626339912415,
      0.6848719120025635,
      0.7061998844146729,
      0.7124831676483154,
      0.740226149559021,
      0.7377088069915771,
      0.7423213720321655,
      0.7651960253715515,
      0.7690446376800537,
      0.7780132293701172,
      0.8183746933937073,
      0.8164956569671631,
      0.7950614094734192,
      0.8041161298751831,
      0.8297218084335327,
      0.8062348365783691,
      0.7951781749725342,
      0.8215093612670898,
      0.8227505087852478,
      0.7809209823608398,
      0.8146806359291077,
      0.8036960363388062,
      0.7663246393203735,
      0.7666990756988525,
      0.7343908548355103,
      0.6721702814102173,
      0.7385655641555786,
      0.751379132270813,
      0.7693499326705933,
      0.7272807955741882,
      0.719959557056427,
      0.7767114639282227,
      0.7656523585319519,
      0.7217652797698975,
      0.7432484030723572,
      0.7904562950134277,
      0.7411266565322876,
      0.7188432812690735,
      0.7624829411506653,
      0.7581709623336792,
      0.7155553102493286,
      0.71341872215271,
      0.7617616653442383,
      0.7160404324531555,
      0.6833250522613525,
      0.9796607494354248,
      0.953414261341095,
      0.952461302280426,
      0.9782426357269287,
      0.9909268617630005,
      0.9986920356750488,
      0.9996874332427979,
      0.9997867345809937,
      0.9998345971107483,
      0.9997475147247314,
      0.9997912645339966,
      0.9998883605003357,
      0.9998775124549866,
      0.9999228119850159,
      0.9998856782913208,
      0.9998806118965149,
      0.999880313873291,
      0.9999072551727295,
      0.9999439120292664,
      0.999950110912323,
      0.9999065399169922,
      0.9998684525489807,
      0.9998095631599426,
      0.999606192111969,
      0.9996305108070374,
      0.9987715482711792,
      0.9983530044555664,
      0.9986692667007446,
      0.9990204572677612,
      0.9989147782325745,
      0.9976107478141785,
      0.9897708892822266,
      0.9474854469299316,
      0.939199686050415,
      0.8802651166915894,
      0.8936082124710083,
      0.9407646059989929,
      0.9279727935791016,
      0.9583954215049744,
      0.9478465914726257,
      0.9692281484603882,
      0.9511149525642395,
      0.9664649963378906,
      0.9355652332305908,
      0.8932182192802429,
      0.936087965965271,
      0.940251350402832,
      0.980884313583374,
      0.9804794192314148,
      0.9428634643554688,
      0.9484177827835083,
      0.9030091762542725,
      0.8824886679649353,
      0.9443485140800476,
      0.9576473832130432,
      0.9691487550735474,
      0.9371292591094971,
      0.9626170992851257,
      0.9341346025466919,
      0.9177380800247192,
      0.9567338228225708,
      0.9692285060882568,
      0.9897042512893677,
      0.9986690878868103,
      0.9987457394599915,
      0.9993699789047241,
      0.9998100996017456,
      0.9999111294746399,
      0.999778687953949,
      0.9996494650840759,
      0.9995606541633606,
      0.9997904300689697,
      0.9995726346969604,
      0.9997977018356323,
      0.9998568296432495,
      0.9994428157806396,
      0.9994941353797913,
      0.9997805953025818,
      0.9996920824050903,
      0.9997714161872864,
      0.9994648098945618,
      0.9998311996459961,
      0.9998610019683838,
      0.9999316334724426,
      0.9999474883079529,
      0.9999282956123352,
      0.9999048709869385,
      0.99993497133255,
      0.999951958656311,
      0.999918520450592,
      0.999893069267273,
      0.9998828172683716,
      0.9998289346694946,
      0.9972863793373108,
      0.9894713759422302,
      0.9874722361564636,
      0.9671529531478882,
      0.9764439463615417,
      0.9448374509811401,
      0.9588916301727295,
      0.9198203682899475,
      0.9337824583053589,
      0.8876684308052063,
      0.8819206953048706,
      0.9031273126602173,
      0.9269156455993652,
      0.9465787410736084,
      0.9719439148902893,
      0.9795774221420288,
      0.9970350861549377,
      0.9990347623825073,
      0.9998571872711182,
      0.9998806118965149,
      0.9999011158943176,
      0.9997602105140686
    ],
    [
      0.7299136519432068,
      0.7250422239303589,
      0.7752771377563477,
      0.7867944836616516,
      0.750760018825531,
      0.7681986093521118,
      0.8045164346694946,
      0.7881909608840942,
      0.7686268091201782,
      0.7973933815956116,
      0.8136956691741943,
      0.7903085350990295,
      0.792967677116394,
      0.8270285129547119,
      0.8185241222381592,
      0.8058447241783142,
      0.8308788537979126,
      0.8465665578842163,
      0.8183069825172424,
      0.8242063522338867,
      0.8434985876083374,
      0.841130256652832,
      0.814297616481781,
      0.824161946773529,
      0.818200945854187,
      0.813021719455719,
      0.8083325028419495,
      0.8139253854751587,
      0.8354160785675049,
      0.8336426615715027,
      0.8018397092819214,
      0.8005601167678833,
      0.8339798450469971,
      0.8078653812408447,
      0.7732635140419006,
      0.7853856086730957,
      0.8094724416732788,
      0.7653658390045166,
      0.7535691857337952,
      0.7527700662612915,
      0.7493118643760681,
      0.6958017945289612,
      0.6997243762016296,
      0.7207933664321899,
      0.7277275919914246,
      0.7532591819763184,
      0.7484884262084961,
      0.7513996362686157,
      0.774901270866394,
      0.7778393626213074,
      0.7842928171157837,
      0.8264611959457397,
      0.8237196207046509,
      0.8007276654243469,
      0.8100498914718628,
      0.8353741765022278,
      0.8126131296157837,
      0.7997602224349976,
      0.826069712638855,
      0.8288953304290771,
      0.787506103515625,
      0.8211356401443481,
      0.8117662668228149,
      0.7760932445526123,
      0.7785468101501465,
      0.748606264591217,
      0.6858165264129639,
      0.7505712509155273,
      0.7618311643600464,
      0.7761366367340088,
      0.7367408275604248,
      0.7263269424438477,
      0.7838829755783081,
      0.7719928622245789,
      0.7300112247467041,
      0.7498832941055298,
      0.7959767580032349,
      0.7489883303642273,
      0.7263574004173279,
      0.7685613036155701,
      0.766109824180603,
      0.7233458161354065,
      0.7217462658882141,
      0.77024245262146,
      0.7236855030059814,
      0.6913772225379944,
      0.9815170168876648,
      0.9581557512283325,
      0.9562176465988159,
      0.9801393747329712,
      0.9919465780258179,
      0.9988800883293152,
      0.9997281432151794,
      0.9998050332069397,
      0.9998480677604675,
      0.999772846698761,
      0.9998081922531128,
      0.9998959898948669,
      0.9998807907104492,
      0.9999243021011353,
      0.9998866319656372,
      0.9998810887336731,
      0.9998805522918701,
      0.9999077320098877,
      0.9999445080757141,
      0.9999512434005737,
      0.9999123215675354,
      0.9998821020126343,
      0.9998354315757751,
      0.9996808171272278,
      0.9996967911720276,
      0.9989529848098755,
      0.9986259341239929,
      0.9989017248153687,
      0.9991486668586731,
      0.9990366697311401,
      0.9978864192962646,
      0.9908307790756226,
      0.9516016840934753,
      0.9441043734550476,
      0.8873445987701416,
      0.9002811908721924,
      0.9453042149543762,
      0.9320195913314819,
      0.9612386226654053,
      0.9502122402191162,
      0.9709545373916626,
      0.9532971382141113,
      0.9676610827445984,
      0.9366048574447632,
      0.8970168828964233,
      0.9388018250465393,
      0.9439560174942017,
      0.982048749923706,
      0.9817524552345276,
      0.94654780626297,
      0.9518886804580688,
      0.9084903001785278,
      0.8883525133132935,
      0.9484943151473999,
      0.9606207013130188,
      0.9710071086883545,
      0.9408628940582275,
      0.9651274681091309,
      0.9380367398262024,
      0.922160267829895,
      0.9593660235404968,
      0.9711133241653442,
      0.9903135299682617,
      0.99880450963974,
      0.9988945126533508,
      0.999450147151947,
      0.9998322129249573,
      0.9999216198921204,
      0.9998136162757874,
      0.9997131824493408,
      0.9996389150619507,
      0.9998133182525635,
      0.9996427297592163,
      0.9998220205307007,
      0.9998745918273926,
      0.9995456337928772,
      0.9995790719985962,
      0.999806821346283,
      0.9997498989105225,
      0.9998102188110352,
      0.9995433688163757,
      0.99985671043396,
      0.9998821020126343,
      0.999937891960144,
      0.9999517202377319,
      0.9999310970306396,
      0.9999061822891235,
      0.9999374151229858,
      0.9999533891677856,
      0.9999216198921204,
      0.9998999834060669,
      0.9998929500579834,
      0.9998423457145691,
      0.997477114200592,
      0.9901556372642517,
      0.9883595705032349,
      0.9696223735809326,
      0.9782317876815796,
      0.9486695528030396,
      0.9615857601165771,
      0.9244861602783203,
      0.9387998580932617,
      0.8930405378341675,
      0.8874990940093994,
      0.9082884788513184,
      0.9313608407974243,
      0.9517960548400879,
      0.9741631746292114,
      0.9809027314186096,
      0.9972979426383972,
      0.9991462230682373,
      0.9998717308044434,
      0.9998854398727417,
      0.9999046325683594,
      0.9997609853744507
    ],
    [
      0.7345200777053833,
      0.7291331887245178,
      0.7784783244132996,
      0.7906943559646606,
      0.7546110153198242,
      0.7714275121688843,
      0.8086745142936707,
      0.792493462562561,
      0.771622896194458,
      0.7990444302558899,
      0.8163059949874878,
      0.791921854019165,
      0.7953164577484131,
      0.8278422951698303,
      0.8205386400222778,
      0.8081340789794922,
      0.8330000042915344,
      0.8490464687347412,
      0.8217953443527222,
      0.8275834321975708,
      0.846979022026062,
      0.8447463512420654,
      0.8181716203689575,
      0.8298710584640503,
      0.8234675526618958,
      0.8175878524780273,
      0.8141549229621887,
      0.8192922472953796,
      0.8386359214782715,
      0.8375879526138306,
      0.8057913780212402,
      0.8041338920593262,
      0.8371679782867432,
      0.8113945722579956,
      0.778976321220398,
      0.7894526124000549,
      0.813068687915802,
      0.7705404758453369,
      0.7581801414489746,
      0.7601085901260376,
      0.755881667137146,
      0.7055648565292358,
      0.7128700017929077,
      0.7321268916130066,
      0.7418926358222961,
      0.7636874914169312,
      0.755951464176178,
      0.7600693702697754,
      0.7819123864173889,
      0.7845248579978943,
      0.7913188338279724,
      0.834449052810669,
      0.8293753862380981,
      0.8047084212303162,
      0.8152470588684082,
      0.8400112390518188,
      0.816990315914154,
      0.8018258810043335,
      0.8298574090003967,
      0.8341549038887024,
      0.7917520403862,
      0.8240641951560974,
      0.8165128231048584,
      0.7827064990997314,
      0.7852548956871033,
      0.7535429000854492,
      0.6963041424751282,
      0.7568603754043579,
      0.766251802444458,
      0.7799190282821655,
      0.7429320812225342,
      0.7297914028167725,
      0.7880370616912842,
      0.7767170071601868,
      0.7363479137420654,
      0.75471031665802,
      0.7999793291091919,
      0.7545969486236572,
      0.7330139875411987,
      0.7731152176856995,
      0.7712376713752747,
      0.7294147610664368,
      0.7277259826660156,
      0.7764313220977783,
      0.7294458150863647,
      0.6979745030403137,
      0.9832965135574341,
      0.9632822275161743,
      0.960503876209259,
      0.9823991656303406,
      0.9928414821624756,
      0.9990286827087402,
      0.9997570514678955,
      0.9998190999031067,
      0.9998573064804077,
      0.9997897744178772,
      0.9998189210891724,
      0.9999005794525146,
      0.9998830556869507,
      0.999925434589386,
      0.9998865127563477,
      0.9998812079429626,
      0.9998806715011597,
      0.9999082684516907,
      0.9999455213546753,
      0.9999532103538513,
      0.9999168515205383,
      0.9998913407325745,
      0.9998535513877869,
      0.999735951423645,
      0.999748170375824,
      0.9991342425346375,
      0.9988511204719543,
      0.9990901947021484,
      0.9992603659629822,
      0.999149739742279,
      0.9981523752212524,
      0.9918332695960999,
      0.9560312628746033,
      0.9485572576522827,
      0.8932112455368042,
      0.9063001871109009,
      0.9494747519493103,
      0.9357245564460754,
      0.9633617997169495,
      0.9527772665023804,
      0.9726144075393677,
      0.9554119110107422,
      0.9690552353858948,
      0.9383522272109985,
      0.9007128477096558,
      0.9418505430221558,
      0.9473116993904114,
      0.9833109378814697,
      0.9830268621444702,
      0.9500159025192261,
      0.9550764560699463,
      0.9132184982299805,
      0.8933142423629761,
      0.9519628286361694,
      0.9630653858184814,
      0.9728078842163086,
      0.9442462921142578,
      0.966822624206543,
      0.9415401816368103,
      0.9260907769203186,
      0.9616562128067017,
      0.9727762937545776,
      0.9908071160316467,
      0.9989110231399536,
      0.9990280866622925,
      0.9995060563087463,
      0.9998468160629272,
      0.9999287128448486,
      0.9998360872268677,
      0.9997462630271912,
      0.9996876120567322,
      0.9998283386230469,
      0.9996913075447083,
      0.9998412132263184,
      0.9998888969421387,
      0.9996262788772583,
      0.9996495246887207,
      0.9998297095298767,
      0.9997949600219727,
      0.9998405575752258,
      0.9996036291122437,
      0.9998749494552612,
      0.9998958706855774,
      0.9999426007270813,
      0.9999550580978394,
      0.9999333620071411,
      0.9999074935913086,
      0.9999394416809082,
      0.9999545216560364,
      0.9999232292175293,
      0.9999051094055176,
      0.9999003410339355,
      0.9998518228530884,
      0.9976125359535217,
      0.990715742111206,
      0.9890985488891602,
      0.9712029099464417,
      0.9798111319541931,
      0.9523669481277466,
      0.9641715288162231,
      0.9289051294326782,
      0.943490743637085,
      0.8984662294387817,
      0.8927121162414551,
      0.9127712249755859,
      0.9350940585136414,
      0.9549835920333862,
      0.9758904576301575,
      0.9819307327270508,
      0.9974844455718994,
      0.9992272853851318,
      0.9998812079429626,
      0.9998900294303894,
      0.9999068379402161,
      0.9997610449790955
    ],
    [
      0.742911696434021,
      0.7362651228904724,
      0.7836593389511108,
      0.7969950437545776,
      0.7625669240951538,
      0.7774017453193665,
      0.8135801553726196,
      0.7992384433746338,
      0.7786283493041992,
      0.8043375611305237,
      0.8222885131835938,
      0.7970758676528931,
      0.8009821772575378,
      0.8333386778831482,
      0.8248900175094604,
      0.8121544122695923,
      0.8368886113166809,
      0.8527207374572754,
      0.8260493278503418,
      0.8316836357116699,
      0.8518344163894653,
      0.8499513864517212,
      0.8226536512374878,
      0.835476279258728,
      0.8285331130027771,
      0.8222185969352722,
      0.8211387395858765,
      0.8261913061141968,
      0.8438339233398438,
      0.843171238899231,
      0.8146194815635681,
      0.8125864267349243,
      0.843950092792511,
      0.8193185329437256,
      0.7932606935501099,
      0.8006505966186523,
      0.820794403553009,
      0.7815208435058594,
      0.7706066966056824,
      0.7738823890686035,
      0.76828932762146,
      0.7160527110099792,
      0.7246416807174683,
      0.7416113615036011,
      0.7538678646087646,
      0.77495276927948,
      0.7643823027610779,
      0.7690110206604004,
      0.7909573316574097,
      0.7944670915603638,
      0.7979072332382202,
      0.8417758941650391,
      0.835249662399292,
      0.8095815777778625,
      0.8202254772186279,
      0.844048023223877,
      0.8219853639602661,
      0.804021954536438,
      0.8327605724334717,
      0.838212788105011,
      0.7956745624542236,
      0.8274424076080322,
      0.8199912309646606,
      0.7885422706604004,
      0.7916969656944275,
      0.7599848508834839,
      0.7052452564239502,
      0.7610329985618591,
      0.7695565223693848,
      0.7845016121864319,
      0.7487320303916931,
      0.733092188835144,
      0.7919602990150452,
      0.7834848761558533,
      0.7431207895278931,
      0.7584861516952515,
      0.8037512302398682,
      0.7613163590431213,
      0.7400547862052917,
      0.7775998115539551,
      0.7781068086624146,
      0.737197756767273,
      0.7348207235336304,
      0.7826499342918396,
      0.7359812259674072,
      0.7047117352485657,
      0.9843243956565857,
      0.9662034511566162,
      0.9641868472099304,
      0.9836251735687256,
      0.9934639930725098,
      0.999129056930542,
      0.999778151512146,
      0.999829113483429,
      0.9998638033866882,
      0.9998052716255188,
      0.999830961227417,
      0.999906599521637,
      0.9998854994773865,
      0.9999265074729919,
      0.9998865723609924,
      0.9998815655708313,
      0.9998803734779358,
      0.9999082684516907,
      0.9999462962150574,
      0.999954342842102,
      0.999920666217804,
      0.9998983144760132,
      0.9998672604560852,
      0.9997743368148804,
      0.9997836947441101,
      0.9992743134498596,
      0.9990062117576599,
      0.9992254972457886,
      0.9993401169776917,
      0.9992382526397705,
      0.9983921647071838,
      0.9927085638046265,
      0.9600558280944824,
      0.9529258012771606,
      0.8995521068572998,
      0.9120022058486938,
      0.9532544612884521,
      0.9394294023513794,
      0.9660749435424805,
      0.9555095434188843,
      0.974029541015625,
      0.9573000073432922,
      0.9701690673828125,
      0.9396963119506836,
      0.9036619663238525,
      0.9445697069168091,
      0.9502191543579102,
      0.9843757748603821,
      0.9842691421508789,
      0.9536255598068237,
      0.9586963057518005,
      0.9186881184577942,
      0.8993303775787354,
      0.9559963941574097,
      0.9665126800537109,
      0.9762848019599915,
      0.9465903043746948,
      0.9696162939071655,
      0.9455857276916504,
      0.9300832152366638,
      0.9641205668449402,
      0.9742529988288879,
      0.9912028312683105,
      0.9989936351776123,
      0.9991458058357239,
      0.9995590448379517,
      0.9998611211776733,
      0.9999352693557739,
      0.9998565912246704,
      0.9997760653495789,
      0.9997316002845764,
      0.9998510479927063,
      0.9997514486312866,
      0.9998610615730286,
      0.9999017119407654,
      0.9996912479400635,
      0.999707818031311,
      0.9998480677604675,
      0.9998273849487305,
      0.9998632669448853,
      0.9996567368507385,
      0.9998899102210999,
      0.9999068975448608,
      0.9999463558197021,
      0.9999576807022095,
      0.999935507774353,
      0.9999087452888489,
      0.9999412894248962,
      0.9999558329582214,
      0.9999232292175293,
      0.9999094009399414,
      0.9999062418937683,
      0.9998614192008972,
      0.997752845287323,
      0.9913179278373718,
      0.9897763133049011,
      0.9721307158470154,
      0.9811047911643982,
      0.9550702571868896,
      0.9651827216148376,
      0.9315299987792969,
      0.946955680847168,
      0.902450442314148,
      0.8961514830589294,
      0.9157204627990723,
      0.9374842643737793,
      0.9572106003761292,
      0.977216362953186,
      0.9829293489456177,
      0.9977496266365051,
      0.9993785619735718,
      0.9998923540115356,
      0.999894917011261,
      0.9999089241027832,
      0.9997609257698059
    ],
    [
      0.7502992153167725,
      0.7429412007331848,
      0.7898790836334229,
      0.8046716451644897,
      0.7715007066726685,
      0.7852314710617065,
      0.8200619220733643,
      0.8069693446159363,
      0.7877053022384644,
      0.8124008178710938,
      0.8302247524261475,
      0.8049858808517456,
      0.8098208904266357,
      0.8410453200340271,
      0.8322761058807373,
      0.8192756772041321,
      0.844391942024231,
      0.8591325283050537,
      0.8326566219329834,
      0.8385859131813049,
      0.8592133522033691,
      0.8565431833267212,
      0.8293179273605347,
      0.8423658609390259,
      0.8354730606079102,
      0.8291520476341248,
      0.8307453989982605,
      0.8360306620597839,
      0.8519955277442932,
      0.8508572578430176,
      0.827918291091919,
      0.8256845474243164,
      0.8549717664718628,
      0.8320135474205017,
      0.814390242099762,
      0.816815197467804,
      0.8318119049072266,
      0.7976807951927185,
      0.7850936651229858,
      0.7889559864997864,
      0.7825415134429932,
      0.7276132106781006,
      0.7395623326301575,
      0.7515159249305725,
      0.7664790749549866,
      0.7888045907020569,
      0.7747986912727356,
      0.7792462706565857,
      0.8051719665527344,
      0.8099736571311951,
      0.807990550994873,
      0.8519492745399475,
      0.8465316295623779,
      0.8179194331169128,
      0.8295131921768188,
      0.8521702885627747,
      0.8315266966819763,
      0.8114970326423645,
      0.8407934308052063,
      0.847172737121582,
      0.8043961524963379,
      0.8355066776275635,
      0.8282738327980042,
      0.7987898588180542,
      0.80324387550354,
      0.7718448638916016,
      0.7231591939926147,
      0.7715502977371216,
      0.7818160057067871,
      0.793150782585144,
      0.7576696276664734,
      0.7417513132095337,
      0.800653874874115,
      0.791574239730835,
      0.7509193420410156,
      0.7664974331855774,
      0.8089919686317444,
      0.766508162021637,
      0.7472498416900635,
      0.7832890748977661,
      0.7831102013587952,
      0.7428810000419617,
      0.7413511872291565,
      0.7872148156166077,
      0.7396072149276733,
      0.7109251022338867,
      0.9857834577560425,
      0.9698835611343384,
      0.967519998550415,
      0.9855054020881653,
      0.9944180250167847,
      0.9992681741714478,
      0.9998076558113098,
      0.9998433589935303,
      0.9998730421066284,
      0.9998223781585693,
      0.9998425245285034,
      0.9999117851257324,
      0.9998882412910461,
      0.9999279379844666,
      0.9998874664306641,
      0.9998823404312134,
      0.9998816847801208,
      0.9999094605445862,
      0.9999473094940186,
      0.9999555945396423,
      0.9999251365661621,
      0.9999082684516907,
      0.9998873472213745,
      0.9998230934143066,
      0.9998287558555603,
      0.9994384050369263,
      0.9991863965988159,
      0.9993664026260376,
      0.999423623085022,
      0.9993237257003784,
      0.998583972454071,
      0.9934301376342773,
      0.9631876349449158,
      0.9575750827789307,
      0.9066754579544067,
      0.9177820086479187,
      0.9577851295471191,
      0.9447698593139648,
      0.9698101282119751,
      0.9597395658493042,
      0.9762670993804932,
      0.960326611995697,
      0.9716893434524536,
      0.9415020942687988,
      0.9068183898925781,
      0.9480774402618408,
      0.9537791013717651,
      0.9856106042861938,
      0.9857563972473145,
      0.9578559994697571,
      0.961948037147522,
      0.9255536794662476,
      0.9070215225219727,
      0.9606573581695557,
      0.97189861536026,
      0.9789020419120789,
      0.951730489730835,
      0.9726883172988892,
      0.9504595994949341,
      0.9351983070373535,
      0.9670925140380859,
      0.9759936332702637,
      0.9916863441467285,
      0.9990875720977783,
      0.9992761015892029,
      0.9996185302734375,
      0.9998774528503418,
      0.9999426007270813,
      0.9998797178268433,
      0.999813973903656,
      0.9997848272323608,
      0.9998745918273926,
      0.9997972249984741,
      0.9998824000358582,
      0.9999164342880249,
      0.9997560381889343,
      0.9997650980949402,
      0.9998691082000732,
      0.9998635649681091,
      0.9998903274536133,
      0.9997308254241943,
      0.9999089241027832,
      0.9999212026596069,
      0.9999514818191528,
      0.9999609589576721,
      0.9999380111694336,
      0.999910295009613,
      0.9999438524246216,
      0.9999571442604065,
      0.9999254941940308,
      0.9999147653579712,
      0.99991375207901,
      0.9998717904090881,
      0.9979179501533508,
      0.9919521808624268,
      0.9906984567642212,
      0.9746764302253723,
      0.9831762313842773,
      0.9593051075935364,
      0.9683316349983215,
      0.9357830882072449,
      0.9509120583534241,
      0.9068041443824768,
      0.9010885953903198,
      0.9194696545600891,
      0.9416742324829102,
      0.9608590602874756,
      0.9795616865158081,
      0.9843345880508423,
      0.9979678988456726,
      0.9994465708732605,
      0.9999017715454102,
      0.9998999834060669,
      0.9999119639396667,
      0.9997624158859253
    ],
    [
      0.7569505572319031,
      0.7498371005058289,
      0.7964522838592529,
      0.8122329711914062,
      0.7800943851470947,
      0.7924046516418457,
      0.8264126181602478,
      0.8146394491195679,
      0.796645998954773,
      0.8204506635665894,
      0.8391920924186707,
      0.8134545087814331,
      0.8186850547790527,
      0.8496097326278687,
      0.8408035039901733,
      0.8271493315696716,
      0.8524327874183655,
      0.8661138415336609,
      0.8403291702270508,
      0.845750629901886,
      0.8670942783355713,
      0.8630397915840149,
      0.835982620716095,
      0.849631667137146,
      0.841945230960846,
      0.8367276787757874,
      0.8393537402153015,
      0.8446059823036194,
      0.8597416877746582,
      0.8584126830101013,
      0.8396241664886475,
      0.8369649052619934,
      0.8645548224449158,
      0.8442817330360413,
      0.831911563873291,
      0.8304526209831238,
      0.8423625230789185,
      0.8129572868347168,
      0.7991696000099182,
      0.8011469841003418,
      0.7919069528579712,
      0.7376635670661926,
      0.7571730613708496,
      0.7638840675354004,
      0.7791082859039307,
      0.8016959428787231,
      0.7848265767097473,
      0.7895452380180359,
      0.8186140060424805,
      0.8249253630638123,
      0.8182228207588196,
      0.8606827855110168,
      0.8567248582839966,
      0.8264292478561401,
      0.8383057713508606,
      0.8609943389892578,
      0.8410135507583618,
      0.8200538754463196,
      0.8496227860450745,
      0.8565676212310791,
      0.814789891242981,
      0.8439322710037231,
      0.8376526236534119,
      0.8106279373168945,
      0.8162593841552734,
      0.7874147891998291,
      0.7504427433013916,
      0.7867732644081116,
      0.7978589534759521,
      0.8035192489624023,
      0.7703620791435242,
      0.7542961835861206,
      0.811030924320221,
      0.8008497357368469,
      0.7605777382850647,
      0.7770825624465942,
      0.8153575658798218,
      0.7726522088050842,
      0.755601704120636,
      0.7902773022651672,
      0.7889353036880493,
      0.7499971985816956,
      0.7492726445198059,
      0.7932080030441284,
      0.7444863319396973,
      0.7183424234390259,
      0.9875810146331787,
      0.9742059111595154,
      0.9707349538803101,
      0.9873088002204895,
      0.9952452182769775,
      0.9994015097618103,
      0.9998348355293274,
      0.9998568892478943,
      0.9998822212219238,
      0.999839723110199,
      0.9998544454574585,
      0.99991774559021,
      0.9998916983604431,
      0.9999297261238098,
      0.9998881816864014,
      0.9998831152915955,
      0.9998824596405029,
      0.999910295009613,
      0.9999483823776245,
      0.9999574422836304,
      0.9999303817749023,
      0.9999176859855652,
      0.9999042749404907,
      0.9998630285263062,
      0.9998663663864136,
      0.9995738863945007,
      0.999345600605011,
      0.9994866847991943,
      0.9995015859603882,
      0.9994016289710999,
      0.9987540245056152,
      0.994072675704956,
      0.9657622575759888,
      0.9606761932373047,
      0.9127278327941895,
      0.9226603507995605,
      0.9617251753807068,
      0.9500686526298523,
      0.9731055498123169,
      0.9633387923240662,
      0.9783415794372559,
      0.9632242918014526,
      0.9733521938323975,
      0.9442859292030334,
      0.9116928577423096,
      0.951403021812439,
      0.9570090770721436,
      0.9868087768554688,
      0.9870208501815796,
      0.9614757895469666,
      0.9649043083190918,
      0.9313907623291016,
      0.9137979745864868,
      0.9642883539199829,
      0.9745173454284668,
      0.9809074401855469,
      0.9586507081985474,
      0.9753923416137695,
      0.9547640085220337,
      0.9400593042373657,
      0.9699020981788635,
      0.9776731729507446,
      0.9921274185180664,
      0.9991777539253235,
      0.9993794560432434,
      0.999664843082428,
      0.9998904466629028,
      0.9999487996101379,
      0.9998970627784729,
      0.99984210729599,
      0.9998229742050171,
      0.9998918771743774,
      0.9998361468315125,
      0.9998977184295654,
      0.9999278783798218,
      0.9998022317886353,
      0.9998074173927307,
      0.999886155128479,
      0.9998928308486938,
      0.9999125599861145,
      0.9997895359992981,
      0.99992436170578,
      0.9999328255653381,
      0.999955952167511,
      0.9999641180038452,
      0.9999405741691589,
      0.9999121427536011,
      0.9999460577964783,
      0.9999588131904602,
      0.99992835521698,
      0.9999203681945801,
      0.9999215602874756,
      0.9998828768730164,
      0.9980950355529785,
      0.9925937056541443,
      0.991654634475708,
      0.9765058159828186,
      0.9850496053695679,
      0.9630687236785889,
      0.9711806178092957,
      0.9398748278617859,
      0.9540141820907593,
      0.9107738137245178,
      0.9061180353164673,
      0.9238718748092651,
      0.9456387758255005,
      0.9630581140518188,
      0.9817637205123901,
      0.9858287572860718,
      0.9981753826141357,
      0.9995184540748596,
      0.9999116659164429,
      0.9999055862426758,
      0.9999151229858398,
      0.9997631311416626
    ],
    [
      0.7639338970184326,
      0.7571040987968445,
      0.803223729133606,
      0.8197754621505737,
      0.7884532809257507,
      0.7991904020309448,
      0.8328096270561218,
      0.8225126266479492,
      0.8050410151481628,
      0.8275582790374756,
      0.8464604616165161,
      0.8216482400894165,
      0.8264302015304565,
      0.8568735122680664,
      0.8484603762626648,
      0.8336397409439087,
      0.8596196174621582,
      0.8719242811203003,
      0.8473660945892334,
      0.8522641658782959,
      0.8736615180969238,
      0.8691184520721436,
      0.8424053192138672,
      0.8560250401496887,
      0.8477985262870789,
      0.8428637981414795,
      0.847373366355896,
      0.8515127897262573,
      0.86660236120224,
      0.8664600849151611,
      0.8496949672698975,
      0.84686279296875,
      0.8725691437721252,
      0.8548117280006409,
      0.8448933362960815,
      0.8414965867996216,
      0.8511855602264404,
      0.8265336751937866,
      0.8108329772949219,
      0.8113903999328613,
      0.8009451031684875,
      0.7463890910148621,
      0.7725919485092163,
      0.7748432755470276,
      0.7889217734336853,
      0.8127646446228027,
      0.7934954166412354,
      0.7982089519500732,
      0.8295626640319824,
      0.8368943333625793,
      0.8273568153381348,
      0.8684206008911133,
      0.8662505149841309,
      0.8347571492195129,
      0.8465679883956909,
      0.8683862686157227,
      0.8484875559806824,
      0.828223466873169,
      0.8575440645217896,
      0.8650500774383545,
      0.8235394358634949,
      0.851179301738739,
      0.8451871871948242,
      0.8198493123054504,
      0.8289036750793457,
      0.8068299293518066,
      0.7788909673690796,
      0.8006506562232971,
      0.8126691579818726,
      0.8139664530754089,
      0.7828106880187988,
      0.7668150067329407,
      0.8198739886283875,
      0.8111748695373535,
      0.7716360092163086,
      0.785770833492279,
      0.8219081163406372,
      0.78034907579422,
      0.7639172673225403,
      0.7962580919265747,
      0.7955431938171387,
      0.757903516292572,
      0.7569024562835693,
      0.7990801334381104,
      0.7504926919937134,
      0.7245898246765137,
      0.9892419576644897,
      0.9785165190696716,
      0.9739223718643188,
      0.9888139367103577,
      0.9959200620651245,
      0.9994978308677673,
      0.9998549222946167,
      0.9998669624328613,
      0.9998892545700073,
      0.9998527765274048,
      0.9998634457588196,
      0.9999216794967651,
      0.9998940229415894,
      0.9999309182167053,
      0.9998888373374939,
      0.9998840093612671,
      0.9998830556869507,
      0.999910831451416,
      0.9999491572380066,
      0.9999584555625916,
      0.9999338984489441,
      0.99992436170578,
      0.9999162554740906,
      0.9998897314071655,
      0.9998927116394043,
      0.9996681213378906,
      0.9994622468948364,
      0.9995743036270142,
      0.9995622038841248,
      0.9994615912437439,
      0.998877763748169,
      0.9945775270462036,
      0.9679360389709473,
      0.9637638330459595,
      0.9175240397453308,
      0.9273054599761963,
      0.9649984836578369,
      0.9546130895614624,
      0.9758521318435669,
      0.9662867784500122,
      0.9800029993057251,
      0.9657977223396301,
      0.9751302599906921,
      0.9474807381629944,
      0.9165036678314209,
      0.9542837142944336,
      0.9598040580749512,
      0.9878526329994202,
      0.9880229830741882,
      0.9643726944923401,
      0.9674333333969116,
      0.9361908435821533,
      0.9192649722099304,
      0.9676988124847412,
      0.9764075875282288,
      0.9823720455169678,
      0.9598115682601929,
      0.977185845375061,
      0.9579470157623291,
      0.9440217018127441,
      0.9721971750259399,
      0.9791519641876221,
      0.9925329685211182,
      0.9992541074752808,
      0.9994559288024902,
      0.9996980428695679,
      0.999899685382843,
      0.9999532103538513,
      0.9999091029167175,
      0.9998629689216614,
      0.999849796295166,
      0.9999046325683594,
      0.9998635649681091,
      0.9999097585678101,
      0.9999369978904724,
      0.9998354315757751,
      0.9998382329940796,
      0.9998996257781982,
      0.999913215637207,
      0.9999284148216248,
      0.9998334646224976,
      0.9999356269836426,
      0.9999412298202515,
      0.9999592304229736,
      0.9999662637710571,
      0.999942421913147,
      0.9999133944511414,
      0.9999477863311768,
      0.99996018409729,
      0.9999306797981262,
      0.9999250769615173,
      0.9999274611473083,
      0.9998912215232849,
      0.9982605576515198,
      0.9932973384857178,
      0.9924859404563904,
      0.9783327579498291,
      0.9865860939025879,
      0.9664930105209351,
      0.9738872051239014,
      0.9444485902786255,
      0.9571545720100403,
      0.9149805307388306,
      0.9112237691879272,
      0.9285322427749634,
      0.9506776332855225,
      0.9668841361999512,
      0.9837476015090942,
      0.987250804901123,
      0.998357355594635,
      0.999575674533844,
      0.9999194145202637,
      0.9999095797538757,
      0.9999171495437622,
      0.999763548374176
    ],
    [
      0.7707444429397583,
      0.7638152241706848,
      0.8095120191574097,
      0.8267598748207092,
      0.796098530292511,
      0.805923342704773,
      0.8391384482383728,
      0.8304157853126526,
      0.8131502866744995,
      0.8344800472259521,
      0.8535785675048828,
      0.8297750949859619,
      0.8343840837478638,
      0.8641123175621033,
      0.8565740585327148,
      0.8412724137306213,
      0.8661110401153564,
      0.8783882260322571,
      0.8555800914764404,
      0.8596625328063965,
      0.879928469657898,
      0.8754811882972717,
      0.8496508598327637,
      0.8626706004142761,
      0.8546570539474487,
      0.8492748737335205,
      0.8565158247947693,
      0.8596214056015015,
      0.8735349774360657,
      0.8742835521697998,
      0.8591247797012329,
      0.8560457229614258,
      0.8796399831771851,
      0.8638401627540588,
      0.855704665184021,
      0.8506473898887634,
      0.8586548566818237,
      0.8371132612228394,
      0.8198097348213196,
      0.8196827173233032,
      0.8094013929367065,
      0.7538960576057434,
      0.7831412553787231,
      0.7838050127029419,
      0.796438455581665,
      0.8210856914520264,
      0.8011139035224915,
      0.8056330680847168,
      0.8379966020584106,
      0.8459731340408325,
      0.8353908061981201,
      0.874893307685852,
      0.8744118213653564,
      0.8431804776191711,
      0.8544930815696716,
      0.8762850761413574,
      0.8564202785491943,
      0.8381307125091553,
      0.865268349647522,
      0.8735130429267883,
      0.8331828713417053,
      0.8595476150512695,
      0.8549662828445435,
      0.8302618265151978,
      0.8437336087226868,
      0.8297436237335205,
      0.8100570440292358,
      0.8170654773712158,
      0.8313844799995422,
      0.8265405893325806,
      0.7960424423217773,
      0.7810992002487183,
      0.8300428986549377,
      0.8215962052345276,
      0.7830202579498291,
      0.7954461574554443,
      0.8290847539901733,
      0.7894445061683655,
      0.7734470367431641,
      0.8031758069992065,
      0.8034989833831787,
      0.7667469382286072,
      0.76521897315979,
      0.8052965402603149,
      0.757597804069519,
      0.7304673790931702,
      0.9904793500900269,
      0.9811573028564453,
      0.9763950705528259,
      0.9901437163352966,
      0.9966933131217957,
      0.9995730519294739,
      0.9998698830604553,
      0.999874472618103,
      0.9998944401741028,
      0.9998626708984375,
      0.999870777130127,
      0.999924898147583,
      0.9998958110809326,
      0.9999321103096008,
      0.9998895525932312,
      0.999884843826294,
      0.9998838305473328,
      0.9999117851257324,
      0.9999499320983887,
      0.999959409236908,
      0.9999366402626038,
      0.9999298453330994,
      0.999925434589386,
      0.9999086260795593,
      0.9999099373817444,
      0.9997280240058899,
      0.9995425939559937,
      0.9996320009231567,
      0.9996039271354675,
      0.9995027184486389,
      0.9989744424819946,
      0.9949302077293396,
      0.9695265293121338,
      0.9660748839378357,
      0.9213740825653076,
      0.9307498335838318,
      0.9676803946495056,
      0.9582378268241882,
      0.978003740310669,
      0.9688568115234375,
      0.9815087914466858,
      0.9681222438812256,
      0.9769212007522583,
      0.9505137205123901,
      0.9211952686309814,
      0.9569699764251709,
      0.9622716307640076,
      0.9888105988502502,
      0.989010751247406,
      0.9671465158462524,
      0.9701892137527466,
      0.9405087828636169,
      0.9236465692520142,
      0.9696462154388428,
      0.9766677021980286,
      0.983722984790802,
      0.9652957320213318,
      0.9790322780609131,
      0.9611612558364868,
      0.9481546878814697,
      0.974500834941864,
      0.9806035161018372,
      0.993050217628479,
      0.9993444681167603,
      0.9995384812355042,
      0.9997303485870361,
      0.9999080896377563,
      0.9999573826789856,
      0.9999194145202637,
      0.9998767971992493,
      0.9998676180839539,
      0.9999123811721802,
      0.999879002571106,
      0.9999158382415771,
      0.9999421834945679,
      0.9998550415039062,
      0.9998557567596436,
      0.9999074935913086,
      0.9999261498451233,
      0.9999386668205261,
      0.9998629689216614,
      0.999943733215332,
      0.9999483823776245,
      0.9999620914459229,
      0.9999684691429138,
      0.9999443292617798,
      0.9999147653579712,
      0.9999493360519409,
      0.9999614953994751,
      0.9999330639839172,
      0.9999294281005859,
      0.9999329447746277,
      0.9998989701271057,
      0.9984116554260254,
      0.9939773678779602,
      0.9931431412696838,
      0.9802132248878479,
      0.9879269599914551,
      0.9694178104400635,
      0.9761805534362793,
      0.948496401309967,
      0.9598352909088135,
      0.9184143543243408,
      0.9159524440765381,
      0.9325262904167175,
      0.9545905590057373,
      0.9696520566940308,
      0.9855916500091553,
      0.988630473613739,
      0.9985260963439941,
      0.9996265769004822,
      0.9999256134033203,
      0.9999130964279175,
      0.9999192357063293,
      0.9997637867927551
    ],
    [
      0.7795770764350891,
      0.7706875801086426,
      0.8156713247299194,
      0.8334263563156128,
      0.8031429648399353,
      0.8128397464752197,
      0.8457353115081787,
      0.8380012512207031,
      0.8206100463867188,
      0.8416323661804199,
      0.8610389232635498,
      0.8378328680992126,
      0.8423784971237183,
      0.8716739416122437,
      0.8646572828292847,
      0.8490647077560425,
      0.8729979395866394,
      0.8848977088928223,
      0.8629673719406128,
      0.8664942979812622,
      0.8863074779510498,
      0.8816115856170654,
      0.8558928370475769,
      0.8695834875106812,
      0.8608806133270264,
      0.8555325865745544,
      0.864504337310791,
      0.8666170835494995,
      0.8814699053764343,
      0.8815243244171143,
      0.8671945333480835,
      0.864109992980957,
      0.8858715295791626,
      0.8715788125991821,
      0.8643190860748291,
      0.85941082239151,
      0.8656480312347412,
      0.846356987953186,
      0.82814621925354,
      0.8268504738807678,
      0.8176876306533813,
      0.7588111162185669,
      0.7896662354469299,
      0.7894551753997803,
      0.8008577823638916,
      0.8264679312705994,
      0.8070923686027527,
      0.8101289868354797,
      0.8436350226402283,
      0.8525198698043823,
      0.8399102687835693,
      0.8790990710258484,
      0.8803015947341919,
      0.8501701354980469,
      0.8599507212638855,
      0.8817105293273926,
      0.8631107807159424,
      0.8454421162605286,
      0.8709080815315247,
      0.8795455694198608,
      0.8408799767494202,
      0.8648427128791809,
      0.8608494400978088,
      0.8365840911865234,
      0.8519988059997559,
      0.8381390571594238,
      0.8252335786819458,
      0.8271638751029968,
      0.8429937958717346,
      0.83579421043396,
      0.8055726289749146,
      0.7906159162521362,
      0.837546169757843,
      0.8300093412399292,
      0.7914368510246277,
      0.8030247688293457,
      0.8355797529220581,
      0.7974635362625122,
      0.7804721593856812,
      0.8088903427124023,
      0.8110494613647461,
      0.7750352025032043,
      0.7722105383872986,
      0.8108365535736084,
      0.7661680579185486,
      0.736553966999054,
      0.9908082485198975,
      0.9818024635314941,
      0.977321982383728,
      0.9908999800682068,
      0.9970406889915466,
      0.999620795249939,
      0.9998681545257568,
      0.9998798370361328,
      0.9998979568481445,
      0.9998695254325867,
      0.9998759627342224,
      0.9999274611473083,
      0.9998975992202759,
      0.9999333024024963,
      0.9998903274536133,
      0.9998856782913208,
      0.9998844861984253,
      0.9999126195907593,
      0.9999507069587708,
      0.9999604225158691,
      0.9999390840530396,
      0.9999334216117859,
      0.9999315738677979,
      0.9999207258224487,
      0.9999215006828308,
      0.9997661113739014,
      0.9995958209037781,
      0.9996718168258667,
      0.9996334314346313,
      0.9995308518409729,
      0.9990394115447998,
      0.9951819181442261,
      0.9707380533218384,
      0.967579185962677,
      0.924324631690979,
      0.9331045150756836,
      0.9695886969566345,
      0.9608840346336365,
      0.9791967272758484,
      0.9707475900650024,
      0.9826369285583496,
      0.9699774384498596,
      0.9769849181175232,
      0.9525375366210938,
      0.9250214099884033,
      0.9590038657188416,
      0.9642088413238525,
      0.9896055459976196,
      0.9899343252182007,
      0.9692240953445435,
      0.9721394181251526,
      0.9439359903335571,
      0.9271309971809387,
      0.9712298512458801,
      0.9794584512710571,
      0.9848620295524597,
      0.9677034616470337,
      0.9803762435913086,
      0.9638208150863647,
      0.9517756700515747,
      0.9763641357421875,
      0.9818952679634094,
      0.9935150742530823,
      0.9994062185287476,
      0.9995917677879333,
      0.9997547268867493,
      0.9999145269393921,
      0.9999604225158691,
      0.999926745891571,
      0.9998869895935059,
      0.999880313873291,
      0.9999182820320129,
      0.9998911023139954,
      0.9999205470085144,
      0.9999459981918335,
      0.9998689889907837,
      0.9998685121536255,
      0.9999130964279175,
      0.999934196472168,
      0.9999455213546753,
      0.9998815059661865,
      0.9999490976333618,
      0.9999524354934692,
      0.9999640583992004,
      0.9999701380729675,
      0.9999459981918335,
      0.9999159574508667,
      0.9999507665634155,
      0.9999624490737915,
      0.9999344348907471,
      0.9999324679374695,
      0.9999367594718933,
      0.9999040365219116,
      0.9985182285308838,
      0.9945051670074463,
      0.9938266277313232,
      0.9815971851348877,
      0.9889015555381775,
      0.9712641835212708,
      0.9776833057403564,
      0.951142430305481,
      0.9616577625274658,
      0.9206864833831787,
      0.918882429599762,
      0.9350936412811279,
      0.9568762183189392,
      0.9710962176322937,
      0.9868544340133667,
      0.9895253777503967,
      0.9986402988433838,
      0.9996600151062012,
      0.9999300837516785,
      0.9999154806137085,
      0.9999207854270935,
      0.9997631311416626
    ],
    [
      0.7892181873321533,
      0.7785638570785522,
      0.8219090700149536,
      0.8406596183776855,
      0.8112642168998718,
      0.8202375769615173,
      0.8525134325027466,
      0.8463060259819031,
      0.828484058380127,
      0.8490466475486755,
      0.8684666156768799,
      0.8460336923599243,
      0.8503826260566711,
      0.8792349100112915,
      0.8720439076423645,
      0.8562840819358826,
      0.8792629241943359,
      0.8907138705253601,
      0.8695821166038513,
      0.8724103569984436,
      0.8914051055908203,
      0.8860492706298828,
      0.8610695600509644,
      0.8752172589302063,
      0.8661749958992004,
      0.8612757921218872,
      0.8718072175979614,
      0.8731992244720459,
      0.8876523971557617,
      0.8879155516624451,
      0.8747787475585938,
      0.8712241649627686,
      0.8918143510818481,
      0.8778080940246582,
      0.8718456625938416,
      0.8678480386734009,
      0.8719849586486816,
      0.8540909290313721,
      0.8360536098480225,
      0.8338661193847656,
      0.8245213627815247,
      0.7637450695037842,
      0.7971482872962952,
      0.7951786518096924,
      0.8039563894271851,
      0.8309286236763,
      0.8129786849021912,
      0.8149116039276123,
      0.8494153618812561,
      0.8587865233421326,
      0.8452386856079102,
      0.8836220502853394,
      0.8856912851333618,
      0.8555932641029358,
      0.8654667735099792,
      0.8871941566467285,
      0.8689258098602295,
      0.8519845604896545,
      0.8759673237800598,
      0.8851048946380615,
      0.847241997718811,
      0.8703680038452148,
      0.8665374517440796,
      0.8423241376876831,
      0.859279990196228,
      0.8454262018203735,
      0.8385579586029053,
      0.8365975618362427,
      0.8527953624725342,
      0.8450838327407837,
      0.8166435956954956,
      0.8024111986160278,
      0.8453646898269653,
      0.8388069868087769,
      0.8008520603179932,
      0.811599850654602,
      0.8431786298751831,
      0.8068662881851196,
      0.7896373271942139,
      0.8158751130104065,
      0.8195732831954956,
      0.7841614484786987,
      0.7799713015556335,
      0.8170488476753235,
      0.7747392058372498,
      0.7434773445129395,
      0.9912422299385071,
      0.9829569458961487,
      0.9786312580108643,
      0.9916969537734985,
      0.9973968267440796,
      0.9996665716171265,
      0.9998787045478821,
      0.9998842477798462,
      0.9998999238014221,
      0.9998746514320374,
      0.9998798966407776,
      0.9999294877052307,
      0.9998989701271057,
      0.9999345541000366,
      0.9998891353607178,
      0.9998873472213745,
      0.9998854994773865,
      0.99991375207901,
      0.9999514222145081,
      0.9999609589576721,
      0.9999407529830933,
      0.9999364018440247,
      0.9999368190765381,
      0.999931275844574,
      0.9999321103096008,
      0.9998012781143188,
      0.9996466040611267,
      0.999710202217102,
      0.9996630549430847,
      0.9995618462562561,
      0.9991050958633423,
      0.9954333305358887,
      0.9719055891036987,
      0.9690441489219666,
      0.9268745183944702,
      0.9353747367858887,
      0.9712169170379639,
      0.963314414024353,
      0.980638325214386,
      0.972529411315918,
      0.9835342168807983,
      0.9705771207809448,
      0.978277862071991,
      0.9542504549026489,
      0.9284029603004456,
      0.9608610272407532,
      0.9660489559173584,
      0.9902735352516174,
      0.9901837110519409,
      0.9710906744003296,
      0.9745378494262695,
      0.9468072652816772,
      0.9301047325134277,
      0.9725470542907715,
      0.98057621717453,
      0.9857616424560547,
      0.9699981808662415,
      0.9816627502441406,
      0.9665756225585938,
      0.9560236930847168,
      0.9783120155334473,
      0.9830237030982971,
      0.993812620639801,
      0.9993762969970703,
      0.9996238350868225,
      0.9997725486755371,
      0.9999193549156189,
      0.999962568283081,
      0.9999319911003113,
      0.9998939633369446,
      0.9998907446861267,
      0.9999220967292786,
      0.9999014735221863,
      0.9999250173568726,
      0.9999496936798096,
      0.9998816847801208,
      0.999880850315094,
      0.9999194145202637,
      0.9999421834945679,
      0.999951958656311,
      0.9998970031738281,
      0.9999533891677856,
      0.9999549984931946,
      0.9999642372131348,
      0.9999696612358093,
      0.9999467730522156,
      0.9999101161956787,
      0.9999516606330872,
      0.9999633431434631,
      0.999936044216156,
      0.9999349117279053,
      0.9999399781227112,
      0.9999081492424011,
      0.9986342191696167,
      0.9949502348899841,
      0.9943991303443909,
      0.982784628868103,
      0.9897535443305969,
      0.9730597138404846,
      0.9795588254928589,
      0.9539116621017456,
      0.963695764541626,
      0.9235360026359558,
      0.922496497631073,
      0.9380623698234558,
      0.959568977355957,
      0.9729305505752563,
      0.9880727529525757,
      0.9903683662414551,
      0.99875408411026,
      0.9996867179870605,
      0.9999337792396545,
      0.9999175667762756,
      0.9999226927757263,
      0.9997634887695312
    ],
    [
      0.7967585921287537,
      0.7856212854385376,
      0.8281923532485962,
      0.8467772603034973,
      0.8183833956718445,
      0.8272547721862793,
      0.8585494160652161,
      0.8532438278198242,
      0.8353039622306824,
      0.8561673164367676,
      0.8735172748565674,
      0.8534860610961914,
      0.8583056330680847,
      0.8863285183906555,
      0.8792033195495605,
      0.864655613899231,
      0.8862254619598389,
      0.8966865539550781,
      0.8772073984146118,
      0.8795541524887085,
      0.896041750907898,
      0.8910344839096069,
      0.8667604923248291,
      0.8811323642730713,
      0.8723382353782654,
      0.8679068684577942,
      0.879310667514801,
      0.8794302940368652,
      0.8936353921890259,
      0.8936776518821716,
      0.8809607028961182,
      0.8775777816772461,
      0.8968554139137268,
      0.8828617334365845,
      0.8782011866569519,
      0.8753279447555542,
      0.877625584602356,
      0.8607221245765686,
      0.8435701727867126,
      0.8416342735290527,
      0.8317868709564209,
      0.773054301738739,
      0.8069225549697876,
      0.8026639819145203,
      0.8090924620628357,
      0.835949182510376,
      0.8196792006492615,
      0.8197532296180725,
      0.8547301888465881,
      0.8648069500923157,
      0.8502090573310852,
      0.8874115943908691,
      0.8912314176559448,
      0.8623827695846558,
      0.8706575632095337,
      0.8927551507949829,
      0.8754135370254517,
      0.8600174784660339,
      0.8818337917327881,
      0.8910374641418457,
      0.8553372621536255,
      0.8767210245132446,
      0.8735057711601257,
      0.8488820791244507,
      0.8682115077972412,
      0.8552772998809814,
      0.8525999784469604,
      0.8469657897949219,
      0.8645862340927124,
      0.8544495105743408,
      0.8278528451919556,
      0.8150200247764587,
      0.8535891771316528,
      0.8468752503395081,
      0.8117792010307312,
      0.8217341899871826,
      0.850983738899231,
      0.8161762356758118,
      0.7998145818710327,
      0.824266254901886,
      0.8277605772018433,
      0.7932575941085815,
      0.789018988609314,
      0.8235070109367371,
      0.7831628322601318,
      0.748447060585022,
      0.9915274977684021,
      0.9834533333778381,
      0.97950679063797,
      0.9923489093780518,
      0.9976649880409241,
      0.9996970295906067,
      0.9998860359191895,
      0.999889075756073,
      0.9999017715454102,
      0.9998806118965149,
      0.999883770942688,
      0.9999316930770874,
      0.9999001622200012,
      0.9999351501464844,
      0.9998893737792969,
      0.9998877644538879,
      0.9998860359191895,
      0.9999139308929443,
      0.9999518990516663,
      0.9999621510505676,
      0.99994295835495,
      0.9999396800994873,
      0.9999414682388306,
      0.9999382495880127,
      0.9999402761459351,
      0.999829113483429,
      0.9996887445449829,
      0.9997418522834778,
      0.9996894598007202,
      0.9995887875556946,
      0.9991522431373596,
      0.995698869228363,
      0.973106861114502,
      0.9711307287216187,
      0.9294607043266296,
      0.9376077055931091,
      0.9728702306747437,
      0.9656763076782227,
      0.9820965528488159,
      0.9743475914001465,
      0.9846311807632446,
      0.9726482629776001,
      0.9797561168670654,
      0.956505298614502,
      0.9322556257247925,
      0.9629679918289185,
      0.9681430459022522,
      0.9909213781356812,
      0.990696132183075,
      0.9729376435279846,
      0.9764339327812195,
      0.9502149820327759,
      0.9329304695129395,
      0.9737483859062195,
      0.9815064668655396,
      0.9866427779197693,
      0.9720145463943481,
      0.982929527759552,
      0.9691396355628967,
      0.959755539894104,
      0.9799385666847229,
      0.9837144613265991,
      0.9935322403907776,
      0.998980700969696,
      0.9996139407157898,
      0.9997811317443848,
      0.9999236464500427,
      0.9999639391899109,
      0.9999364614486694,
      0.9999020099639893,
      0.9999003410339355,
      0.9999268651008606,
      0.9999098181724548,
      0.99992835521698,
      0.9999522566795349,
      0.9998918175697327,
      0.999890148639679,
      0.9999237656593323,
      0.9999483823776245,
      0.9999569654464722,
      0.9999099373817444,
      0.9999566674232483,
      0.9999591708183289,
      0.9999664425849915,
      0.9999711513519287,
      0.999948263168335,
      0.9999112486839294,
      0.9999526143074036,
      0.9999640583992004,
      0.9999379515647888,
      0.9999372363090515,
      0.9999427199363708,
      0.9999131560325623,
      0.9987503290176392,
      0.9953024387359619,
      0.9947519302368164,
      0.9838910102844238,
      0.9905888438224792,
      0.9749518036842346,
      0.9811632037162781,
      0.9564313888549805,
      0.9651415348052979,
      0.9260071516036987,
      0.9256566762924194,
      0.9407945871353149,
      0.9620605111122131,
      0.974573016166687,
      0.9889976382255554,
      0.991051435470581,
      0.9988459348678589,
      0.9997100234031677,
      0.9999338388442993,
      0.9999194145202637,
      0.9999243021011353,
      0.9997644424438477
    ],
    [
      0.8065305948257446,
      0.7951843738555908,
      0.8361872434616089,
      0.8548413515090942,
      0.8277547359466553,
      0.8358755111694336,
      0.8661618232727051,
      0.8618295192718506,
      0.8436287045478821,
      0.8642486333847046,
      0.8811217546463013,
      0.8618439435958862,
      0.8663234710693359,
      0.8931146860122681,
      0.8863819241523743,
      0.8720009326934814,
      0.8925555944442749,
      0.9020324945449829,
      0.8835253715515137,
      0.8853314518928528,
      0.9009885787963867,
      0.8961746096611023,
      0.8720026016235352,
      0.8869712352752686,
      0.8773730397224426,
      0.8733033537864685,
      0.8855728507041931,
      0.8845816254615784,
      0.8989788293838501,
      0.8988268971443176,
      0.886662483215332,
      0.8842978477478027,
      0.9020982980728149,
      0.8893564939498901,
      0.8852243423461914,
      0.8834463357925415,
      0.8847527503967285,
      0.8701320290565491,
      0.8532079458236694,
      0.8520482778549194,
      0.8426884412765503,
      0.7875775098800659,
      0.8206017017364502,
      0.8144596219062805,
      0.8170989155769348,
      0.8436816930770874,
      0.8289883136749268,
      0.8281821608543396,
      0.8623319864273071,
      0.8718087077140808,
      0.8582490682601929,
      0.8933825492858887,
      0.897355318069458,
      0.8696824312210083,
      0.8783067464828491,
      0.8989354372024536,
      0.8814175724983215,
      0.8674349784851074,
      0.8874323964118958,
      0.8961938619613647,
      0.8621517419815063,
      0.8822776675224304,
      0.8798764944076538,
      0.8542302250862122,
      0.8755536079406738,
      0.8656107187271118,
      0.8647681474685669,
      0.8560613393783569,
      0.8750667572021484,
      0.8645392656326294,
      0.8400131464004517,
      0.8278443217277527,
      0.8627690672874451,
      0.8558303117752075,
      0.8240064382553101,
      0.8323487043380737,
      0.8603380918502808,
      0.8270717859268188,
      0.8119059801101685,
      0.8337037563323975,
      0.8374056816101074,
      0.8029221892356873,
      0.7981815934181213,
      0.8308642506599426,
      0.7920659184455872,
      0.7565929889678955,
      0.9922821521759033,
      0.9851077795028687,
      0.9812368750572205,
      0.9930824637413025,
      0.9979152679443359,
      0.9997315406799316,
      0.9998961687088013,
      0.9998923540115356,
      0.9999035000801086,
      0.9998841285705566,
      0.9998862743377686,
      0.9999330043792725,
      0.9999008774757385,
      0.9999356865882874,
      0.9998899102210999,
      0.9998884201049805,
      0.9998863935470581,
      0.9999144673347473,
      0.9999524354934692,
      0.9999626874923706,
      0.9999445080757141,
      0.9999420046806335,
      0.9999450445175171,
      0.9999460577964783,
      0.9999472498893738,
      0.9998530149459839,
      0.999727189540863,
      0.9997715950012207,
      0.9997158646583557,
      0.9996188282966614,
      0.9992146492004395,
      0.9960147738456726,
      0.9746001362800598,
      0.9732514023780823,
      0.9332574009895325,
      0.9408293962478638,
      0.9749488830566406,
      0.968123197555542,
      0.9835850596427917,
      0.9760748744010925,
      0.9856473207473755,
      0.9744385480880737,
      0.9810630679130554,
      0.9585455060005188,
      0.9356200695037842,
      0.964996874332428,
      0.9701341390609741,
      0.9916502237319946,
      0.9914075136184692,
      0.9745952486991882,
      0.9783502817153931,
      0.9543250799179077,
      0.9369779229164124,
      0.9753904342651367,
      0.9826505184173584,
      0.9875812530517578,
      0.9739687442779541,
      0.984088659286499,
      0.9714395403862,
      0.9629970788955688,
      0.9813413619995117,
      0.9848409295082092,
      0.9938725233078003,
      0.999069094657898,
      0.9996424317359924,
      0.9997748136520386,
      0.9999259114265442,
      0.9999655485153198,
      0.9999408721923828,
      0.9999089241027832,
      0.9999081492424011,
      0.9999314546585083,
      0.9999178647994995,
      0.9999323487281799,
      0.9999555945396423,
      0.9999028444290161,
      0.9999006986618042,
      0.9999290704727173,
      0.9999545216560364,
      0.9999616146087646,
      0.9999211430549622,
      0.9999601244926453,
      0.9999619126319885,
      0.9999680519104004,
      0.9999723434448242,
      0.99994957447052,
      0.9999123811721802,
      0.9999536275863647,
      0.999964714050293,
      0.9999391436576843,
      0.9999392628669739,
      0.9999449253082275,
      0.9999167919158936,
      0.9988500475883484,
      0.9956796169281006,
      0.9952567219734192,
      0.9849531650543213,
      0.9913374781608582,
      0.9766855239868164,
      0.9826151132583618,
      0.9594020247459412,
      0.9675331115722656,
      0.9295760989189148,
      0.9294956922531128,
      0.9439862966537476,
      0.9646409749984741,
      0.976131796836853,
      0.9898413419723511,
      0.9917150735855103,
      0.9989292621612549,
      0.999733567237854,
      0.9999378323554993,
      0.9999215602874756,
      0.9999257326126099,
      0.9997655153274536
    ],
    [
      0.816917896270752,
      0.8048396110534668,
      0.8443884253501892,
      0.8632490038871765,
      0.8370877504348755,
      0.8443351984024048,
      0.8739273548126221,
      0.870978593826294,
      0.8527668714523315,
      0.8723548650741577,
      0.8887439370155334,
      0.8707959055900574,
      0.8742246627807617,
      0.8992804288864136,
      0.8935499787330627,
      0.8788731694221497,
      0.898023784160614,
      0.9069840312004089,
      0.8895412087440491,
      0.8905587196350098,
      0.9070960879325867,
      0.90204256772995,
      0.877427339553833,
      0.8933155536651611,
      0.8824085593223572,
      0.8789608478546143,
      0.890984296798706,
      0.8889520764350891,
      0.9036127328872681,
      0.9031166434288025,
      0.8915573358535767,
      0.8900996446609497,
      0.9063986539840698,
      0.8946544528007507,
      0.8911079168319702,
      0.8898321986198425,
      0.8909671902656555,
      0.8778437972068787,
      0.8618097305297852,
      0.8610082864761353,
      0.8536263704299927,
      0.8016597628593445,
      0.8333053588867188,
      0.8250684142112732,
      0.8248366117477417,
      0.8500422835350037,
      0.8377352356910706,
      0.8365662097930908,
      0.8694409132003784,
      0.8782706260681152,
      0.8668645620346069,
      0.8995533585548401,
      0.9028765559196472,
      0.8771549463272095,
      0.8861550092697144,
      0.9048481583595276,
      0.886436939239502,
      0.8744041919708252,
      0.8934082388877869,
      0.9012620449066162,
      0.8686524629592896,
      0.8876330256462097,
      0.8866325616836548,
      0.8597149848937988,
      0.8820688128471375,
      0.8765367269515991,
      0.8785073161125183,
      0.8658320903778076,
      0.8855488300323486,
      0.8762633800506592,
      0.852928102016449,
      0.8420694470405579,
      0.8730531930923462,
      0.8669065237045288,
      0.8384807109832764,
      0.8444852232933044,
      0.8709415197372437,
      0.839561939239502,
      0.826386570930481,
      0.8442205190658569,
      0.8477123975753784,
      0.8141531944274902,
      0.808520495891571,
      0.8388103246688843,
      0.8010042309761047,
      0.7634516954421997,
      0.9930307269096375,
      0.9865800142288208,
      0.9831501245498657,
      0.9938063621520996,
      0.9981523156166077,
      0.9997598528862,
      0.9999029636383057,
      0.9998953342437744,
      0.9999056458473206,
      0.9998883008956909,
      0.9998895525932312,
      0.9999350309371948,
      0.9999024868011475,
      0.9999365210533142,
      0.9998904466629028,
      0.9998891353607178,
      0.9998870491981506,
      0.9999152421951294,
      0.9999532103538513,
      0.999963641166687,
      0.9999464750289917,
      0.9999446272850037,
      0.9999487400054932,
      0.9999516606330872,
      0.9999536275863647,
      0.9998738169670105,
      0.9997601509094238,
      0.9997960329055786,
      0.9997368454933167,
      0.9996413588523865,
      0.9992600083351135,
      0.9962437152862549,
      0.9759310483932495,
      0.9748570322990417,
      0.9363493919372559,
      0.9441006183624268,
      0.9761188626289368,
      0.9698206186294556,
      0.9848201870918274,
      0.9776710271835327,
      0.9866058826446533,
      0.9760218858718872,
      0.9821879863739014,
      0.960412859916687,
      0.9387257099151611,
      0.9669510126113892,
      0.9721084833145142,
      0.9923059344291687,
      0.9920947551727295,
      0.9762546420097351,
      0.9799431562423706,
      0.957557201385498,
      0.9404410123825073,
      0.9767023324966431,
      0.9835918545722961,
      0.9884182810783386,
      0.975655734539032,
      0.9852159023284912,
      0.9733315706253052,
      0.965569257736206,
      0.9825026988983154,
      0.9858545064926147,
      0.994235634803772,
      0.9991528391838074,
      0.9996768236160278,
      0.999790370464325,
      0.9999299645423889,
      0.9999674558639526,
      0.9999449849128723,
      0.9999159574508667,
      0.9999139308929443,
      0.99993497133255,
      0.9999237060546875,
      0.9999351501464844,
      0.9999577403068542,
      0.9999108910560608,
      0.9999085068702698,
      0.9999334812164307,
      0.9999596476554871,
      0.9999653697013855,
      0.9999299049377441,
      0.9999640583992004,
      0.9999631643295288,
      0.9999694228172302,
      0.999973475933075,
      0.9999511241912842,
      0.9999135136604309,
      0.9999544024467468,
      0.9999647736549377,
      0.9999398589134216,
      0.9999408721923828,
      0.9999473094940186,
      0.9999196529388428,
      0.9989438652992249,
      0.9960313439369202,
      0.9958285093307495,
      0.9859554767608643,
      0.9920563697814941,
      0.9782607555389404,
      0.9839502573013306,
      0.962266206741333,
      0.9698063135147095,
      0.9332262277603149,
      0.9336678981781006,
      0.9476589560508728,
      0.9655998349189758,
      0.977676510810852,
      0.9906391501426697,
      0.9924541711807251,
      0.9990054965019226,
      0.9997521042823792,
      0.9999407529830933,
      0.999923050403595,
      0.9999271631240845,
      0.9997669458389282
    ],
    [
      0.827237606048584,
      0.8160697221755981,
      0.8537607192993164,
      0.8719898462295532,
      0.8465960025787354,
      0.8531945943832397,
      0.8820686936378479,
      0.8788922429084778,
      0.8630735874176025,
      0.8813289999961853,
      0.8963895440101624,
      0.8807532787322998,
      0.8827890157699585,
      0.9054181575775146,
      0.9008466005325317,
      0.8857499361038208,
      0.9036794900894165,
      0.9118958711624146,
      0.8960056900978088,
      0.897208034992218,
      0.9133286476135254,
      0.9076840281486511,
      0.883268415927887,
      0.8993481993675232,
      0.888674259185791,
      0.8854072093963623,
      0.8985903263092041,
      0.8946043848991394,
      0.9088584184646606,
      0.9080144166946411,
      0.897750735282898,
      0.8961862325668335,
      0.9108698964118958,
      0.9005488753318787,
      0.8973360061645508,
      0.8960421085357666,
      0.8968674540519714,
      0.8856362700462341,
      0.8703617453575134,
      0.8696069717407227,
      0.8648600578308105,
      0.8186507821083069,
      0.8478679656982422,
      0.8388813734054565,
      0.8372666239738464,
      0.8597390055656433,
      0.8490506410598755,
      0.8483281135559082,
      0.8798133134841919,
      0.8855398893356323,
      0.8775629997253418,
      0.9068132638931274,
      0.9091746211051941,
      0.8855032324790955,
      0.8953009843826294,
      0.9112954139709473,
      0.892594575881958,
      0.8824565410614014,
      0.9002199769020081,
      0.9064953327178955,
      0.874434232711792,
      0.8932442665100098,
      0.8938611149787903,
      0.8660922050476074,
      0.8890579342842102,
      0.8873332738876343,
      0.8904260396957397,
      0.8758931159973145,
      0.8962799310684204,
      0.8877187371253967,
      0.8656417727470398,
      0.8561018109321594,
      0.883804440498352,
      0.8780477046966553,
      0.8533033728599548,
      0.8584312200546265,
      0.8820115327835083,
      0.8529683947563171,
      0.8425696492195129,
      0.8568609952926636,
      0.8588154315948486,
      0.8268008828163147,
      0.8211987614631653,
      0.8478596210479736,
      0.8114352226257324,
      0.7720628976821899,
      0.9936847686767578,
      0.9881223440170288,
      0.9850486516952515,
      0.9945427179336548,
      0.9983687400817871,
      0.9997817277908325,
      0.9999092817306519,
      0.9998981356620789,
      0.9999069571495056,
      0.9998911023139954,
      0.9998918771743774,
      0.999936044216156,
      0.9999028444290161,
      0.9999369978904724,
      0.9998905062675476,
      0.9998894929885864,
      0.9998870491981506,
      0.9999158978462219,
      0.9999538064002991,
      0.9999642968177795,
      0.9999477863311768,
      0.999946117401123,
      0.9999512434005737,
      0.9999565482139587,
      0.9999586343765259,
      0.9998905062675476,
      0.9997884035110474,
      0.9998189806938171,
      0.9997571110725403,
      0.9996654987335205,
      0.9993107318878174,
      0.9965433478355408,
      0.9776328802108765,
      0.9772029519081116,
      0.9404882788658142,
      0.9476985931396484,
      0.9780303835868835,
      0.9722037315368652,
      0.9863883256912231,
      0.9794712066650391,
      0.9876953363418579,
      0.9777930974960327,
      0.9833912253379822,
      0.9612519145011902,
      0.9421521425247192,
      0.9690035581588745,
      0.9738306403160095,
      0.9921642541885376,
      0.9927557706832886,
      0.9782215356826782,
      0.9817004799842834,
      0.9613935947418213,
      0.9448968172073364,
      0.9784605503082275,
      0.9848394393920898,
      0.9893374443054199,
      0.9777333736419678,
      0.9866334795951843,
      0.9757170677185059,
      0.9687467813491821,
      0.9838144779205322,
      0.9866679310798645,
      0.9943028688430786,
      0.9989657402038574,
      0.9996845126152039,
      0.9998001456260681,
      0.9999330043792725,
      0.9999682903289795,
      0.9999478459358215,
      0.9999184608459473,
      0.9999192357063293,
      0.9999386668205261,
      0.9999303221702576,
      0.9999387264251709,
      0.9999608993530273,
      0.9999195337295532,
      0.9999173283576965,
      0.999937891960144,
      0.99996417760849,
      0.9999687671661377,
      0.999937891960144,
      0.9999669194221497,
      0.9999651312828064,
      0.9999704360961914,
      0.9999741315841675,
      0.9999521374702454,
      0.9999147057533264,
      0.9999547600746155,
      0.999965488910675,
      0.9999403357505798,
      0.9999420642852783,
      0.9999488592147827,
      0.9999228715896606,
      0.9990550875663757,
      0.9963934421539307,
      0.9964863657951355,
      0.9871227145195007,
      0.9927467107772827,
      0.9799754619598389,
      0.9855778813362122,
      0.9662339687347412,
      0.9722569584846497,
      0.9374603033065796,
      0.9385800361633301,
      0.9526634812355042,
      0.9687435030937195,
      0.979388952255249,
      0.9914537668228149,
      0.9929962158203125,
      0.9990735650062561,
      0.9997727274894714,
      0.9999436140060425,
      0.9999246597290039,
      0.9999285340309143,
      0.9997681379318237
    ],
    [
      0.8391139507293701,
      0.8285725116729736,
      0.8637386560440063,
      0.8813033103942871,
      0.8575469851493835,
      0.8635452389717102,
      0.890845000743866,
      0.8891856670379639,
      0.8742884397506714,
      0.8904943466186523,
      0.9042237997055054,
      0.8919329643249512,
      0.8920010328292847,
      0.9118015766143799,
      0.9081192016601562,
      0.8938305974006653,
      0.9093100428581238,
      0.9167079329490662,
      0.9028291702270508,
      0.9032009840011597,
      0.9185237884521484,
      0.9131693243980408,
      0.8897136449813843,
      0.9059880971908569,
      0.8952167630195618,
      0.8925974369049072,
      0.9072399735450745,
      0.9008540511131287,
      0.9143185615539551,
      0.9142962694168091,
      0.904313325881958,
      0.9025423526763916,
      0.9153538942337036,
      0.9059818387031555,
      0.9029322862625122,
      0.9023914933204651,
      0.9019488096237183,
      0.8922353982925415,
      0.878781795501709,
      0.8778864741325378,
      0.8749843835830688,
      0.8341670036315918,
      0.8606430888175964,
      0.8499760031700134,
      0.8464415669441223,
      0.8684285879135132,
      0.8593828678131104,
      0.8588351011276245,
      0.8879354000091553,
      0.8927518129348755,
      0.8872140645980835,
      0.9130421876907349,
      0.9150452613830566,
      0.8938426971435547,
      0.9033843278884888,
      0.9169859886169434,
      0.8993386030197144,
      0.8909006118774414,
      0.9071261882781982,
      0.9120188355445862,
      0.8817123174667358,
      0.8994749188423157,
      0.9013468027114868,
      0.8739215135574341,
      0.8956146240234375,
      0.8962339162826538,
      0.8999859094619751,
      0.884934663772583,
      0.9055455923080444,
      0.8985899090766907,
      0.8771550059318542,
      0.8681795597076416,
      0.8938071727752686,
      0.8893357515335083,
      0.8663172721862793,
      0.870965301990509,
      0.8922286033630371,
      0.8666913509368896,
      0.857225775718689,
      0.8702795505523682,
      0.8711369037628174,
      0.8407314419746399,
      0.8341721892356873,
      0.8585299253463745,
      0.8243050575256348,
      0.7849318385124207,
      0.9942490458488464,
      0.9890170097351074,
      0.9866029620170593,
      0.9951974749565125,
      0.9985656142234802,
      0.9998036026954651,
      0.9999154806137085,
      0.9999012351036072,
      0.9999118447303772,
      0.9998947381973267,
      0.9998952746391296,
      0.9999382495880127,
      0.9999043941497803,
      0.9999380707740784,
      0.9998915791511536,
      0.999890923500061,
      0.9998884797096252,
      0.9999172687530518,
      0.9999549984931946,
      0.9999653697013855,
      0.9999496340751648,
      0.9999461770057678,
      0.9999536275863647,
      0.9999600052833557,
      0.9999628663063049,
      0.9999045133590698,
      0.9998121857643127,
      0.9998379945755005,
      0.9997745156288147,
      0.9996886849403381,
      0.9993721842765808,
      0.9968826770782471,
      0.9790730476379395,
      0.9791659116744995,
      0.94427090883255,
      0.951423704624176,
      0.9797647595405579,
      0.9744297862052917,
      0.9878029227256775,
      0.9812415838241577,
      0.9888899922370911,
      0.9795421361923218,
      0.9845988750457764,
      0.9635697603225708,
      0.9459354877471924,
      0.9712111353874207,
      0.975673496723175,
      0.9929529428482056,
      0.9936585426330566,
      0.980006754398346,
      0.9835755825042725,
      0.9644059538841248,
      0.9487813711166382,
      0.9800845980644226,
      0.9858353734016418,
      0.9901472926139832,
      0.9794079065322876,
      0.9877646565437317,
      0.9777179956436157,
      0.9714597463607788,
      0.9851085543632507,
      0.9878382682800293,
      0.9947975873947144,
      0.9990808367729187,
      0.9997174739837646,
      0.9998155832290649,
      0.9999368786811829,
      0.9999701976776123,
      0.9999517202377319,
      0.9999231696128845,
      0.9999240636825562,
      0.9999414682388306,
      0.9999352693557739,
      0.9999412298202515,
      0.9999626874923706,
      0.9999260306358337,
      0.9999244213104248,
      0.9999414086341858,
      0.9999678134918213,
      0.9999715685844421,
      0.99994295835495,
      0.9999678730964661,
      0.9999662637710571,
      0.9999717473983765,
      0.999975323677063,
      0.9999539256095886,
      0.9999167323112488,
      0.9999563694000244,
      0.9999638795852661,
      0.9999420642852783,
      0.9999442100524902,
      0.9999513030052185,
      0.9999263882637024,
      0.9991500973701477,
      0.99667888879776,
      0.996711015701294,
      0.9880744218826294,
      0.9933340549468994,
      0.9807416200637817,
      0.9869624972343445,
      0.9683986902236938,
      0.9741765260696411,
      0.941020131111145,
      0.9425258636474609,
      0.9563121199607849,
      0.9710778594017029,
      0.9806616902351379,
      0.9921553134918213,
      0.9935175180435181,
      0.9991395473480225,
      0.9997885227203369,
      0.9999465346336365,
      0.9999266862869263,
      0.9999305605888367,
      0.9997706413269043
    ],
    [
      0.8504537343978882,
      0.841262698173523,
      0.8740429878234863,
      0.8901668787002563,
      0.8684931993484497,
      0.8739884495735168,
      0.8992562294006348,
      0.897918701171875,
      0.8845715522766113,
      0.8992701768875122,
      0.9110922813415527,
      0.901266872882843,
      0.9004402756690979,
      0.9172167181968689,
      0.9138534069061279,
      0.9015122056007385,
      0.9145233631134033,
      0.9212077856063843,
      0.9095027446746826,
      0.9090275168418884,
      0.9235512018203735,
      0.9177572131156921,
      0.8960516452789307,
      0.9127107858657837,
      0.9020899534225464,
      0.9006126523017883,
      0.9155557155609131,
      0.9072704315185547,
      0.9201091527938843,
      0.9208600521087646,
      0.912001371383667,
      0.9093184471130371,
      0.919818639755249,
      0.9119471311569214,
      0.9088119864463806,
      0.9082431197166443,
      0.9073363542556763,
      0.8987882137298584,
      0.8872561454772949,
      0.8867530822753906,
      0.8855704069137573,
      0.8475430011749268,
      0.8725046515464783,
      0.86009281873703,
      0.8566631078720093,
      0.8778395056724548,
      0.8696430921554565,
      0.8691626787185669,
      0.8959968686103821,
      0.9000237584114075,
      0.8969169855117798,
      0.920036792755127,
      0.9212673902511597,
      0.9024656414985657,
      0.9125176072120667,
      0.9234204888343811,
      0.9069027900695801,
      0.8999658226966858,
      0.9149119257926941,
      0.9179131388664246,
      0.8888665437698364,
      0.9062942266464233,
      0.908963680267334,
      0.8828094005584717,
      0.9023985862731934,
      0.9047553539276123,
      0.9089073538780212,
      0.8948322534561157,
      0.9142042398452759,
      0.9081742763519287,
      0.8881834149360657,
      0.8801200985908508,
      0.9031668901443481,
      0.8992295265197754,
      0.8792444467544556,
      0.8835858106613159,
      0.9015452265739441,
      0.8802473545074463,
      0.8724945783615112,
      0.8845393657684326,
      0.8831048011779785,
      0.8552995920181274,
      0.849001407623291,
      0.8709498047828674,
      0.8374983072280884,
      0.7990914583206177,
      0.9948118925094604,
      0.9902429580688477,
      0.9883543848991394,
      0.9960747957229614,
      0.998779833316803,
      0.9998230338096619,
      0.9999209642410278,
      0.9999040961265564,
      0.9999138116836548,
      0.9998979568481445,
      0.9998986124992371,
      0.9999403357505798,
      0.9999061822891235,
      0.999939501285553,
      0.9998929500579834,
      0.9998924136161804,
      0.9998895525932312,
      0.9999184608459473,
      0.9999558925628662,
      0.9999662637710571,
      0.999951183795929,
      0.9999480247497559,
      0.9999558925628662,
      0.999963641166687,
      0.9999665021896362,
      0.9999156594276428,
      0.9998315572738647,
      0.9998539090156555,
      0.9997876882553101,
      0.9997091293334961,
      0.9994311928749084,
      0.9972461462020874,
      0.980476438999176,
      0.9810184240341187,
      0.947931170463562,
      0.9556726217269897,
      0.9810926914215088,
      0.976161003112793,
      0.9891290664672852,
      0.9833327531814575,
      0.9900658130645752,
      0.9812967777252197,
      0.9856305122375488,
      0.9656519889831543,
      0.9494762420654297,
      0.9732153415679932,
      0.9774761199951172,
      0.9937198162078857,
      0.9944373965263367,
      0.9818120002746582,
      0.9850589632987976,
      0.9671139121055603,
      0.9524808526039124,
      0.9815980195999146,
      0.9867792725563049,
      0.9909106492996216,
      0.9809541702270508,
      0.9888991117477417,
      0.9799253940582275,
      0.9744254946708679,
      0.9864892363548279,
      0.9889999032020569,
      0.9952433109283447,
      0.9991574883460999,
      0.9997353553771973,
      0.9998255372047424,
      0.999939501285553,
      0.9999714493751526,
      0.9999546408653259,
      0.9999266862869263,
      0.9999288320541382,
      0.9999440908432007,
      0.9999396800994873,
      0.999944269657135,
      0.9999648332595825,
      0.9999319911003113,
      0.999931275844574,
      0.999944806098938,
      0.9999710321426392,
      0.9999739527702332,
      0.9999473094940186,
      0.999969482421875,
      0.9999676942825317,
      0.9999728202819824,
      0.9999763369560242,
      0.9999550580978394,
      0.9999181032180786,
      0.9999577403068542,
      0.9999646544456482,
      0.9999434947967529,
      0.9999460577964783,
      0.9999535083770752,
      0.9999300241470337,
      0.9992417097091675,
      0.9969489574432373,
      0.9970059990882874,
      0.9890545010566711,
      0.993960976600647,
      0.9822547435760498,
      0.9885279536247253,
      0.970763087272644,
      0.9761707782745361,
      0.9449722766876221,
      0.9465627670288086,
      0.9600074887275696,
      0.9737203121185303,
      0.9820512533187866,
      0.9928993582725525,
      0.9940806031227112,
      0.9992029666900635,
      0.9997993111610413,
      0.999949038028717,
      0.999928891658783,
      0.999932587146759,
      0.9997739791870117
    ],
    [
      0.8637765645980835,
      0.8570504188537598,
      0.8849437236785889,
      0.9013159275054932,
      0.8830664157867432,
      0.8876741528511047,
      0.9087206125259399,
      0.9082024097442627,
      0.8968194723129272,
      0.909436821937561,
      0.9191423058509827,
      0.9117337465286255,
      0.910415530204773,
      0.923663854598999,
      0.9210063219070435,
      0.909984827041626,
      0.9205344915390015,
      0.9264944195747375,
      0.9170665144920349,
      0.915768027305603,
      0.9287422895431519,
      0.9226625561714172,
      0.9030215740203857,
      0.9192757606506348,
      0.9105269908905029,
      0.9091461896896362,
      0.9252811074256897,
      0.9147573709487915,
      0.9265117645263672,
      0.9284843802452087,
      0.9208487272262573,
      0.9176115989685059,
      0.9259130954742432,
      0.9199661612510681,
      0.9160676002502441,
      0.915439248085022,
      0.9147011041641235,
      0.9080452919006348,
      0.897902250289917,
      0.8969188928604126,
      0.899909257888794,
      0.8630340099334717,
      0.8855299949645996,
      0.8739374876022339,
      0.8688200116157532,
      0.8904469013214111,
      0.8826526999473572,
      0.88178551197052,
      0.9063349962234497,
      0.9094789028167725,
      0.908075213432312,
      0.9286148548126221,
      0.9283819198608398,
      0.9136487245559692,
      0.9226552844047546,
      0.9312411546707153,
      0.9150922298431396,
      0.9097479581832886,
      0.9237402081489563,
      0.9243485927581787,
      0.8966864943504333,
      0.9136989116668701,
      0.9172238111495972,
      0.8924881219863892,
      0.9098031520843506,
      0.9125496745109558,
      0.9180539846420288,
      0.9058873057365417,
      0.9236577153205872,
      0.9184689521789551,
      0.9014405012130737,
      0.8948890566825867,
      0.9136415123939514,
      0.9113102555274963,
      0.8944094777107239,
      0.8975623846054077,
      0.9123388528823853,
      0.8955180644989014,
      0.8902259469032288,
      0.8992425799369812,
      0.8965332508087158,
      0.8727197647094727,
      0.8670011758804321,
      0.8844665288925171,
      0.8527369499206543,
      0.8150989413261414,
      0.9953147172927856,
      0.9913674592971802,
      0.989767849445343,
      0.9969591498374939,
      0.9990300536155701,
      0.9998422861099243,
      0.9999265074729919,
      0.9999070167541504,
      0.9999125003814697,
      0.9999000430107117,
      0.9999005198478699,
      0.9999418258666992,
      0.9999073147773743,
      0.9999406337738037,
      0.9998942017555237,
      0.9998940229415894,
      0.9998908042907715,
      0.9999198913574219,
      0.9999571442604065,
      0.9999673962593079,
      0.9999532699584961,
      0.9999505281448364,
      0.9999580979347229,
      0.9999670386314392,
      0.9999698400497437,
      0.9999252557754517,
      0.9998492002487183,
      0.9998698234558105,
      0.9998029470443726,
      0.9997307062149048,
      0.9994972348213196,
      0.997702419757843,
      0.9821022152900696,
      0.9830383658409119,
      0.9521214962005615,
      0.9602282047271729,
      0.9833633303642273,
      0.9783508777618408,
      0.9903254508972168,
      0.9850938320159912,
      0.9911673665046692,
      0.9830015897750854,
      0.9865780472755432,
      0.9678817987442017,
      0.9527356624603271,
      0.9752587080001831,
      0.9789187908172607,
      0.9943580031394958,
      0.9950965046882629,
      0.9835814237594604,
      0.9862828850746155,
      0.9696916341781616,
      0.956513524055481,
      0.9830922484397888,
      0.9878119230270386,
      0.9916895627975464,
      0.9825106859207153,
      0.9897902607917786,
      0.9819901585578918,
      0.9771721363067627,
      0.9874953031539917,
      0.9897692799568176,
      0.99542236328125,
      0.9991826415061951,
      0.9997208118438721,
      0.9997606873512268,
      0.9999379515647888,
      0.9999722242355347,
      0.9999567866325378,
      0.9999273419380188,
      0.9999321103096008,
      0.9999462366104126,
      0.9999436736106873,
      0.9999468326568604,
      0.9999664425849915,
      0.999937117099762,
      0.9999377131462097,
      0.9999479055404663,
      0.9999738931655884,
      0.9999760985374451,
      0.9999508261680603,
      0.9999709725379944,
      0.9999679327011108,
      0.9999738931655884,
      0.9999760985374451,
      0.9999563694000244,
      0.9999203085899353,
      0.9999594688415527,
      0.9999657869338989,
      0.999945342540741,
      0.9999483823776245,
      0.9999558925628662,
      0.9999330639839172,
      0.9993354678153992,
      0.9972459673881531,
      0.9972372651100159,
      0.9901520013809204,
      0.994766116142273,
      0.983967125415802,
      0.9900545477867126,
      0.9735444188117981,
      0.9785244464874268,
      0.950034499168396,
      0.9516380429267883,
      0.9640544056892395,
      0.9765180349349976,
      0.9837073087692261,
      0.9936764240264893,
      0.9946221709251404,
      0.9992454648017883,
      0.9997965693473816,
      0.9999505281448364,
      0.9999306797981262,
      0.9999327659606934,
      0.9997773170471191
    ],
    [
      0.8789445161819458,
      0.8758171200752258,
      0.8985629677772522,
      0.9137414693832397,
      0.899439811706543,
      0.9043370485305786,
      0.9208204746246338,
      0.9198276996612549,
      0.9108288884162903,
      0.9214755296707153,
      0.9288973808288574,
      0.9237923622131348,
      0.9224306344985962,
      0.9324425458908081,
      0.9299070835113525,
      0.9214526414871216,
      0.9291232824325562,
      0.9337867498397827,
      0.9268515110015869,
      0.9251744747161865,
      0.9352937936782837,
      0.9293351173400879,
      0.9135132431983948,
      0.9278115034103394,
      0.9223170280456543,
      0.9207072257995605,
      0.9380464553833008,
      0.9256397485733032,
      0.9352916479110718,
      0.938283383846283,
      0.9326920509338379,
      0.9277408123016357,
      0.9340060949325562,
      0.9298060536384583,
      0.9255006313323975,
      0.9244289398193359,
      0.9232275485992432,
      0.9189132452011108,
      0.9105467796325684,
      0.9086210131645203,
      0.9131250381469727,
      0.8787572383880615,
      0.8989229202270508,
      0.8891436457633972,
      0.8833892345428467,
      0.9036529064178467,
      0.8980610966682434,
      0.897445797920227,
      0.9186194539070129,
      0.9213994741439819,
      0.9212567806243896,
      0.9391920566558838,
      0.9368636608123779,
      0.9264075756072998,
      0.9341577291488647,
      0.9410110712051392,
      0.9264225959777832,
      0.9226592779159546,
      0.9348024129867554,
      0.933343768119812,
      0.9095768332481384,
      0.9241125583648682,
      0.9286710619926453,
      0.9064791202545166,
      0.9212864637374878,
      0.9241970777511597,
      0.9298052191734314,
      0.9200280904769897,
      0.935981273651123,
      0.9307223558425903,
      0.9170717000961304,
      0.9123499393463135,
      0.9270380139350891,
      0.9247991442680359,
      0.911444365978241,
      0.9150445461273193,
      0.9242461323738098,
      0.9113060235977173,
      0.9081646203994751,
      0.9147005081176758,
      0.9108145236968994,
      0.8917851448059082,
      0.8854677677154541,
      0.8975085020065308,
      0.8709985017776489,
      0.8322393894195557,
      0.9956036806106567,
      0.9917588829994202,
      0.9899219274520874,
      0.9965154528617859,
      0.9991481304168701,
      0.9998530745506287,
      0.9999310374259949,
      0.9999095797538757,
      0.9999143481254578,
      0.9999036192893982,
      0.9999039769172668,
      0.9999440908432007,
      0.9999092221260071,
      0.9999419450759888,
      0.9998957514762878,
      0.9998960494995117,
      0.9998922348022461,
      0.9999210834503174,
      0.9999581575393677,
      0.999968409538269,
      0.9999547600746155,
      0.9999493956565857,
      0.9999595284461975,
      0.9999696612358093,
      0.9999721050262451,
      0.9999312162399292,
      0.9998617172241211,
      0.9998828768730164,
      0.9998159408569336,
      0.999748170375824,
      0.9995449185371399,
      0.9980509877204895,
      0.9837056398391724,
      0.9850435256958008,
      0.9562459588050842,
      0.9635453224182129,
      0.985522985458374,
      0.9809302091598511,
      0.9916999340057373,
      0.9871835708618164,
      0.9923827052116394,
      0.9850350022315979,
      0.9877365231513977,
      0.9713588953018188,
      0.9570785164833069,
      0.9778599739074707,
      0.9810920357704163,
      0.9950807690620422,
      0.9958315491676331,
      0.9857833385467529,
      0.9880445599555969,
      0.972964882850647,
      0.9610868692398071,
      0.9846410155296326,
      0.9890221357345581,
      0.9925734996795654,
      0.98438560962677,
      0.9908707737922668,
      0.9842649698257446,
      0.9800790548324585,
      0.988395631313324,
      0.9909304976463318,
      0.9959807395935059,
      0.9992603063583374,
      0.9997473359107971,
      0.9997885823249817,
      0.9999411106109619,
      0.9999732971191406,
      0.9999588131904602,
      0.9999299049377441,
      0.9999341368675232,
      0.9999486207962036,
      0.999947726726532,
      0.9999500513076782,
      0.9999679327011108,
      0.9999425411224365,
      0.9999439716339111,
      0.9999512434005737,
      0.9999764561653137,
      0.9999781250953674,
      0.9999541640281677,
      0.9999723434448242,
      0.9999690651893616,
      0.9999748468399048,
      0.999977171421051,
      0.999957263469696,
      0.999921441078186,
      0.9999609589576721,
      0.9999668598175049,
      0.9999474287033081,
      0.9999508261680603,
      0.999957799911499,
      0.9999373555183411,
      0.9994511008262634,
      0.9975446462631226,
      0.9973188638687134,
      0.9906643629074097,
      0.9955739378929138,
      0.9858942031860352,
      0.9917467832565308,
      0.9771232604980469,
      0.9810850620269775,
      0.956179141998291,
      0.957343339920044,
      0.9687507152557373,
      0.9793472290039062,
      0.9856287240982056,
      0.9944077730178833,
      0.9952848553657532,
      0.9993215799331665,
      0.9998140335083008,
      0.9999502301216125,
      0.9999337196350098,
      0.999935507774353,
      0.9997819066047668
    ],
    [
      0.8973242044448853,
      0.8993297815322876,
      0.9170544147491455,
      0.9288167953491211,
      0.9191296100616455,
      0.9246706366539001,
      0.936600387096405,
      0.9346491694450378,
      0.9284650683403015,
      0.9369950294494629,
      0.9421247839927673,
      0.9381157159805298,
      0.9371377229690552,
      0.9441417455673218,
      0.9415820837020874,
      0.9355955123901367,
      0.9403767585754395,
      0.9434683322906494,
      0.9393209218978882,
      0.9366012811660767,
      0.9431923031806946,
      0.9375462532043457,
      0.9251461625099182,
      0.937017560005188,
      0.9351494312286377,
      0.9338613748550415,
      0.9501329064369202,
      0.9384174942970276,
      0.9464263916015625,
      0.9496602416038513,
      0.9468430280685425,
      0.940647304058075,
      0.9448864459991455,
      0.942924976348877,
      0.938421368598938,
      0.936981737613678,
      0.9359543323516846,
      0.9331439733505249,
      0.9264366626739502,
      0.9236849546432495,
      0.9286169409751892,
      0.9005492925643921,
      0.916801929473877,
      0.9102379083633423,
      0.9075556397438049,
      0.9213535785675049,
      0.9198384284973145,
      0.9197624921798706,
      0.9363192915916443,
      0.9373726844787598,
      0.9384748339653015,
      0.9530763626098633,
      0.9485630989074707,
      0.9418898820877075,
      0.9474685192108154,
      0.9530701637268066,
      0.9411222338676453,
      0.9383686780929565,
      0.9476377964019775,
      0.9448211193084717,
      0.927388072013855,
      0.9376731514930725,
      0.9420447945594788,
      0.923171877861023,
      0.9344003796577454,
      0.9375003576278687,
      0.9429357051849365,
      0.935335636138916,
      0.9486807584762573,
      0.9457346200942993,
      0.9351069927215576,
      0.9319965839385986,
      0.9431185722351074,
      0.9409264922142029,
      0.9304508566856384,
      0.9340251088142395,
      0.9393540024757385,
      0.9294999837875366,
      0.9278546571731567,
      0.9324989914894104,
      0.9279679656028748,
      0.913978636264801,
      0.9072164297103882,
      0.9151017665863037,
      0.8928626775741577,
      0.8554918169975281,
      0.9961100816726685,
      0.9930280447006226,
      0.9921329021453857,
      0.9974280595779419,
      0.9993560314178467,
      0.9998704791069031,
      0.9999327063560486,
      0.9999123811721802,
      0.9999166131019592,
      0.999908983707428,
      0.9999093413352966,
      0.9999472498893738,
      0.9999112486839294,
      0.9999430775642395,
      0.9998967051506042,
      0.9998980164527893,
      0.9998939633369446,
      0.9999227523803711,
      0.9999595284461975,
      0.9999696016311646,
      0.9999566078186035,
      0.9999516010284424,
      0.9999614953994751,
      0.9999725818634033,
      0.9999752640724182,
      0.9999402165412903,
      0.9998785853385925,
      0.999897301197052,
      0.9998303055763245,
      0.9997695684432983,
      0.9996197819709778,
      0.9985377788543701,
      0.9863327741622925,
      0.987657904624939,
      0.9627498388290405,
      0.9689958095550537,
      0.9882323145866394,
      0.9841874837875366,
      0.9931380152702332,
      0.9890437722206116,
      0.9935981035232544,
      0.9871774911880493,
      0.9893596172332764,
      0.9753703474998474,
      0.9617653489112854,
      0.9808902740478516,
      0.9833366274833679,
      0.9957290887832642,
      0.9965491890907288,
      0.9882609248161316,
      0.9902479648590088,
      0.9776647090911865,
      0.9676497578620911,
      0.9874744415283203,
      0.9909569621086121,
      0.9937512874603271,
      0.9870700240135193,
      0.9922000765800476,
      0.98681640625,
      0.9831863641738892,
      0.9896240830421448,
      0.9918562173843384,
      0.996326208114624,
      0.9992876052856445,
      0.9997361302375793,
      0.9998074769973755,
      0.9999437928199768,
      0.9999741315841675,
      0.9999599456787109,
      0.9999319314956665,
      0.9999365210533142,
      0.9999501705169678,
      0.9999513626098633,
      0.9999523162841797,
      0.9999696612358093,
      0.9999479055404663,
      0.9999500513076782,
      0.9999544620513916,
      0.9999791383743286,
      0.9999798536300659,
      0.9999571442604065,
      0.9999728202819824,
      0.9999697804450989,
      0.9999752640724182,
      0.9999777674674988,
      0.9999584555625916,
      0.9999233484268188,
      0.999962568283081,
      0.9999678134918213,
      0.9999491572380066,
      0.99995356798172,
      0.9999601244926453,
      0.9999421238899231,
      0.9995707273483276,
      0.9981949925422668,
      0.9977292418479919,
      0.9920734763145447,
      0.995854377746582,
      0.9878301024436951,
      0.9931698441505432,
      0.9813876748085022,
      0.9846004247665405,
      0.9642651677131653,
      0.9654495120048523,
      0.974734902381897,
      0.9833675622940063,
      0.9877299070358276,
      0.9954321384429932,
      0.9962729811668396,
      0.9994589686393738,
      0.9998434782028198,
      0.999954104423523,
      0.9999362826347351,
      0.9999376535415649,
      0.9997808337211609
    ],
    [
      0.918526291847229,
      0.9250307083129883,
      0.9371076822280884,
      0.9456668496131897,
      0.939470648765564,
      0.9447258710861206,
      0.953468918800354,
      0.9512067437171936,
      0.9474687576293945,
      0.9533770084381104,
      0.9577075242996216,
      0.954084038734436,
      0.9527244567871094,
      0.958743691444397,
      0.9561201930046082,
      0.9517182111740112,
      0.9543029069900513,
      0.9564546346664429,
      0.9532260894775391,
      0.9502949714660645,
      0.9550979733467102,
      0.9489436149597168,
      0.9401657581329346,
      0.9484577775001526,
      0.9495169520378113,
      0.9488410949707031,
      0.9621819257736206,
      0.9534202814102173,
      0.958854615688324,
      0.9616478681564331,
      0.96099853515625,
      0.9543157815933228,
      0.9571848511695862,
      0.9579429626464844,
      0.953093409538269,
      0.9515225887298584,
      0.9501501321792603,
      0.9478090405464172,
      0.9433016180992126,
      0.9407250881195068,
      0.9448787569999695,
      0.9230343103408813,
      0.9352058172225952,
      0.9318569898605347,
      0.9353142380714417,
      0.9406733512878418,
      0.9419914484024048,
      0.9418585300445557,
      0.954767107963562,
      0.9542028903961182,
      0.9557042717933655,
      0.967514157295227,
      0.9642083644866943,
      0.9584527015686035,
      0.96353679895401,
      0.9679242968559265,
      0.9573646783828735,
      0.9546747207641602,
      0.9628336429595947,
      0.9582517147064209,
      0.9476461410522461,
      0.9519350528717041,
      0.956062912940979,
      0.9424945712089539,
      0.9491801261901855,
      0.9524714946746826,
      0.956071138381958,
      0.9505401849746704,
      0.9617299437522888,
      0.9602527022361755,
      0.952146053314209,
      0.9501991868019104,
      0.958850622177124,
      0.9573293924331665,
      0.9490776658058167,
      0.9527281522750854,
      0.955493152141571,
      0.9479342699050903,
      0.9467869997024536,
      0.9504595398902893,
      0.9463878273963928,
      0.9367197751998901,
      0.9306138753890991,
      0.9348293542861938,
      0.9162766933441162,
      0.8814386129379272,
      0.9966423511505127,
      0.9945073127746582,
      0.9945591688156128,
      0.9986056089401245,
      0.9995855689048767,
      0.9998925924301147,
      0.9999396204948425,
      0.999915599822998,
      0.9999198317527771,
      0.9999169111251831,
      0.9999168515205383,
      0.9999507069587708,
      0.99991375207901,
      0.9999450445175171,
      0.9998986721038818,
      0.9999004006385803,
      0.9998958706855774,
      0.999924898147583,
      0.9999608993530273,
      0.9999704957008362,
      0.9999580979347229,
      0.9999542236328125,
      0.9999634623527527,
      0.9999762773513794,
      0.9999785423278809,
      0.9999502897262573,
      0.9998958110809326,
      0.9999116659164429,
      0.999846875667572,
      0.9997932314872742,
      0.9996889233589172,
      0.9989964962005615,
      0.9901342988014221,
      0.9903843998908997,
      0.9717577695846558,
      0.9756604433059692,
      0.9909703135490417,
      0.9877154231071472,
      0.9947337508201599,
      0.9914206266403198,
      0.9951224327087402,
      0.9898831248283386,
      0.9916508197784424,
      0.9805217385292053,
      0.9690169095993042,
      0.9846938848495483,
      0.9865723848342896,
      0.9968679547309875,
      0.9974451661109924,
      0.9911919236183167,
      0.9926438927650452,
      0.9832279682159424,
      0.9753960371017456,
      0.9902432560920715,
      0.993050217628479,
      0.995039701461792,
      0.9898022413253784,
      0.9935693144798279,
      0.9892706274986267,
      0.9861442446708679,
      0.9914323687553406,
      0.9932563304901123,
      0.9968389272689819,
      0.9993874430656433,
      0.9997829794883728,
      0.9998329281806946,
      0.9999480247497559,
      0.9999757409095764,
      0.9999635815620422,
      0.9999354481697083,
      0.9999391436576843,
      0.9999520778656006,
      0.999955415725708,
      0.9999551177024841,
      0.9999713897705078,
      0.9999514818191528,
      0.9999570250511169,
      0.9999583959579468,
      0.9999817609786987,
      0.9999813437461853,
      0.9999602437019348,
      0.9999718070030212,
      0.9999710321426392,
      0.999975860118866,
      0.9999784231185913,
      0.9999600648880005,
      0.999925434589386,
      0.9999640583992004,
      0.999968945980072,
      0.9999485015869141,
      0.9999558329582214,
      0.9999595880508423,
      0.9999475479125977,
      0.9996959567070007,
      0.9989674091339111,
      0.9984562993049622,
      0.9947448968887329,
      0.9970852136611938,
      0.9904050230979919,
      0.9949025511741638,
      0.9859065413475037,
      0.9885159730911255,
      0.9734792709350586,
      0.9750189185142517,
      0.9813957810401917,
      0.9880197644233704,
      0.9909414052963257,
      0.9970019459724426,
      0.9976734519004822,
      0.9996500015258789,
      0.9998832941055298,
      0.9999598860740662,
      0.9999396800994873,
      0.9999399185180664,
      0.9997835159301758
    ],
    [
      0.9387338757514954,
      0.9467324018478394,
      0.9551558494567871,
      0.9625627994537354,
      0.9579556584358215,
      0.9622397422790527,
      0.9710512161254883,
      0.9697234630584717,
      0.9652004837989807,
      0.9704943895339966,
      0.9748363494873047,
      0.9712276458740234,
      0.9696685671806335,
      0.9743512868881226,
      0.973009467124939,
      0.9675975441932678,
      0.969992995262146,
      0.9714774489402771,
      0.9681105613708496,
      0.9648679494857788,
      0.9681052565574646,
      0.9634585976600647,
      0.9549993276596069,
      0.9611949324607849,
      0.963248610496521,
      0.9634102582931519,
      0.9726120829582214,
      0.9683788418769836,
      0.9727175235748291,
      0.9735759496688843,
      0.9738534688949585,
      0.9703317284584045,
      0.9720761179924011,
      0.9713601469993591,
      0.9701542854309082,
      0.9683600068092346,
      0.9667721390724182,
      0.963645875453949,
      0.9604163765907288,
      0.9583587646484375,
      0.9603681564331055,
      0.9430210590362549,
      0.9515132904052734,
      0.951095461845398,
      0.9577102661132812,
      0.9597846269607544,
      0.9613455533981323,
      0.9619656801223755,
      0.9722304344177246,
      0.9726238250732422,
      0.9723938703536987,
      0.9795240759849548,
      0.9779731035232544,
      0.9744114279747009,
      0.9776510000228882,
      0.9804402589797974,
      0.9734125733375549,
      0.9707321524620056,
      0.9765570163726807,
      0.9732652902603149,
      0.9655434489250183,
      0.9673306941986084,
      0.968767523765564,
      0.9600011110305786,
      0.9636765718460083,
      0.9674628973007202,
      0.9685350656509399,
      0.9653753042221069,
      0.9740749597549438,
      0.9743319749832153,
      0.9677925705909729,
      0.9663569927215576,
      0.9745515584945679,
      0.973389208316803,
      0.9656785726547241,
      0.9690558910369873,
      0.972149133682251,
      0.9658075571060181,
      0.9655099511146545,
      0.9677141904830933,
      0.9650900959968567,
      0.9564564228057861,
      0.9516385793685913,
      0.9542125463485718,
      0.9388125538825989,
      0.9079906344413757,
      0.9971619844436646,
      0.9960941076278687,
      0.99665367603302,
      0.9992931485176086,
      0.9997473359107971,
      0.9999135136604309,
      0.9999468326568604,
      0.9999189972877502,
      0.999922513961792,
      0.9999235272407532,
      0.9999187588691711,
      0.9999544620513916,
      0.999916672706604,
      0.9999473690986633,
      0.9999014139175415,
      0.9999037981033325,
      0.9998988509178162,
      0.9999273419380188,
      0.999962568283081,
      0.9999712109565735,
      0.999959409236908,
      0.9999566078186035,
      0.9999656081199646,
      0.9999803900718689,
      0.9999812841415405,
      0.9999597668647766,
      0.9999125599861145,
      0.999924898147583,
      0.9998620748519897,
      0.9998132586479187,
      0.9997420310974121,
      0.9993090629577637,
      0.9932366609573364,
      0.9931269884109497,
      0.9806892275810242,
      0.9833628535270691,
      0.9937833547592163,
      0.9919145703315735,
      0.9966478943824768,
      0.9946185946464539,
      0.9966307878494263,
      0.9926552772521973,
      0.9937939643859863,
      0.9854216575622559,
      0.9766402840614319,
      0.9882357716560364,
      0.989902675151825,
      0.9980648159980774,
      0.9983491897583008,
      0.993980884552002,
      0.9948590397834778,
      0.9887276291847229,
      0.9832097887992859,
      0.9932359457015991,
      0.9953648447990417,
      0.9966058731079102,
      0.9929865598678589,
      0.9955747723579407,
      0.9919818639755249,
      0.9893419742584229,
      0.993738055229187,
      0.995073676109314,
      0.9976939558982849,
      0.999536395072937,
      0.9998449087142944,
      0.9998627305030823,
      0.9999527931213379,
      0.999977707862854,
      0.9999676942825317,
      0.999940037727356,
      0.9999426007270813,
      0.9999546408653259,
      0.9999595284461975,
      0.9999588131904602,
      0.9999734163284302,
      0.9999582171440125,
      0.9999635219573975,
      0.9999625086784363,
      0.9999842643737793,
      0.9999823570251465,
      0.9999642968177795,
      0.9999719858169556,
      0.9999721646308899,
      0.9999762773513794,
      0.9999793767929077,
      0.9999616146087646,
      0.9999280571937561,
      0.9999655485153198,
      0.9999704360961914,
      0.9999515414237976,
      0.9999552369117737,
      0.9999628663063049,
      0.9999530911445618,
      0.9997816681861877,
      0.9994239807128906,
      0.9991322159767151,
      0.9967828392982483,
      0.9981930255889893,
      0.993843674659729,
      0.9971134066581726,
      0.9905867576599121,
      0.9925482869148254,
      0.9826641082763672,
      0.9838584065437317,
      0.9876497387886047,
      0.9923033118247986,
      0.993933379650116,
      0.998197078704834,
      0.9986802339553833,
      0.999778687953949,
      0.9999158382415771,
      0.999965250492096,
      0.9999433755874634,
      0.9999428391456604,
      0.9997890591621399
    ],
    [
      0.9561278820037842,
      0.9630285501480103,
      0.9688556790351868,
      0.975131094455719,
      0.9737733006477356,
      0.9762374758720398,
      0.9819832444190979,
      0.9817179441452026,
      0.9796669483184814,
      0.9826418161392212,
      0.9850313663482666,
      0.9833884835243225,
      0.9823393821716309,
      0.9843577742576599,
      0.983738899230957,
      0.9804385900497437,
      0.9816567897796631,
      0.9825762510299683,
      0.979972243309021,
      0.9779785871505737,
      0.9787160158157349,
      0.9755056500434875,
      0.9674437046051025,
      0.9721684455871582,
      0.9745499491691589,
      0.9757958650588989,
      0.982695996761322,
      0.980157732963562,
      0.9833044409751892,
      0.9847436547279358,
      0.9851387739181519,
      0.9823423027992249,
      0.9833863973617554,
      0.9837355613708496,
      0.982218861579895,
      0.9812588691711426,
      0.9800224304199219,
      0.9779006838798523,
      0.9754430651664734,
      0.9735090136528015,
      0.9746431112289429,
      0.9601975679397583,
      0.9665731191635132,
      0.9671258926391602,
      0.9742332100868225,
      0.9762396812438965,
      0.9768481254577637,
      0.9777950048446655,
      0.983901858329773,
      0.983833372592926,
      0.9833826422691345,
      0.9873909950256348,
      0.9866775870323181,
      0.984958291053772,
      0.986370325088501,
      0.9882241487503052,
      0.9848745465278625,
      0.9827268123626709,
      0.9856742024421692,
      0.9834171533584595,
      0.9775574207305908,
      0.9792163372039795,
      0.9793808460235596,
      0.9720642566680908,
      0.9740743637084961,
      0.9771190285682678,
      0.9778702259063721,
      0.9771028757095337,
      0.9822020530700684,
      0.9833906292915344,
      0.9801783561706543,
      0.9802618026733398,
      0.9845561385154724,
      0.9841994047164917,
      0.9801695346832275,
      0.9822409152984619,
      0.9838795065879822,
      0.9799754619598389,
      0.9796691536903381,
      0.9812000393867493,
      0.9790908694267273,
      0.9730909466743469,
      0.9688780307769775,
      0.9699996709823608,
      0.9571220278739929,
      0.9306967258453369,
      0.9976332187652588,
      0.9973766207695007,
      0.9979471564292908,
      0.999545156955719,
      0.9998371601104736,
      0.9999294877052307,
      0.9999530911445618,
      0.9999234080314636,
      0.9999264478683472,
      0.9999312162399292,
      0.9999253153800964,
      0.9999553561210632,
      0.9999192953109741,
      0.9999492764472961,
      0.9999037981033325,
      0.9999066591262817,
      0.9999015927314758,
      0.9999294281005859,
      0.9999637603759766,
      0.9999721646308899,
      0.9999603629112244,
      0.999958872795105,
      0.9999674558639526,
      0.9999837875366211,
      0.9999834299087524,
      0.9999662041664124,
      0.999923050403595,
      0.9999364018440247,
      0.9998738765716553,
      0.9998289942741394,
      0.9997867941856384,
      0.9996017217636108,
      0.9958486557006836,
      0.9961567521095276,
      0.987937867641449,
      0.9898718595504761,
      0.9969715476036072,
      0.9959762692451477,
      0.9984191060066223,
      0.9974191188812256,
      0.9982357025146484,
      0.9955690503120422,
      0.9956880211830139,
      0.989442765712738,
      0.9827548265457153,
      0.9916352033615112,
      0.993191123008728,
      0.9989168047904968,
      0.9990376234054565,
      0.9964593648910522,
      0.9970138669013977,
      0.9932712316513062,
      0.9896745085716248,
      0.9958503246307373,
      0.9972333908081055,
      0.9979921579360962,
      0.9959219694137573,
      0.9972952604293823,
      0.9945163726806641,
      0.9926968812942505,
      0.9961832165718079,
      0.9969319105148315,
      0.9985281825065613,
      0.9996891617774963,
      0.9998964071273804,
      0.9998894929885864,
      0.9999569058418274,
      0.9999792575836182,
      0.9999709129333496,
      0.9999437928199768,
      0.9999455213546753,
      0.9999560713768005,
      0.9999629855155945,
      0.9999609589576721,
      0.9999750852584839,
      0.9999639987945557,
      0.9999687075614929,
      0.9999656081199646,
      0.9999865889549255,
      0.9999832510948181,
      0.9999677538871765,
      0.9999727606773376,
      0.9999736547470093,
      0.9999765157699585,
      0.999980092048645,
      0.9999631643295288,
      0.9999300837516785,
      0.9999668002128601,
      0.9999714493751526,
      0.9999532103538513,
      0.9999575614929199,
      0.999965488910675,
      0.9999572038650513,
      0.999833881855011,
      0.9996634125709534,
      0.999570369720459,
      0.9982611536979675,
      0.9990320205688477,
      0.9970390796661377,
      0.9985754489898682,
      0.994087815284729,
      0.9954760670661926,
      0.988936722278595,
      0.989963710308075,
      0.9920876026153564,
      0.9953791499137878,
      0.9965742826461792,
      0.998969316482544,
      0.9992749094963074,
      0.9998548030853271,
      0.9999356865882874,
      0.9999686479568481,
      0.9999462366104126,
      0.9999444484710693,
      0.9997926354408264
    ],
    [
      0.9675663709640503,
      0.9734115600585938,
      0.9773253202438354,
      0.9820852279663086,
      0.9823956489562988,
      0.9839167594909668,
      0.9878077507019043,
      0.9881184101104736,
      0.9872949719429016,
      0.9890167713165283,
      0.990151584148407,
      0.9894323348999023,
      0.9889389276504517,
      0.9898048639297485,
      0.9894136190414429,
      0.9877047538757324,
      0.9878828525543213,
      0.9882122278213501,
      0.9866396188735962,
      0.9855815172195435,
      0.9855112433433533,
      0.9832519888877869,
      0.9777650833129883,
      0.9812788963317871,
      0.9829775094985962,
      0.9838088750839233,
      0.9895787239074707,
      0.9877692461013794,
      0.9889046549797058,
      0.9904291033744812,
      0.9907890558242798,
      0.9885647892951965,
      0.9892024993896484,
      0.9899818897247314,
      0.9885894656181335,
      0.9879229068756104,
      0.987060546875,
      0.9861962199211121,
      0.9842275977134705,
      0.9827771186828613,
      0.9830368757247925,
      0.973525881767273,
      0.9773493409156799,
      0.9775587320327759,
      0.983969509601593,
      0.9847218990325928,
      0.9852542877197266,
      0.9862704873085022,
      0.9899461269378662,
      0.9896273016929626,
      0.9890619516372681,
      0.9921841621398926,
      0.9919208288192749,
      0.9907678365707397,
      0.9914832711219788,
      0.9929386973381042,
      0.9905794262886047,
      0.9888172149658203,
      0.9907453060150146,
      0.989395260810852,
      0.985787570476532,
      0.9861785769462585,
      0.9866828918457031,
      0.9813776016235352,
      0.9820575714111328,
      0.9834616184234619,
      0.9838946461677551,
      0.9840776324272156,
      0.9869270324707031,
      0.9886664152145386,
      0.9871993064880371,
      0.9869031310081482,
      0.9895784258842468,
      0.9897683262825012,
      0.9874469637870789,
      0.9883198142051697,
      0.9894068241119385,
      0.9873413443565369,
      0.9868971705436707,
      0.9877475500106812,
      0.9862675666809082,
      0.9830423593521118,
      0.9804364442825317,
      0.9802106618881226,
      0.9685811996459961,
      0.9459099769592285,
      0.998151421546936,
      0.9985035061836243,
      0.9991505742073059,
      0.9997277855873108,
      0.9998961687088013,
      0.9999387860298157,
      0.9999580979347229,
      0.9999251961708069,
      0.9999284744262695,
      0.9999375343322754,
      0.999930202960968,
      0.9999575018882751,
      0.9999204277992249,
      0.9999504685401917,
      0.9999052882194519,
      0.9999085664749146,
      0.9999034404754639,
      0.9999307990074158,
      0.999964714050293,
      0.9999729990959167,
      0.9999610781669617,
      0.9999604225158691,
      0.9999682307243347,
      0.9999851584434509,
      0.9999846816062927,
      0.9999714493751526,
      0.9999313354492188,
      0.9999441504478455,
      0.9998818635940552,
      0.9998425841331482,
      0.9998232126235962,
      0.9997692704200745,
      0.9977626800537109,
      0.9981240034103394,
      0.9924061298370361,
      0.9939546585083008,
      0.9987127184867859,
      0.9984176158905029,
      0.999323844909668,
      0.9988923072814941,
      0.9991626143455505,
      0.9979128837585449,
      0.9974992275238037,
      0.9926754832267761,
      0.9876834750175476,
      0.9947497248649597,
      0.996364951133728,
      0.9994165897369385,
      0.9994601011276245,
      0.9984593987464905,
      0.9986245036125183,
      0.9963210821151733,
      0.9936997294425964,
      0.9974606037139893,
      0.9984521865844727,
      0.9989721179008484,
      0.9979122281074524,
      0.9987098574638367,
      0.9971000552177429,
      0.9960604906082153,
      0.9979286193847656,
      0.9983352422714233,
      0.9991113543510437,
      0.9997934103012085,
      0.9999268054962158,
      0.9999101758003235,
      0.9999603033065796,
      0.9999805688858032,
      0.9999732375144958,
      0.9999465942382812,
      0.9999478459358215,
      0.9999570250511169,
      0.999965488910675,
      0.9999623894691467,
      0.9999762773513794,
      0.9999678730964661,
      0.9999725222587585,
      0.9999675750732422,
      0.9999879002571106,
      0.9999839067459106,
      0.9999697208404541,
      0.9999728202819824,
      0.9999749064445496,
      0.9999765753746033,
      0.9999805688858032,
      0.99996417760849,
      0.9999317526817322,
      0.9999676942825317,
      0.9999722242355347,
      0.9999542236328125,
      0.9999589323997498,
      0.9999669790267944,
      0.9999600052833557,
      0.9998698830604553,
      0.9997975826263428,
      0.9997808337211609,
      0.9990373849868774,
      0.9995368719100952,
      0.9986100792884827,
      0.9993417263031006,
      0.9973007440567017,
      0.9977759718894958,
      0.9932097792625427,
      0.9941563010215759,
      0.9962148070335388,
      0.9978137612342834,
      0.9982254505157471,
      0.9994113445281982,
      0.9996066093444824,
      0.9998992681503296,
      0.9999479651451111,
      0.9999706149101257,
      0.999947190284729,
      0.9999455809593201,
      0.999795138835907
    ],
    [
      0.9742467403411865,
      0.9795489311218262,
      0.9820787310600281,
      0.986011266708374,
      0.9865986704826355,
      0.9881381392478943,
      0.9909518361091614,
      0.9914989471435547,
      0.9911933541297913,
      0.9921464920043945,
      0.9928497076034546,
      0.9927797913551331,
      0.9925631880760193,
      0.9927012324333191,
      0.9926056861877441,
      0.9917813539505005,
      0.9914474487304688,
      0.9914233088493347,
      0.9903713464736938,
      0.9898678660392761,
      0.9893231391906738,
      0.9876427054405212,
      0.9840502738952637,
      0.9869735836982727,
      0.9886839389801025,
      0.9888529777526855,
      0.993643581867218,
      0.9920225143432617,
      0.9922894239425659,
      0.9936789870262146,
      0.99452805519104,
      0.9923766851425171,
      0.9925560355186462,
      0.9932898879051208,
      0.9922358989715576,
      0.9913144707679749,
      0.990611732006073,
      0.9904220104217529,
      0.9886841177940369,
      0.9871782064437866,
      0.9873642921447754,
      0.9806538224220276,
      0.982918918132782,
      0.983658492565155,
      0.9884722232818604,
      0.9889688491821289,
      0.9895108938217163,
      0.9906818866729736,
      0.9938486218452454,
      0.9932234883308411,
      0.9928215146064758,
      0.9958157539367676,
      0.9958755970001221,
      0.994590163230896,
      0.9951132535934448,
      0.9962167143821716,
      0.9947628378868103,
      0.9925163388252258,
      0.9938654899597168,
      0.9931982159614563,
      0.9903470277786255,
      0.9900615215301514,
      0.9905509948730469,
      0.9874252676963806,
      0.9874923229217529,
      0.9879316687583923,
      0.987695038318634,
      0.9880086779594421,
      0.9899492263793945,
      0.9915441870689392,
      0.9910382628440857,
      0.9905782341957092,
      0.9923849105834961,
      0.9926891326904297,
      0.9911524653434753,
      0.99188232421875,
      0.9923121929168701,
      0.991140604019165,
      0.9909550547599792,
      0.9912549257278442,
      0.9899387359619141,
      0.9877772331237793,
      0.9860576391220093,
      0.985374927520752,
      0.9752787351608276,
      0.9553812742233276,
      0.9984897375106812,
      0.9990946650505066,
      0.9995734691619873,
      0.999803364276886,
      0.9999196529388428,
      0.9999434351921082,
      0.9999613761901855,
      0.9999274015426636,
      0.9999305605888367,
      0.9999415874481201,
      0.9999333024024963,
      0.9999602437019348,
      0.9999216198921204,
      0.9999516606330872,
      0.999906599521637,
      0.9999101161956787,
      0.999904990196228,
      0.9999319314956665,
      0.9999656081199646,
      0.9999736547470093,
      0.9999618530273438,
      0.9999619126319885,
      0.9999690651893616,
      0.9999862909317017,
      0.9999857544898987,
      0.999974250793457,
      0.9999350309371948,
      0.999948263168335,
      0.9998860359191895,
      0.9998496770858765,
      0.9998447895050049,
      0.9998468160629272,
      0.9988356828689575,
      0.9991260170936584,
      0.9954937100410461,
      0.9968278408050537,
      0.9994487762451172,
      0.9993082284927368,
      0.9996600151062012,
      0.9994032382965088,
      0.9995560646057129,
      0.9989838600158691,
      0.9985207915306091,
      0.9947717785835266,
      0.9912360906600952,
      0.9970917105674744,
      0.9980776309967041,
      0.9996764659881592,
      0.999670147895813,
      0.9992601275444031,
      0.9993340373039246,
      0.9982576370239258,
      0.9967286586761475,
      0.9986845850944519,
      0.9992751479148865,
      0.999445378780365,
      0.9988677501678467,
      0.9993327260017395,
      0.9984773397445679,
      0.9978598952293396,
      0.9988400340080261,
      0.9989976286888123,
      0.9993974566459656,
      0.9998460412025452,
      0.9999423623085022,
      0.9999235272407532,
      0.9999626278877258,
      0.9999815225601196,
      0.9999749660491943,
      0.9999485015869141,
      0.9999494552612305,
      0.9999577403068542,
      0.9999668002128601,
      0.9999628067016602,
      0.9999766945838928,
      0.9999700784683228,
      0.9999746084213257,
      0.9999687671661377,
      0.9999887347221375,
      0.9999842047691345,
      0.999971330165863,
      0.9999733567237854,
      0.9999760389328003,
      0.9999768733978271,
      0.9999812245368958,
      0.9999650120735168,
      0.999933123588562,
      0.999968409538269,
      0.9999728202819824,
      0.9999546408653259,
      0.9999598860740662,
      0.999968409538269,
      0.9999622702598572,
      0.9998935461044312,
      0.9998656511306763,
      0.9998689889907837,
      0.9994210004806519,
      0.9997455477714539,
      0.9992507100105286,
      0.999597430229187,
      0.9988226294517517,
      0.998894453048706,
      0.9960716366767883,
      0.997051477432251,
      0.9983221292495728,
      0.9988898038864136,
      0.998954713344574,
      0.9996436834335327,
      0.9997479915618896,
      0.9999215006828308,
      0.9999549984931946,
      0.9999725818634033,
      0.9999485611915588,
      0.9999465942382812,
      0.9997976422309875
    ],
    [
      0.9783532619476318,
      0.9832705855369568,
      0.9850108623504639,
      0.9884441494941711,
      0.9893893599510193,
      0.990726113319397,
      0.9927753806114197,
      0.9935500025749207,
      0.9939342737197876,
      0.9941983222961426,
      0.9944877624511719,
      0.9951574802398682,
      0.9952579736709595,
      0.9946087598800659,
      0.9946690201759338,
      0.9946638345718384,
      0.994036078453064,
      0.9933285117149353,
      0.9927720427513123,
      0.9926109910011292,
      0.9915688037872314,
      0.9901317954063416,
      0.9876209497451782,
      0.9903638958930969,
      0.992199718952179,
      0.9926081895828247,
      0.9965332746505737,
      0.9950761795043945,
      0.9949118494987488,
      0.9959514141082764,
      0.9968132376670837,
      0.9954442381858826,
      0.9950519800186157,
      0.995560884475708,
      0.9949707388877869,
      0.993812084197998,
      0.9929168224334717,
      0.9924793839454651,
      0.9914280772209167,
      0.989802896976471,
      0.9898766279220581,
      0.9847134947776794,
      0.9860985279083252,
      0.9869563579559326,
      0.9910063743591309,
      0.9917628169059753,
      0.9921807646751404,
      0.9935671091079712,
      0.9962310791015625,
      0.9957473874092102,
      0.9954124689102173,
      0.9975998997688293,
      0.9976526498794556,
      0.9969064593315125,
      0.9971421360969543,
      0.9977890253067017,
      0.9970017671585083,
      0.995281994342804,
      0.9960923790931702,
      0.9956315159797668,
      0.9932159185409546,
      0.9927117824554443,
      0.9931331872940063,
      0.9909799695014954,
      0.9907205700874329,
      0.99123615026474,
      0.991139829158783,
      0.9912823438644409,
      0.9929060935974121,
      0.994031548500061,
      0.9938807487487793,
      0.9933847188949585,
      0.9945170283317566,
      0.9947868585586548,
      0.9941564798355103,
      0.9943612217903137,
      0.9941932559013367,
      0.9934952855110168,
      0.9934998750686646,
      0.9934216141700745,
      0.9919142723083496,
      0.9905295968055725,
      0.9893794059753418,
      0.9885427951812744,
      0.980311930179596,
      0.962838351726532,
      0.9987205862998962,
      0.9994356632232666,
      0.9997554421424866,
      0.9998539090156555,
      0.9999346137046814,
      0.9999468326568604,
      0.9999637007713318,
      0.99992835521698,
      0.9999312162399292,
      0.9999434947967529,
      0.9999343156814575,
      0.9999600052833557,
      0.9999217987060547,
      0.999951958656311,
      0.9999068975448608,
      0.9999111294746399,
      0.9999062418937683,
      0.9999328851699829,
      0.9999663233757019,
      0.9999741911888123,
      0.9999624490737915,
      0.9999627470970154,
      0.9999697208404541,
      0.9999872446060181,
      0.9999861121177673,
      0.9999763369560242,
      0.9999380111694336,
      0.9999512434005737,
      0.9998888373374939,
      0.9998554587364197,
      0.9998552799224854,
      0.9998860359191895,
      0.9993329048156738,
      0.9995459914207458,
      0.997528612613678,
      0.9984195232391357,
      0.9997323751449585,
      0.9995876550674438,
      0.9997772574424744,
      0.9996128082275391,
      0.9997382164001465,
      0.9994770884513855,
      0.9991292357444763,
      0.9966216683387756,
      0.9941641092300415,
      0.9983465671539307,
      0.9989495277404785,
      0.9997956156730652,
      0.9997864365577698,
      0.9995830655097961,
      0.999617874622345,
      0.9991135597229004,
      0.9982672929763794,
      0.9992477297782898,
      0.9995943307876587,
      0.999640703201294,
      0.9993366003036499,
      0.9996072053909302,
      0.9991433024406433,
      0.9989524483680725,
      0.9993054270744324,
      0.9993904829025269,
      0.999567449092865,
      0.999877393245697,
      0.999951958656311,
      0.9999322295188904,
      0.9999644160270691,
      0.9999822974205017,
      0.9999762773513794,
      0.9999497532844543,
      0.999950647354126,
      0.9999577403068542,
      0.9999666213989258,
      0.999962329864502,
      0.9999768137931824,
      0.999971330165863,
      0.999975860118866,
      0.9999692440032959,
      0.9999892115592957,
      0.9999844431877136,
      0.9999722242355347,
      0.9999735951423645,
      0.9999770522117615,
      0.9999769926071167,
      0.9999816417694092,
      0.9999659061431885,
      0.9999344348907471,
      0.9999691247940063,
      0.9999730587005615,
      0.9999552369117737,
      0.9999605417251587,
      0.9999693036079407,
      0.9999640583992004,
      0.9999071359634399,
      0.9999015927314758,
      0.9999170303344727,
      0.9996745586395264,
      0.9998483061790466,
      0.9995755553245544,
      0.9997348189353943,
      0.999389111995697,
      0.9993460774421692,
      0.997658908367157,
      0.9983840584754944,
      0.9992631077766418,
      0.9993393421173096,
      0.9993501901626587,
      0.9997477531433105,
      0.999810516834259,
      0.9999343752861023,
      0.9999585151672363,
      0.9999752044677734,
      0.99994957447052,
      0.9999476671218872,
      0.9997987151145935
    ]
  ],
  "rfd_device": "NVIDIA A30",
  "rfd_time": 57,
  "rfd_con_ref_pdb_idx": [],
  "rfd_con_hal_pdb_idx": [],
  "rfd_con_ref_idx0": [],
  "rfd_con_hal_idx0": [],
  "rfd_complex_con_ref_pdb_idx": "[('A', 17), ('A', 18), ('A', 19), ('A', 20), ('A', 21), ('A', 22), ('A', 23), ('A', 24), ('A', 25), ('A', 26), ('A', 27), ('A', 28), ('A', 29), ('A', 30), ('A', 31), ('A', 32), ('A', 33), ('A', 34), ('A', 35), ('A', 36), ('A', 37), ('A', 38), ('A', 39), ('A', 40), ('A', 41), ('A', 42), ('A', 43), ('A', 44), ('A', 45), ('A', 46), ('A', 47), ('A', 48), ('A', 49), ('A', 50), ('A', 51), ('A', 52), ('A', 53), ('A', 54), ('A', 55), ('A', 56), ('A', 57), ('A', 58), ('A', 59), ('A', 60), ('A', 61), ('A', 62), ('A', 63), ('A', 64), ('A', 65), ('A', 66), ('A', 67), ('A', 68), ('A', 69), ('A', 70), ('A', 71), ('A', 72), ('A', 73), ('A', 74), ('A', 75), ('A', 76), ('A', 77), ('A', 78), ('A', 79), ('A', 80), ('A', 81), ('A', 82), ('A', 83), ('A', 84), ('A', 85), ('A', 86), ('A', 87), ('A', 88), ('A', 89), ('A', 90), ('A', 91), ('A', 92), ('A', 93), ('A', 94), ('A', 95), ('A', 96), ('A', 97), ('A', 98), ('A', 99), ('A', 100), ('A', 101), ('A', 102), ('A', 103), ('A', 104), ('A', 105), ('A', 106), ('A', 107), ('A', 108), ('A', 109), ('A', 110), ('A', 111), ('A', 112), ('A', 113), ('A', 114), ('A', 115), ('A', 116), ('A', 117), ('A', 118), ('A', 119), ('A', 120), ('A', 121), ('A', 122), ('A', 123), ('A', 124), ('A', 125), ('A', 126), ('A', 127), ('A', 128), ('A', 129), ('A', 130), ('A', 131)]",
  "rfd_complex_con_hal_pdb_idx": "[('B', 87), ('B', 88), ('B', 89), ('B', 90), ('B', 91), ('B', 92), ('B', 93), ('B', 94), ('B', 95), ('B', 96), ('B', 97), ('B', 98), ('B', 99), ('B', 100), ('B', 101), ('B', 102), ('B', 103), ('B', 104), ('B', 105), ('B', 106), ('B', 107), ('B', 108), ('B', 109), ('B', 110), ('B', 111), ('B', 112), ('B', 113), ('B', 114), ('B', 115), ('B', 116), ('B', 117), ('B', 118), ('B', 119), ('B', 120), ('B', 121), ('B', 122), ('B', 123), ('B', 124), ('B', 125), ('B', 126), ('B', 127), ('B', 128), ('B', 129), ('B', 130), ('B', 131), ('B', 132), ('B', 133), ('B', 134), ('B', 135), ('B', 136), ('B', 137), ('B', 138), ('B', 139), ('B', 140), ('B', 141), ('B', 142), ('B', 143), ('B', 144), ('B', 145), ('B', 146), ('B', 147), ('B', 148), ('B', 149), ('B', 150), ('B', 151), ('B', 152), ('B', 153), ('B', 154), ('B', 155), ('B', 156), ('B', 157), ('B', 158), ('B', 159), ('B', 160), ('B', 161), ('B', 162), ('B', 163), ('B', 164), ('B', 165), ('B', 166), ('B', 167), ('B', 168), ('B', 169), ('B', 170), ('B', 171), ('B', 172), ('B', 173), ('B', 174), ('B', 175), ('B', 176), ('B', 177), ('B', 178), ('B', 179), ('B', 180), ('B', 181), ('B', 182), ('B', 183), ('B', 184), ('B', 185), ('B', 186), ('B', 187), ('B', 188), ('B', 189), ('B', 190), ('B', 191), ('B', 192), ('B', 193), ('B', 194), ('B', 195), ('B', 196), ('B', 197), ('B', 198), ('B', 199), ('B', 200), ('B', 201)]",
  "rfd_receptor_con_ref_pdb_idx": "[('A', 17), ('A', 18), ('A', 19), ('A', 20), ('A', 21), ('A', 22), ('A', 23), ('A', 24), ('A', 25), ('A', 26), ('A', 27), ('A', 28), ('A', 29), ('A', 30), ('A', 31), ('A', 32), ('A', 33), ('A', 34), ('A', 35), ('A', 36), ('A', 37), ('A', 38), ('A', 39), ('A', 40), ('A', 41), ('A', 42), ('A', 43), ('A', 44), ('A', 45), ('A', 46), ('A', 47), ('A', 48), ('A', 49), ('A', 50), ('A', 51), ('A', 52), ('A', 53), ('A', 54), ('A', 55), ('A', 56), ('A', 57), ('A', 58), ('A', 59), ('A', 60), ('A', 61), ('A', 62), ('A', 63), ('A', 64), ('A', 65), ('A', 66), ('A', 67), ('A', 68), ('A', 69), ('A', 70), ('A', 71), ('A', 72), ('A', 73), ('A', 74), ('A', 75), ('A', 76), ('A', 77), ('A', 78), ('A', 79), ('A', 80), ('A', 81), ('A', 82), ('A', 83), ('A', 84), ('A', 85), ('A', 86), ('A', 87), ('A', 88), ('A', 89), ('A', 90), ('A', 91), ('A', 92), ('A', 93), ('A', 94), ('A', 95), ('A', 96), ('A', 97), ('A', 98), ('A', 99), ('A', 100), ('A', 101), ('A', 102), ('A', 103), ('A', 104), ('A', 105), ('A', 106), ('A', 107), ('A', 108), ('A', 109), ('A', 110), ('A', 111), ('A', 112), ('A', 113), ('A', 114), ('A', 115), ('A', 116), ('A', 117), ('A', 118), ('A', 119), ('A', 120), ('A', 121), ('A', 122), ('A', 123), ('A', 124), ('A', 125), ('A', 126), ('A', 127), ('A', 128), ('A', 129), ('A', 130), ('A', 131)]",
  "rfd_receptor_con_hal_pdb_idx": "[('B', 87), ('B', 88), ('B', 89), ('B', 90), ('B', 91), ('B', 92), ('B', 93), ('B', 94), ('B', 95), ('B', 96), ('B', 97), ('B', 98), ('B', 99), ('B', 100), ('B', 101), ('B', 102), ('B', 103), ('B', 104), ('B', 105), ('B', 106), ('B', 107), ('B', 108), ('B', 109), ('B', 110), ('B', 111), ('B', 112), ('B', 113), ('B', 114), ('B', 115), ('B', 116), ('B', 117), ('B', 118), ('B', 119), ('B', 120), ('B', 121), ('B', 122), ('B', 123), ('B', 124), ('B', 125), ('B', 126), ('B', 127), ('B', 128), ('B', 129), ('B', 130), ('B', 131), ('B', 132), ('B', 133), ('B', 134), ('B', 135), ('B', 136), ('B', 137), ('B', 138), ('B', 139), ('B', 140), ('B', 141), ('B', 142), ('B', 143), ('B', 144), ('B', 145), ('B', 146), ('B', 147), ('B', 148), ('B', 149), ('B', 150), ('B', 151), ('B', 152), ('B', 153), ('B', 154), ('B', 155), ('B', 156), ('B', 157), ('B', 158), ('B', 159), ('B', 160), ('B', 161), ('B', 162), ('B', 163), ('B', 164), ('B', 165), ('B', 166), ('B', 167), ('B', 168), ('B', 169), ('B', 170), ('B', 171), ('B', 172), ('B', 173), ('B', 174), ('B', 175), ('B', 176), ('B', 177), ('B', 178), ('B', 179), ('B', 180), ('B', 181), ('B', 182), ('B', 183), ('B', 184), ('B', 185), ('B', 186), ('B', 187), ('B', 188), ('B', 189), ('B', 190), ('B', 191), ('B', 192), ('B', 193), ('B', 194), ('B', 195), ('B', 196), ('B', 197), ('B', 198), ('B', 199), ('B', 200), ('B', 201)]",
  "rfd_complex_con_ref_idx0": [
    0,
    1,
    2,
    3,
    4,
    5,
    6,
    7,
    8,
    9,
    10,
    11,
    12,
    13,
    14,
    15,
    16,
    17,
    18,
    19,
    20,
    21,
    22,
    23,
    24,
    25,
    26,
    27,
    28,
    29,
    30,
    31,
    32,
    33,
    34,
    35,
    36,
    37,
    38,
    39,
    40,
    41,
    42,
    43,
    44,
    45,
    46,
    47,
    48,
    49,
    50,
    51,
    52,
    53,
    54,
    55,
    56,
    57,
    58,
    59,
    60,
    61,
    62,
    63,
    64,
    65,
    66,
    67,
    68,
    69,
    70,
    71,
    72,
    73,
    74,
    75,
    76,
    77,
    78,
    79,
    80,
    81,
    82,
    83,
    84,
    85,
    86,
    87,
    88,
    89,
    90,
    91,
    92,
    93,
    94,
    95,
    96,
    97,
    98,
    99,
    100,
    101,
    102,
    103,
    104,
    105,
    106,
    107,
    108,
    109,
    110,
    111,
    112,
    113,
    114
  ],
  "rfd_complex_con_hal_idx0": [
    86,
    87,
    88,
    89,
    90,
    91,
    92,
    93,
    94,
    95,
    96,
    97,
    98,
    99,
    100,
    101,
    102,
    103,
    104,
    105,
    106,
    107,
    108,
    109,
    110,
    111,
    112,
    113,
    114,
    115,
    116,
    117,
    118,
    119,
    120,
    121,
    122,
    123,
    124,
    125,
    126,
    127,
    128,
    129,
    130,
    131,
    132,
    133,
    134,
    135,
    136,
    137,
    138,
    139,
    140,
    141,
    142,
    143,
    144,
    145,
    146,
    147,
    148,
    149,
    150,
    151,
    152,
    153,
    154,
    155,
    156,
    157,
    158,
    159,
    160,
    161,
    162,
    163,
    164,
    165,
    166,
    167,
    168,
    169,
    170,
    171,
    172,
    173,
    174,
    175,
    176,
    177,
    178,
    179,
    180,
    181,
    182,
    183,
    184,
    185,
    186,
    187,
    188,
    189,
    190,
    191,
    192,
    193,
    194,
    195,
    196,
    197,
    198,
    199,
    200
  ],
  "rfd_receptor_con_ref_idx0": [
    0,
    1,
    2,
    3,
    4,
    5,
    6,
    7,
    8,
    9,
    10,
    11,
    12,
    13,
    14,
    15,
    16,
    17,
    18,
    19,
    20,
    21,
    22,
    23,
    24,
    25,
    26,
    27,
    28,
    29,
    30,
    31,
    32,
    33,
    34,
    35,
    36,
    37,
    38,
    39,
    40,
    41,
    42,
    43,
    44,
    45,
    46,
    47,
    48,
    49,
    50,
    51,
    52,
    53,
    54,
    55,
    56,
    57,
    58,
    59,
    60,
    61,
    62,
    63,
    64,
    65,
    66,
    67,
    68,
    69,
    70,
    71,
    72,
    73,
    74,
    75,
    76,
    77,
    78,
    79,
    80,
    81,
    82,
    83,
    84,
    85,
    86,
    87,
    88,
    89,
    90,
    91,
    92,
    93,
    94,
    95,
    96,
    97,
    98,
    99,
    100,
    101,
    102,
    103,
    104,
    105,
    106,
    107,
    108,
    109,
    110,
    111,
    112,
    113,
    114
  ],
  "rfd_receptor_con_hal_idx0": [
    0,
    1,
    2,
    3,
    4,
    5,
    6,
    7,
    8,
    9,
    10,
    11,
    12,
    13,
    14,
    15,
    16,
    17,
    18,
    19,
    20,
    21,
    22,
    23,
    24,
    25,
    26,
    27,
    28,
    29,
    30,
    31,
    32,
    33,
    34,
    35,
    36,
    37,
    38,
    39,
    40,
    41,
    42,
    43,
    44,
    45,
    46,
    47,
    48,
    49,
    50,
    51,
    52,
    53,
    54,
    55,
    56,
    57,
    58,
    59,
    60,
    61,
    62,
    63,
    64,
    65,
    66,
    67,
    68,
    69,
    70,
    71,
    72,
    73,
    74,
    75,
    76,
    77,
    78,
    79,
    80,
    81,
    82,
    83,
    84,
    85,
    86,
    87,
    88,
    89,
    90,
    91,
    92,
    93,
    94,
    95,
    96,
    97,
    98,
    99,
    100,
    101,
    102,
    103,
    104,
    105,
    106,
    107,
    108,
    109,
    110,
    111,
    112,
    113,
    114
  ],
  "rfd_inpaint_str": [
    false,
    false,
    false,
    false,
    false,
    false,
    false,
    false,
    false,
    false,
    false,
    false,
    false,
    false,
    false,
    false,
    false,
    false,
    false,
    false,
    false,
    false,
    false,
    false,
    false,
    false,
    false,
    false,
    false,
    false,
    false,
    false,
    false,
    false,
    false,
    false,
    false,
    false,
    false,
    false,
    false,
    false,
    false,
    false,
    false,
    false,
    false,
    false,
    false,
    false,
    false,
    false,
    false,
    false,
    false,
    false,
    false,
    false,
    false,
    false,
    false,
    false,
    false,
    false,
    false,
    false,
    false,
    false,
    false,
    false,
    false,
    false,
    false,
    false,
    false,
    false,
    false,
    false,
    false,
    false,
    false,
    false,
    false,
    false,
    false,
    false,
    true,
    true,
    true,
    true,
    true,
    true,
    true,
    true,
    true,
    true,
    true,
    true,
    true,
    true,
    true,
    true,
    true,
    true,
    true,
    true,
    true,
    true,
    true,
    true,
    true,
    true,
    true,
    true,
    true,
    true,
    true,
    true,
    true,
    true,
    true,
    true,
    true,
    true,
    true,
    true,
    true,
    true,
    true,
    true,
    true,
    true,
    true,
    true,
    true,
    true,
    true,
    true,
    true,
    true,
    true,
    true,
    true,
    true,
    true,
    true,
    true,
    true,
    true,
    true,
    true,
    true,
    true,
    true,
    true,
    true,
    true,
    true,
    true,
    true,
    true,
    true,
    true,
    true,
    true,
    true,
    true,
    true,
    true,
    true,
    true,
    true,
    true,
    true,
    true,
    true,
    true,
    true,
    true,
    true,
    true,
    true,
    true,
    true,
    true,
    true,
    true,
    true,
    true,
    true,
    true,
    true,
    true,
    true,
    true,
    true,
    true,
    true,
    true,
    true,
    true
  ],
  "rfd_inpaint_seq": [
    false,
    false,
    false,
    false,
    false,
    false,
    false,
    false,
    false,
    false,
    false,
    false,
    false,
    false,
    false,
    false,
    false,
    false,
    false,
    false,
    false,
    false,
    false,
    false,
    false,
    false,
    false,
    false,
    false,
    false,
    false,
    false,
    false,
    false,
    false,
    false,
    false,
    false,
    false,
    false,
    false,
    false,
    false,
    false,
    false,
    false,
    false,
    false,
    false,
    false,
    false,
    false,
    false,
    false,
    false,
    false,
    false,
    false,
    false,
    false,
    false,
    false,
    false,
    false,
    false,
    false,
    false,
    false,
    false,
    false,
    false,
    false,
    false,
    false,
    false,
    false,
    false,
    false,
    false,
    false,
    false,
    false,
    false,
    false,
    false,
    false,
    true,
    true,
    true,
    true,
    true,
    true,
    true,
    true,
    true,
    true,
    true,
    true,
    true,
    true,
    true,
    true,
    true,
    true,
    true,
    true,
    true,
    true,
    true,
    true,
    true,
    true,
    true,
    true,
    true,
    true,
    true,
    true,
    true,
    true,
    true,
    true,
    true,
    true,
    true,
    true,
    true,
    true,
    true,
    true,
    true,
    true,
    true,
    true,
    true,
    true,
    true,
    true,
    true,
    true,
    true,
    true,
    true,
    true,
    true,
    true,
    true,
    true,
    true,
    true,
    true,
    true,
    true,
    true,
    true,
    true,
    true,
    true,
    true,
    true,
    true,
    true,
    true,
    true,
    true,
    true,
    true,
    true,
    true,
    true,
    true,
    true,
    true,
    true,
    true,
    true,
    true,
    true,
    true,
    true,
    true,
    true,
    true,
    true,
    true,
    true,
    true,
    true,
    true,
    true,
    true,
    true,
    true,
    true,
    true,
    true,
    true,
    true,
    true,
    true,
    true
  ],
  "rfd_sampled_mask": [
    "A17-131/0",
    "86-86"
  ],
  "rfd_mask_1d": [
    false,
    false,
    false,
    false,
    false,
    false,
    false,
    false,
    false,
    false,
    false,
    false,
    false,
    false,
    false,
    false,
    false,
    false,
    false,
    false,
    false,
    false,
    false,
    false,
    false,
    false,
    false,
    false,
    false,
    false,
    false,
    false,
    false,
    false,
    false,
    false,
    false,
    false,
    false,
    false,
    false,
    false,
    false,
    false,
    false,
    false,
    false,
    false,
    false,
    false,
    false,
    false,
    false,
    false,
    false,
    false,
    false,
    false,
    false,
    false,
    false,
    false,
    false,
    false,
    false,
    false,
    false,
    false,
    false,
    false,
    false,
    false,
    false,
    false,
    false,
    false,
    false,
    false,
    false,
    false,
    false,
    false,
    false,
    false,
    false,
    false,
    true,
    true,
    true,
    true,
    true,
    true,
    true,
    true,
    true,
    true,
    true,
    true,
    true,
    true,
    true,
    true,
    true,
    true,
    true,
    true,
    true,
    true,
    true,
    true,
    true,
    true,
    true,
    true,
    true,
    true,
    true,
    true,
    true,
    true,
    true,
    true,
    true,
    true,
    true,
    true,
    true,
    true,
    true,
    true,
    true,
    true,
    true,
    true,
    true,
    true,
    true,
    true,
    true,
    true,
    true,
    true,
    true,
    true,
    true,
    true,
    true,
    true,
    true,
    true,
    true,
    true,
    true,
    true,
    true,
    true,
    true,
    true,
    true,
    true,
    true,
    true,
    true,
    true,
    true,
    true,
    true,
    true,
    true,
    true,
    true,
    true,
    true,
    true,
    true,
    true,
    true,
    true,
    true,
    true,
    true,
    true,
    true,
    true,
    true,
    true,
    true,
    true,
    true,
    true,
    true,
    true,
    true,
    true,
    true,
    true,
    true,
    true,
    true,
    true,
    true
  ]
}
```
