## Supplementary File 1 for "ProteinDJ: a high-performance and modular protein design pipeline": fold_64.json

```
{
  "fold_id": 64,
  "rfd_config": {
    "inference": {
      "input_pdb": "5o45_pd-l1.pdb",
      "num_designs": 25,
      "design_startnum": 50,
      "ckpt_override_path": null,
      "symmetry": null,
      "recenter": true,
      "radius": 10.0,
      "model_only_neighbors": false,
      "output_prefix": "./rfd_results/fold",
      "write_trajectory": false,
      "scaffold_guided": false,
      "model_runner": "SelfConditioning",
      "cautious": true,
      "align_motif": true,
      "symmetric_self_cond": true,
      "final_step": 1,
      "deterministic": false,
      "trb_save_ckpt_path": "/app/RFdiffusion/models/Complex_base_ckpt.pt",
      "schedule_directory_path": "/app/RFdiffusion/schedules",
      "model_directory_path": "/app/RFdiffusion/models"
    },
    "contigmap": {
      "contigs": [
        "A17-131/0 50-100"
      ],
      "inpaint_seq": null,
      "inpaint_str": null,
      "inpaint_str_helix": null,
      "inpaint_str_strand": null,
      "inpaint_str_loop": null,
      "provide_seq": null,
      "length": null
    },
    "model": {
      "n_extra_block": 4,
      "n_main_block": 32,
      "n_ref_block": 4,
      "d_msa": 256,
      "d_msa_full": 64,
      "d_pair": 128,
      "d_templ": 64,
      "n_head_msa": 8,
      "n_head_pair": 4,
      "n_head_templ": 4,
      "d_hidden": 32,
      "d_hidden_templ": 32,
      "p_drop": 0.15,
      "SE3_param_full": {
        "num_layers": 1,
        "num_channels": 32,
        "num_degrees": 2,
        "n_heads": 4,
        "div": 4,
        "l0_in_features": 8,
        "l0_out_features": 8,
        "l1_in_features": 3,
        "l1_out_features": 2,
        "num_edge_features": 32
      },
      "SE3_param_topk": {
        "num_layers": 1,
        "num_channels": 32,
        "num_degrees": 2,
        "n_heads": 4,
        "div": 4,
        "l0_in_features": 64,
        "l0_out_features": 64,
        "l1_in_features": 3,
        "l1_out_features": 2,
        "num_edge_features": 64
      },
      "freeze_track_motif": false,
      "use_motif_timestep": true
    },
    "diffuser": {
      "T": 50,
      "b_0": 0.01,
      "b_T": 0.07,
      "schedule_type": "linear",
      "so3_type": "igso3",
      "crd_scale": 0.25,
      "partial_T": null,
      "so3_schedule_type": "linear",
      "min_b": 1.5,
      "max_b": 2.5,
      "min_sigma": 0.02,
      "max_sigma": 1.5
    },
    "denoiser": {
      "noise_scale_ca": 0,
      "final_noise_scale_ca": 1,
      "ca_noise_schedule_type": "constant",
      "noise_scale_frame": 0,
      "final_noise_scale_frame": 1,
      "frame_noise_schedule_type": "constant"
    },
    "ppi": {
      "hotspot_res": [
        "A56",
        "A115",
        "A123"
      ]
    },
    "potentials": {
      "guiding_potentials": null,
      "guide_scale": 10,
      "guide_decay": "constant",
      "olig_inter_all": null,
      "olig_intra_all": null,
      "olig_custom_contact": null,
      "substrate": null
    },
    "contig_settings": {
      "ref_idx": null,
      "hal_idx": null,
      "idx_rf": null,
      "inpaint_seq_tensor": null
    },
    "preprocess": {
      "sidechain_input": false,
      "motif_sidechain_input": true,
      "d_t1d": 24,
      "d_t2d": 44,
      "prob_self_cond": 0.5,
      "str_self_cond": true,
      "predict_previous": false
    },
    "logging": {
      "inputs": false
    },
    "scaffoldguided": {
      "scaffoldguided": false,
      "target_pdb": false,
      "target_path": null,
      "scaffold_list": null,
      "scaffold_dir": null,
      "sampled_insertion": 0,
      "sampled_N": 0,
      "sampled_C": 0,
      "ss_mask": 0,
      "systematic": false,
      "target_ss": null,
      "target_adj": null,
      "mask_loops": true,
      "contig_crop": null
    }
  },
  "rfd_plddt": [
    [
      0.16060824692249298,
      0.17534665763378143,
      0.18168669939041138,
      0.17172351479530334,
      0.17171046137809753,
      0.1833680421113968,
      0.17770534753799438,
      0.17206382751464844,
      0.1534598469734192,
      0.15601997077465057,
      0.14975157380104065,
      0.1391725242137909,
      0.131156787276268,
      0.12464703619480133,
      0.12845543026924133,
      0.13015790283679962,
      0.1332535743713379,
      0.14114895462989807,
      0.14387394487857819,
      0.1411939561367035,
      0.14139387011528015,
      0.1398121863603592,
      0.13975343108177185,
      0.13556593656539917,
      0.12681519985198975,
      0.12090523540973663,
      0.11360567063093185,
      0.11008064448833466,
      0.1016053780913353,
      0.08536875247955322,
      0.09265538305044174,
      0.0893222987651825,
      0.08823727816343307,
      0.09734585881233215,
      0.10122931003570557,
      0.09876345843076706,
      0.09906775504350662,
      0.10955369472503662,
      0.10596919059753418,
      0.09789694100618362,
      0.0981292724609375,
      0.10068943351507187,
      0.09765501320362091,
      0.09701741486787796,
      0.10089796781539917,
      0.1091715469956398,
      0.1069161668419838,
      0.10814272612333298,
      0.11527012288570404,
      0.1180025041103363,
      0.1152738556265831,
      0.9072269797325134,
      0.8590023517608643,
      0.8939244747161865,
      0.9141995906829834,
      0.9501513838768005,
      0.9755226969718933,
      0.9858389496803284,
      0.9926425218582153,
      0.9828272461891174,
      0.9609716534614563,
      0.9627683758735657,
      0.9818795323371887,
      0.9821813106536865,
      0.9907710552215576,
      0.989088237285614,
      0.9922941327095032,
      0.9949268102645874,
      0.9974660277366638,
      0.9991841316223145,
      0.9993944764137268,
      0.9993818402290344,
      0.9988113641738892,
      0.9983993768692017,
      0.994481086730957,
      0.9963762760162354,
      0.9892487525939941,
      0.9926788806915283,
      0.996569812297821,
      0.9956940412521362,
      0.9945136308670044,
      0.9932758212089539,
      0.9885253310203552,
      0.9608383178710938,
      0.9428724050521851,
      0.8737646341323853,
      0.8815946578979492,
      0.9157105088233948,
      0.8797924518585205,
      0.9070464968681335,
      0.8873378038406372,
      0.9238555431365967,
      0.8935798406600952,
      0.9171556234359741,
      0.860974907875061,
      0.8268638849258423,
      0.8862689137458801,
      0.893338143825531,
      0.9513328671455383,
      0.9490408301353455,
      0.9023064970970154,
      0.9130668640136719,
      0.8830622434616089,
      0.8616636991500854,
      0.929442822933197,
      0.931029200553894,
      0.9316117763519287,
      0.8928787708282471,
      0.9128027558326721,
      0.8723209500312805,
      0.8514906764030457,
      0.9027101993560791,
      0.9180677533149719,
      0.9517247080802917,
      0.9821664690971375,
      0.9922623038291931,
      0.9893941879272461,
      0.9964958429336548,
      0.9987351298332214,
      0.9983351230621338,
      0.9984039664268494,
      0.9980003833770752,
      0.9991376399993896,
      0.997937798500061,
      0.9987509250640869,
      0.9991622567176819,
      0.9982298612594604,
      0.9983167052268982,
      0.9992187023162842,
      0.9986544847488403,
      0.9987800717353821,
      0.9972013235092163,
      0.9991068243980408,
      0.9989818334579468,
      0.9996291995048523,
      0.9994919300079346,
      0.9992567896842957,
      0.9985112547874451,
      0.9974903464317322,
      0.9959293007850647,
      0.9862518906593323,
      0.9832007884979248,
      0.9918612837791443,
      0.9746074676513672,
      0.9390204548835754,
      0.905511736869812,
      0.9240419268608093,
      0.898334264755249,
      0.9250831604003906,
      0.8738951683044434,
      0.8940652012825012,
      0.859560489654541,
      0.9127887487411499,
      0.8790239095687866,
      0.8527714610099792,
      0.8401196599006653,
      0.8458059430122375,
      0.8752508163452148,
      0.8945372104644775,
      0.9025447368621826,
      0.9418867826461792,
      0.9465605020523071,
      0.9761021137237549,
      0.9677537679672241,
      0.9786362648010254,
      0.9748278260231018
    ],
    [
      0.18753421306610107,
      0.21706348657608032,
      0.18730711936950684,
      0.17334532737731934,
      0.17121653258800507,
      0.16268345713615417,
      0.16418662667274475,
      0.15778560936450958,
      0.14343422651290894,
      0.14992369711399078,
      0.1501525342464447,
      0.14166319370269775,
      0.13080641627311707,
      0.12278300523757935,
      0.1179400086402893,
      0.11477584391832352,
      0.10663062334060669,
      0.10367530584335327,
      0.10623210668563843,
      0.10981107503175735,
      0.10720963776111603,
      0.11004972457885742,
      0.11805181950330734,
      0.11232908070087433,
      0.10788984596729279,
      0.11076302826404572,
      0.1118752658367157,
      0.1034734696149826,
      0.0958964079618454,
      0.09384005516767502,
      0.09101438522338867,
      0.08331674337387085,
      0.07968804240226746,
      0.0812801718711853,
      0.08618441224098206,
      0.07966545224189758,
      0.08292116224765778,
      0.09920085966587067,
      0.10073807090520859,
      0.0923420861363411,
      0.09601475298404694,
      0.10521059483289719,
      0.10713933408260345,
      0.10658419132232666,
      0.10926678031682968,
      0.11749941110610962,
      0.117183156311512,
      0.11707478016614914,
      0.12439589947462082,
      0.12894661724567413,
      0.12267866730690002,
      0.9099607467651367,
      0.8625895977020264,
      0.8957773447036743,
      0.9170568585395813,
      0.9522371292114258,
      0.9725000858306885,
      0.9831870198249817,
      0.9897828698158264,
      0.9782879948616028,
      0.9574952721595764,
      0.9590193033218384,
      0.9787195920944214,
      0.9772820472717285,
      0.985497772693634,
      0.9837056994438171,
      0.9883702993392944,
      0.9909616112709045,
      0.9940860271453857,
      0.9975892901420593,
      0.9987553954124451,
      0.9991120100021362,
      0.9987977147102356,
      0.9985526204109192,
      0.995714008808136,
      0.996826708316803,
      0.9904916286468506,
      0.9918074011802673,
      0.995806872844696,
      0.9935495853424072,
      0.9901193380355835,
      0.9872285723686218,
      0.9843736886978149,
      0.9570099115371704,
      0.9410898685455322,
      0.8726221919059753,
      0.8864414095878601,
      0.9209903478622437,
      0.8939774632453918,
      0.9191265106201172,
      0.9016252756118774,
      0.9359846115112305,
      0.9069911241531372,
      0.9170747995376587,
      0.8583058714866638,
      0.8166850209236145,
      0.8839011192321777,
      0.8949568867683411,
      0.9566771388053894,
      0.95726478099823,
      0.909103274345398,
      0.9231967926025391,
      0.887524425983429,
      0.8641060590744019,
      0.9256272912025452,
      0.9300835132598877,
      0.9334621429443359,
      0.8944414854049683,
      0.9118603467941284,
      0.8739783763885498,
      0.8536454439163208,
      0.9044436812400818,
      0.9166097640991211,
      0.9452288150787354,
      0.9750005602836609,
      0.9899064898490906,
      0.9852380156517029,
      0.9935993552207947,
      0.9979724287986755,
      0.9982128739356995,
      0.9981575608253479,
      0.9980288147926331,
      0.9983013272285461,
      0.9961290955543518,
      0.995777428150177,
      0.9980986714363098,
      0.9976206421852112,
      0.9964247941970825,
      0.9983269572257996,
      0.998470664024353,
      0.9988330602645874,
      0.9978294968605042,
      0.9991920590400696,
      0.9991244077682495,
      0.9995114803314209,
      0.9992883205413818,
      0.998418390750885,
      0.9962122440338135,
      0.9946056604385376,
      0.9922451972961426,
      0.9789924621582031,
      0.9782171249389648,
      0.9889583587646484,
      0.9715989828109741,
      0.9379942417144775,
      0.9069864153862,
      0.927562952041626,
      0.9050196409225464,
      0.9361902475357056,
      0.8867863416671753,
      0.9048577547073364,
      0.8747754096984863,
      0.9151824712753296,
      0.8738677501678467,
      0.8464089035987854,
      0.8538181185722351,
      0.8619624376296997,
      0.8828542232513428,
      0.9019492268562317,
      0.9024333357810974,
      0.9433569312095642,
      0.9455442428588867,
      0.9742732048034668,
      0.9649072885513306,
      0.9743188619613647,
      0.9710373282432556
    ],
    [
      0.21706253290176392,
      0.24404937028884888,
      0.21071437001228333,
      0.19542069733142853,
      0.18791992962360382,
      0.17804190516471863,
      0.18921521306037903,
      0.18466681241989136,
      0.1647571623325348,
      0.16929054260253906,
      0.17249411344528198,
      0.16373395919799805,
      0.1511807143688202,
      0.14868836104869843,
      0.14817580580711365,
      0.1345565915107727,
      0.12333908677101135,
      0.12128153443336487,
      0.11608293652534485,
      0.11544163525104523,
      0.11734474450349808,
      0.12388338148593903,
      0.12979358434677124,
      0.11974766850471497,
      0.1188821941614151,
      0.11955748498439789,
      0.1271659880876541,
      0.11837713420391083,
      0.11372023075819016,
      0.106886126101017,
      0.10536409914493561,
      0.09987438470125198,
      0.08805549889802933,
      0.08873595297336578,
      0.08745284378528595,
      0.07792715728282928,
      0.08008680492639542,
      0.10194016993045807,
      0.10438229143619537,
      0.09452535957098007,
      0.09800679981708527,
      0.11228171736001968,
      0.11533275991678238,
      0.11232755333185196,
      0.11642362177371979,
      0.12546506524085999,
      0.12087225914001465,
      0.12305848300457001,
      0.13017137348651886,
      0.13527168333530426,
      0.13113528490066528,
      0.9128028750419617,
      0.8683090209960938,
      0.9005612134933472,
      0.9206610918045044,
      0.9542440176010132,
      0.9732584953308105,
      0.9830936789512634,
      0.9898638129234314,
      0.9783163070678711,
      0.9577087163925171,
      0.956786572933197,
      0.9774815440177917,
      0.9746140241622925,
      0.9830169081687927,
      0.9806884527206421,
      0.9855361580848694,
      0.9884002208709717,
      0.9925048351287842,
      0.996902346611023,
      0.9985421895980835,
      0.9990367293357849,
      0.9988105893135071,
      0.9985889196395874,
      0.9959114789962769,
      0.9969711899757385,
      0.9910670518875122,
      0.9920437932014465,
      0.9957709908485413,
      0.993263304233551,
      0.9887945652008057,
      0.9850536584854126,
      0.9827547073364258,
      0.953889012336731,
      0.936428427696228,
      0.8677176237106323,
      0.8841745853424072,
      0.9209012985229492,
      0.8972773551940918,
      0.919672966003418,
      0.9029734134674072,
      0.9350776672363281,
      0.9070794582366943,
      0.9163615703582764,
      0.8506202697753906,
      0.8095594644546509,
      0.8807263374328613,
      0.895208477973938,
      0.9579376578330994,
      0.9587628841400146,
      0.9100540280342102,
      0.9269612431526184,
      0.8881731033325195,
      0.8606302738189697,
      0.9211900234222412,
      0.9279409646987915,
      0.9334330558776855,
      0.8947906494140625,
      0.9099355340003967,
      0.8713949918746948,
      0.8523350954055786,
      0.9034805297851562,
      0.9139556884765625,
      0.9404966831207275,
      0.970551073551178,
      0.9880706667900085,
      0.9818955659866333,
      0.9911490082740784,
      0.997424840927124,
      0.9980528354644775,
      0.997988224029541,
      0.9979375004768372,
      0.9979249238967896,
      0.9952489733695984,
      0.994508683681488,
      0.9976022243499756,
      0.9973660111427307,
      0.9956600069999695,
      0.9980411529541016,
      0.9984276294708252,
      0.9988294839859009,
      0.9978946447372437,
      0.9991995692253113,
      0.9991244077682495,
      0.9994649291038513,
      0.9991722702980042,
      0.9978535771369934,
      0.9938375353813171,
      0.9923336505889893,
      0.9873985052108765,
      0.9721127152442932,
      0.9736011624336243,
      0.9856860041618347,
      0.9670857191085815,
      0.9336621165275574,
      0.9059969782829285,
      0.9276873469352722,
      0.9043512344360352,
      0.9374246597290039,
      0.8892657160758972,
      0.9069390296936035,
      0.8809458017349243,
      0.9163668155670166,
      0.8728395700454712,
      0.8488351702690125,
      0.8561265468597412,
      0.8659296631813049,
      0.8811628818511963,
      0.9023604393005371,
      0.9027604460716248,
      0.9427040815353394,
      0.943317174911499,
      0.9703643918037415,
      0.9610145092010498,
      0.9701101779937744,
      0.9667040109634399
    ],
    [
      0.24760203063488007,
      0.2786579728126526,
      0.24491779506206512,
      0.22368942201137543,
      0.2113337367773056,
      0.2077265977859497,
      0.21020880341529846,
      0.19538962841033936,
      0.18071705102920532,
      0.19533327221870422,
      0.1928839534521103,
      0.17269818484783173,
      0.16979578137397766,
      0.17330129444599152,
      0.16785845160484314,
      0.14505018293857574,
      0.14442718029022217,
      0.14552713930606842,
      0.13535314798355103,
      0.1275227665901184,
      0.132577583193779,
      0.13449552655220032,
      0.13613474369049072,
      0.13661856949329376,
      0.138213112950325,
      0.13866326212882996,
      0.13491444289684296,
      0.12705779075622559,
      0.12685851752758026,
      0.12590086460113525,
      0.12087538093328476,
      0.11231690645217896,
      0.10662320256233215,
      0.10426608473062515,
      0.0941685363650322,
      0.08784593641757965,
      0.08115974813699722,
      0.09182921051979065,
      0.10093792527914047,
      0.09822729229927063,
      0.09846478700637817,
      0.11430121958255768,
      0.11577409505844116,
      0.11472922563552856,
      0.11493342369794846,
      0.1250176876783371,
      0.12466664612293243,
      0.12177325040102005,
      0.12673409283161163,
      0.13071812689304352,
      0.12108345329761505,
      0.9144534468650818,
      0.8696053624153137,
      0.9019281268119812,
      0.9186829924583435,
      0.9529157876968384,
      0.971908688545227,
      0.982192873954773,
      0.9895893335342407,
      0.9779397249221802,
      0.9557872414588928,
      0.9557055830955505,
      0.9770046472549438,
      0.9743956923484802,
      0.9833970069885254,
      0.9813497066497803,
      0.9860080480575562,
      0.9889055490493774,
      0.9929845929145813,
      0.997158944606781,
      0.9986467361450195,
      0.9990695714950562,
      0.9987928867340088,
      0.9985373020172119,
      0.995526909828186,
      0.9968112707138062,
      0.9904258251190186,
      0.9917923808097839,
      0.9956652522087097,
      0.9932904243469238,
      0.9887206554412842,
      0.9849125146865845,
      0.9825652241706848,
      0.9518147706985474,
      0.9342910051345825,
      0.865064799785614,
      0.8826655149459839,
      0.9187325835227966,
      0.8969289064407349,
      0.9190785884857178,
      0.9018124341964722,
      0.9316139817237854,
      0.9034244418144226,
      0.914710521697998,
      0.8541489839553833,
      0.81406170129776,
      0.8797287344932556,
      0.8948194980621338,
      0.9570819139480591,
      0.9579578638076782,
      0.910404622554779,
      0.9247635006904602,
      0.8874390125274658,
      0.8571879863739014,
      0.9200025796890259,
      0.926754355430603,
      0.932965874671936,
      0.8944762349128723,
      0.9086636900901794,
      0.867658793926239,
      0.853571891784668,
      0.9024617671966553,
      0.9140639305114746,
      0.9401453733444214,
      0.9706172943115234,
      0.9882000088691711,
      0.9819848537445068,
      0.9912854433059692,
      0.9974905252456665,
      0.9981124997138977,
      0.9980418682098389,
      0.9979921579360962,
      0.998060405254364,
      0.9953870177268982,
      0.994616687297821,
      0.9977098107337952,
      0.9974475502967834,
      0.9957383275032043,
      0.9981014132499695,
      0.9984384179115295,
      0.9987865090370178,
      0.9978418946266174,
      0.9991989135742188,
      0.9991239309310913,
      0.9994787573814392,
      0.9992063641548157,
      0.9979928135871887,
      0.9942390322685242,
      0.9926301836967468,
      0.9875941276550293,
      0.9723832607269287,
      0.9734487533569336,
      0.9852327108383179,
      0.966191291809082,
      0.9311171770095825,
      0.9037118554115295,
      0.9259198307991028,
      0.9032047986984253,
      0.9353204965591431,
      0.8885273933410645,
      0.9063034057617188,
      0.8818972110748291,
      0.9145478010177612,
      0.8720494508743286,
      0.8504420518875122,
      0.8584630489349365,
      0.8638821244239807,
      0.8817378878593445,
      0.8992875814437866,
      0.8995964527130127,
      0.9395266771316528,
      0.9402952194213867,
      0.9686468839645386,
      0.95994633436203,
      0.9698588848114014,
      0.9671164751052856
    ],
    [
      0.26942408084869385,
      0.3059374690055847,
      0.27199867367744446,
      0.26507139205932617,
      0.2688577175140381,
      0.2557649612426758,
      0.24841301143169403,
      0.23545505106449127,
      0.21905535459518433,
      0.2359515130519867,
      0.2354755401611328,
      0.21959838271141052,
      0.2148502767086029,
      0.22780311107635498,
      0.2293400913476944,
      0.20529885590076447,
      0.20603221654891968,
      0.21901941299438477,
      0.20540256798267365,
      0.18552620708942413,
      0.19109147787094116,
      0.19059042632579803,
      0.1828978955745697,
      0.1782015860080719,
      0.19645434617996216,
      0.2058015912771225,
      0.1969747543334961,
      0.191379576921463,
      0.19383016228675842,
      0.19134443998336792,
      0.1746903508901596,
      0.1684599220752716,
      0.16373974084854126,
      0.16062532365322113,
      0.1528509110212326,
      0.14755520224571228,
      0.13957175612449646,
      0.13006794452667236,
      0.12234337627887726,
      0.11212804913520813,
      0.10596302896738052,
      0.11483775079250336,
      0.11642271280288696,
      0.11288362741470337,
      0.11955245584249496,
      0.13972502946853638,
      0.14078444242477417,
      0.1319674253463745,
      0.13725224137306213,
      0.14136189222335815,
      0.13135240972042084,
      0.9146504998207092,
      0.86391282081604,
      0.8988081216812134,
      0.9137264490127563,
      0.9483547210693359,
      0.9681353569030762,
      0.9790260791778564,
      0.988481879234314,
      0.9758530855178833,
      0.9498534798622131,
      0.949748158454895,
      0.9734604358673096,
      0.9712824821472168,
      0.983489453792572,
      0.9815105199813843,
      0.9869242310523987,
      0.9904601573944092,
      0.9942538738250732,
      0.997868537902832,
      0.9988489151000977,
      0.999131977558136,
      0.9987184405326843,
      0.9984290599822998,
      0.9947096109390259,
      0.9963179230690002,
      0.9890875220298767,
      0.9914746880531311,
      0.9958814382553101,
      0.993924081325531,
      0.9904195666313171,
      0.9871070981025696,
      0.9837034940719604,
      0.9514322280883789,
      0.9349031448364258,
      0.860302209854126,
      0.8722162246704102,
      0.9118003845214844,
      0.8962159156799316,
      0.9139964580535889,
      0.8954465389251709,
      0.9236180782318115,
      0.8924629092216492,
      0.9115302562713623,
      0.852177619934082,
      0.8111311197280884,
      0.8797506093978882,
      0.8905718922615051,
      0.9528654217720032,
      0.9530699849128723,
      0.905322790145874,
      0.9158828854560852,
      0.8778256177902222,
      0.8532289266586304,
      0.9214116334915161,
      0.9269988536834717,
      0.9303535223007202,
      0.8896948099136353,
      0.9073291420936584,
      0.8656028509140015,
      0.8479512333869934,
      0.8991013765335083,
      0.9121737480163574,
      0.9399505853652954,
      0.9702258706092834,
      0.9877575635910034,
      0.9821673631668091,
      0.9923744201660156,
      0.9977923035621643,
      0.9981930255889893,
      0.9981634616851807,
      0.9981047511100769,
      0.9983423948287964,
      0.9960700273513794,
      0.99568772315979,
      0.9982265830039978,
      0.9978294372558594,
      0.9970104694366455,
      0.9985179305076599,
      0.9985701441764832,
      0.9988441467285156,
      0.9977532029151917,
      0.9991849064826965,
      0.9990909695625305,
      0.9995191097259521,
      0.999284029006958,
      0.9984145164489746,
      0.9956872463226318,
      0.9935391545295715,
      0.9887311458587646,
      0.972012460231781,
      0.9715963006019592,
      0.9818606972694397,
      0.9619812965393066,
      0.9230013489723206,
      0.8992956280708313,
      0.9222766160964966,
      0.8949285745620728,
      0.9272904396057129,
      0.8818925619125366,
      0.8988351225852966,
      0.874462902545929,
      0.9092469215393066,
      0.8672889471054077,
      0.8424099683761597,
      0.8531535267829895,
      0.8606659173965454,
      0.8808901309967041,
      0.8925328850746155,
      0.8934305310249329,
      0.9319515228271484,
      0.9290670156478882,
      0.9631296396255493,
      0.9545241594314575,
      0.9665501117706299,
      0.9667032957077026
    ],
    [
      0.28620025515556335,
      0.31712618470191956,
      0.3195628225803375,
      0.31777480244636536,
      0.3402341306209564,
      0.32843878865242004,
      0.34053608775138855,
      0.325747549533844,
      0.3118615746498108,
      0.3127818703651428,
      0.30151864886283875,
      0.27575600147247314,
      0.27184897661209106,
      0.2741410732269287,
      0.2659934163093567,
      0.24343691766262054,
      0.23369434475898743,
      0.22748963534832,
      0.21990066766738892,
      0.20783884823322296,
      0.21729545295238495,
      0.21266648173332214,
      0.21533916890621185,
      0.1972561478614807,
      0.22272470593452454,
      0.24316686391830444,
      0.25272220373153687,
      0.2638614773750305,
      0.27988582849502563,
      0.2866021394729614,
      0.28981131315231323,
      0.3021170496940613,
      0.31779181957244873,
      0.3233076333999634,
      0.334858775138855,
      0.3332315683364868,
      0.33830025792121887,
      0.34275200963020325,
      0.34525370597839355,
      0.33544492721557617,
      0.3454691767692566,
      0.3333093523979187,
      0.3327091336250305,
      0.32640355825424194,
      0.32576727867126465,
      0.30950942635536194,
      0.3004269003868103,
      0.2975412607192993,
      0.28756803274154663,
      0.2907433807849884,
      0.23307444155216217,
      0.9271754026412964,
      0.8766987919807434,
      0.9013800024986267,
      0.916449248790741,
      0.9499860405921936,
      0.9678701758384705,
      0.9780640006065369,
      0.9865118265151978,
      0.9735169410705566,
      0.9451456069946289,
      0.9417953491210938,
      0.9701941609382629,
      0.964769721031189,
      0.98017418384552,
      0.9785662889480591,
      0.9848276376724243,
      0.9902584552764893,
      0.9949105978012085,
      0.998234748840332,
      0.9989613890647888,
      0.9991888403892517,
      0.9986816644668579,
      0.9984067678451538,
      0.9941600561141968,
      0.9959466457366943,
      0.9890740513801575,
      0.9916412830352783,
      0.9963019490242004,
      0.9947759509086609,
      0.9919068217277527,
      0.9885221123695374,
      0.9845119714736938,
      0.9504523873329163,
      0.9371695518493652,
      0.8723074197769165,
      0.8809270858764648,
      0.9038124084472656,
      0.8894319534301758,
      0.9080856442451477,
      0.8914259076118469,
      0.9176638126373291,
      0.8798309564590454,
      0.9028146862983704,
      0.836186945438385,
      0.784389317035675,
      0.8733089566230774,
      0.8795884251594543,
      0.9514718055725098,
      0.9512045383453369,
      0.8985527157783508,
      0.9104011058807373,
      0.8831008672714233,
      0.8633694648742676,
      0.9264253377914429,
      0.9275530576705933,
      0.9328956604003906,
      0.883944034576416,
      0.9123656749725342,
      0.8767072558403015,
      0.8430103063583374,
      0.9025692939758301,
      0.9111623764038086,
      0.9400783777236938,
      0.9690008759498596,
      0.9869418144226074,
      0.9812614321708679,
      0.9926667213439941,
      0.9979648590087891,
      0.9982174634933472,
      0.9982407093048096,
      0.9981670379638672,
      0.9984266757965088,
      0.9961728453636169,
      0.9955502152442932,
      0.9982201457023621,
      0.9978417158126831,
      0.9971923828125,
      0.9986532330513,
      0.9986334443092346,
      0.9988881945610046,
      0.9978987574577332,
      0.9992344379425049,
      0.9991813898086548,
      0.9995665550231934,
      0.9993399381637573,
      0.9986110925674438,
      0.9958588480949402,
      0.9926311373710632,
      0.9835361838340759,
      0.9610077738761902,
      0.9631867408752441,
      0.9750242233276367,
      0.9508674144744873,
      0.9145817160606384,
      0.8953026533126831,
      0.9203559160232544,
      0.8794757127761841,
      0.9173643589019775,
      0.8756850361824036,
      0.8911924362182617,
      0.866889238357544,
      0.8980221748352051,
      0.8595589995384216,
      0.8330701589584351,
      0.8303725719451904,
      0.8294592499732971,
      0.8632218241691589,
      0.8867439031600952,
      0.8910305500030518,
      0.930808424949646,
      0.9226822257041931,
      0.9560508131980896,
      0.9477695226669312,
      0.960434079170227,
      0.9621900320053101
    ],
    [
      0.3326660394668579,
      0.3641093969345093,
      0.3607679307460785,
      0.38381797075271606,
      0.3997369706630707,
      0.4086894392967224,
      0.4020577669143677,
      0.3908914625644684,
      0.39572471380233765,
      0.4054296314716339,
      0.3719273507595062,
      0.3421699106693268,
      0.34246307611465454,
      0.32830336689949036,
      0.3097810447216034,
      0.2879883646965027,
      0.28385764360427856,
      0.26388734579086304,
      0.2539277970790863,
      0.2547405958175659,
      0.2644681930541992,
      0.26671144366264343,
      0.2747192978858948,
      0.2602919042110443,
      0.2797427475452423,
      0.31534022092819214,
      0.31931617856025696,
      0.3358760476112366,
      0.3620030879974365,
      0.39185094833374023,
      0.39172688126564026,
      0.42234158515930176,
      0.465699166059494,
      0.46834632754325867,
      0.4741939902305603,
      0.49271222949028015,
      0.5091039538383484,
      0.49774807691574097,
      0.4998704791069031,
      0.5134440660476685,
      0.5081592798233032,
      0.4922291040420532,
      0.4944199323654175,
      0.5014469623565674,
      0.475314736366272,
      0.4554991126060486,
      0.4645555913448334,
      0.47388938069343567,
      0.4346473813056946,
      0.4622986614704132,
      0.47963619232177734,
      0.9392915964126587,
      0.8890315890312195,
      0.9053400754928589,
      0.9154629707336426,
      0.9467480182647705,
      0.9704936742782593,
      0.9808984994888306,
      0.9895367622375488,
      0.977523922920227,
      0.9484753012657166,
      0.9491137862205505,
      0.9751667976379395,
      0.9718400239944458,
      0.9853443503379822,
      0.9835792183876038,
      0.9881166219711304,
      0.9932711720466614,
      0.9969680309295654,
      0.9989328980445862,
      0.9992396831512451,
      0.9993163347244263,
      0.9987370371818542,
      0.9984526634216309,
      0.9938472509384155,
      0.9961659908294678,
      0.989096999168396,
      0.9925442337989807,
      0.9970461130142212,
      0.9968531727790833,
      0.9954445362091064,
      0.9930333495140076,
      0.9884600043296814,
      0.954181969165802,
      0.9401150345802307,
      0.8755047917366028,
      0.8805520534515381,
      0.8948358297348022,
      0.8780622482299805,
      0.9000688791275024,
      0.8846026659011841,
      0.9104373455047607,
      0.8761782646179199,
      0.8895723819732666,
      0.8262034058570862,
      0.7762027382850647,
      0.8655651807785034,
      0.8734554052352905,
      0.9483532309532166,
      0.9511759877204895,
      0.8952785134315491,
      0.9045947790145874,
      0.8830438852310181,
      0.8671650290489197,
      0.9320070147514343,
      0.9306262731552124,
      0.9356909990310669,
      0.8903256058692932,
      0.9190303683280945,
      0.8828818798065186,
      0.8506391644477844,
      0.9035782217979431,
      0.9118139147758484,
      0.9422009587287903,
      0.9703587293624878,
      0.9873989820480347,
      0.9831598401069641,
      0.9942471981048584,
      0.9983683824539185,
      0.9983928799629211,
      0.998356819152832,
      0.9983487129211426,
      0.9988729953765869,
      0.9974020719528198,
      0.9973612427711487,
      0.9987877011299133,
      0.9982724785804749,
      0.9982911348342896,
      0.9991756677627563,
      0.9988111853599548,
      0.9989872574806213,
      0.997870683670044,
      0.9992908239364624,
      0.9992219805717468,
      0.9996360540390015,
      0.9994627237319946,
      0.9990449547767639,
      0.9973620176315308,
      0.9947119355201721,
      0.9870966672897339,
      0.9666279554367065,
      0.9661968946456909,
      0.9771869778633118,
      0.9539874196052551,
      0.9145714044570923,
      0.8924670219421387,
      0.9162498712539673,
      0.8762612342834473,
      0.907926082611084,
      0.8646902441978455,
      0.8828001022338867,
      0.8561771512031555,
      0.8899782299995422,
      0.8616106510162354,
      0.8373754024505615,
      0.8232216238975525,
      0.8201909065246582,
      0.857178807258606,
      0.881016731262207,
      0.8850116729736328,
      0.9303932189941406,
      0.9243927001953125,
      0.9607241153717041,
      0.9529651403427124,
      0.9670689702033997,
      0.9676139950752258
    ],
    [
      0.35615140199661255,
      0.3972611427307129,
      0.3935699164867401,
      0.4001595973968506,
      0.4330771565437317,
      0.4461120367050171,
      0.43951019644737244,
      0.43165600299835205,
      0.4397575855255127,
      0.4628729820251465,
      0.4297831654548645,
      0.4012569785118103,
      0.4056931734085083,
      0.4111669659614563,
      0.36715078353881836,
      0.34004122018814087,
      0.3499932885169983,
      0.3417789340019226,
      0.30613893270492554,
      0.3069070279598236,
      0.3141935467720032,
      0.32265058159828186,
      0.3279617428779602,
      0.3092283606529236,
      0.335279256105423,
      0.3764485716819763,
      0.36073949933052063,
      0.37551409006118774,
      0.4232110381126404,
      0.4648224413394928,
      0.45621275901794434,
      0.48460108041763306,
      0.5494604110717773,
      0.5441238284111023,
      0.5477194786071777,
      0.5605899691581726,
      0.5800881385803223,
      0.5464965105056763,
      0.5481888055801392,
      0.557834267616272,
      0.553750216960907,
      0.5225852131843567,
      0.5160825252532959,
      0.534103274345398,
      0.5001811385154724,
      0.4738748073577881,
      0.4826485812664032,
      0.49984312057495117,
      0.4569280743598938,
      0.47858935594558716,
      0.4991484582424164,
      0.9449830055236816,
      0.8952028751373291,
      0.9066400527954102,
      0.9196011424064636,
      0.9491244554519653,
      0.9769974946975708,
      0.9859470129013062,
      0.9931154847145081,
      0.9837735891342163,
      0.9581000804901123,
      0.9590591192245483,
      0.9787939786911011,
      0.9778497219085693,
      0.9897707104682922,
      0.9883301854133606,
      0.9915221929550171,
      0.9961458444595337,
      0.9984254240989685,
      0.9994056224822998,
      0.9994493722915649,
      0.9994308352470398,
      0.998801589012146,
      0.9985565543174744,
      0.9947707056999207,
      0.9965816140174866,
      0.9899351596832275,
      0.9930582642555237,
      0.9970959424972534,
      0.9974504709243774,
      0.9970046281814575,
      0.9950098991394043,
      0.989825427532196,
      0.9541155695915222,
      0.939379096031189,
      0.8683209419250488,
      0.8640807867050171,
      0.8870381116867065,
      0.8655482530593872,
      0.8952065706253052,
      0.8779758214950562,
      0.908653974533081,
      0.8745436668395996,
      0.8849550485610962,
      0.8221591114997864,
      0.7700251340866089,
      0.8486068248748779,
      0.8636847138404846,
      0.9451733231544495,
      0.9479739665985107,
      0.8891544938087463,
      0.8995083570480347,
      0.8741445541381836,
      0.8568120002746582,
      0.933655321598053,
      0.9328572154045105,
      0.9377822875976562,
      0.8911305665969849,
      0.9207791090011597,
      0.876685380935669,
      0.8497644662857056,
      0.9055136442184448,
      0.9136553406715393,
      0.9439663887023926,
      0.9713636040687561,
      0.9876574277877808,
      0.984393298625946,
      0.9956694841384888,
      0.9986890554428101,
      0.9984543323516846,
      0.9984099864959717,
      0.9983837008476257,
      0.9991082549095154,
      0.9980981945991516,
      0.9986849427223206,
      0.9991515278816223,
      0.9983797073364258,
      0.9986298084259033,
      0.9993588924407959,
      0.9988027811050415,
      0.9990029335021973,
      0.9977831244468689,
      0.9992835521697998,
      0.999221920967102,
      0.9996768236160278,
      0.9995647668838501,
      0.9993675351142883,
      0.9986600875854492,
      0.9968156218528748,
      0.9916592240333557,
      0.9734988212585449,
      0.970859944820404,
      0.9801896214485168,
      0.9592885971069336,
      0.9194468855857849,
      0.8967881798744202,
      0.9152094125747681,
      0.8753622174263,
      0.906470000743866,
      0.8588277101516724,
      0.8784070014953613,
      0.8483043909072876,
      0.8788226842880249,
      0.8493733406066895,
      0.83333820104599,
      0.8250979781150818,
      0.8247129321098328,
      0.8537459969520569,
      0.8810045719146729,
      0.888688325881958,
      0.9358220100402832,
      0.9314450621604919,
      0.9675256609916687,
      0.9602153301239014,
      0.9730051755905151,
      0.9735515713691711
    ],
    [
      0.38770821690559387,
      0.42968764901161194,
      0.4137977957725525,
      0.41794705390930176,
      0.4565257430076599,
      0.4720132350921631,
      0.46268653869628906,
      0.45606154203414917,
      0.4799520969390869,
      0.4953177571296692,
      0.47296059131622314,
      0.44603896141052246,
      0.46340784430503845,
      0.4576369524002075,
      0.42163681983947754,
      0.40339308977127075,
      0.41542762517929077,
      0.38701480627059937,
      0.3494042158126831,
      0.35741522908210754,
      0.36731529235839844,
      0.36846083402633667,
      0.3600395917892456,
      0.34788572788238525,
      0.3828160762786865,
      0.4237317442893982,
      0.4030924439430237,
      0.4165869951248169,
      0.48638036847114563,
      0.5203865766525269,
      0.5122160911560059,
      0.5433976650238037,
      0.6100438833236694,
      0.5972297191619873,
      0.6013408899307251,
      0.6102683544158936,
      0.6286796927452087,
      0.5876380205154419,
      0.5888933539390564,
      0.6093127131462097,
      0.6009160280227661,
      0.5594404935836792,
      0.5592350959777832,
      0.5829737782478333,
      0.5410916805267334,
      0.5119121074676514,
      0.5151703357696533,
      0.5408183932304382,
      0.49010276794433594,
      0.5160753130912781,
      0.5419608950614929,
      0.9511149525642395,
      0.9025706648826599,
      0.9064275026321411,
      0.9252296686172485,
      0.9511906504631042,
      0.981921911239624,
      0.989815354347229,
      0.9947285652160645,
      0.9868846535682678,
      0.9637460708618164,
      0.9635069370269775,
      0.9812228083610535,
      0.9810839891433716,
      0.992220938205719,
      0.9916626811027527,
      0.994203507900238,
      0.9977070093154907,
      0.9990453124046326,
      0.9996026158332825,
      0.9995744228363037,
      0.9994873404502869,
      0.9988415837287903,
      0.9986103773117065,
      0.9954585433006287,
      0.9968494176864624,
      0.990733802318573,
      0.9938288331031799,
      0.9971843957901001,
      0.9977566599845886,
      0.9976803660392761,
      0.9959773421287537,
      0.9903696775436401,
      0.9548150897026062,
      0.9367296695709229,
      0.8591196537017822,
      0.8551611304283142,
      0.8858292698860168,
      0.8618823885917664,
      0.8952140808105469,
      0.8771064877510071,
      0.909673810005188,
      0.8759717345237732,
      0.8838051557540894,
      0.8170642852783203,
      0.765883207321167,
      0.8477494716644287,
      0.8605234622955322,
      0.9448742866516113,
      0.9483006000518799,
      0.8873305320739746,
      0.8990955948829651,
      0.867202639579773,
      0.849259614944458,
      0.9332231283187866,
      0.9355182647705078,
      0.9384639859199524,
      0.8896948099136353,
      0.9220290184020996,
      0.8796511292457581,
      0.8491607904434204,
      0.9039012789726257,
      0.9155610203742981,
      0.947460412979126,
      0.9732149243354797,
      0.9888593554496765,
      0.9865387678146362,
      0.9968907237052917,
      0.9989146590232849,
      0.9985290765762329,
      0.998468816280365,
      0.9984174370765686,
      0.9992414116859436,
      0.99845290184021,
      0.999152421951294,
      0.9993445873260498,
      0.9984719157218933,
      0.9987171292304993,
      0.9994298815727234,
      0.9987987875938416,
      0.9990052580833435,
      0.9977964758872986,
      0.9992803931236267,
      0.9992283582687378,
      0.9996975660324097,
      0.999626100063324,
      0.9995231032371521,
      0.9990909695625305,
      0.9977408051490784,
      0.9939183592796326,
      0.9771137833595276,
      0.9727339148521423,
      0.9814275503158569,
      0.9616348743438721,
      0.9211212396621704,
      0.8982265591621399,
      0.9145410656929016,
      0.8765374422073364,
      0.9082567691802979,
      0.8581444025039673,
      0.8788267374038696,
      0.8467103242874146,
      0.8769471645355225,
      0.845078706741333,
      0.8317182064056396,
      0.824312686920166,
      0.8267165422439575,
      0.8527225255966187,
      0.8832646012306213,
      0.8902469277381897,
      0.9389132261276245,
      0.9351472854614258,
      0.9698085784912109,
      0.9638580083847046,
      0.9769430160522461,
      0.977832555770874
    ],
    [
      0.4334561228752136,
      0.4807542562484741,
      0.44759616255760193,
      0.4544771909713745,
      0.491125226020813,
      0.5098296999931335,
      0.494010865688324,
      0.496334433555603,
      0.5314751267433167,
      0.5455297827720642,
      0.5148743987083435,
      0.49943971633911133,
      0.532221257686615,
      0.5109342336654663,
      0.4725421965122223,
      0.46929264068603516,
      0.48666515946388245,
      0.4396774172782898,
      0.3987005054950714,
      0.4128987491130829,
      0.4221934974193573,
      0.41182050108909607,
      0.40800946950912476,
      0.39818164706230164,
      0.4311131238937378,
      0.47697335481643677,
      0.4517552852630615,
      0.4643056094646454,
      0.5452988743782043,
      0.5761507749557495,
      0.5608736276626587,
      0.587949275970459,
      0.65329909324646,
      0.6368707418441772,
      0.6340278387069702,
      0.6428690552711487,
      0.6677988767623901,
      0.6193049550056458,
      0.6159268617630005,
      0.6491167545318604,
      0.6390278935432434,
      0.5900471806526184,
      0.5995808839797974,
      0.6297327280044556,
      0.585946261882782,
      0.5534684062004089,
      0.5623245239257812,
      0.5870575904846191,
      0.5343949198722839,
      0.5545685887336731,
      0.5830833315849304,
      0.9553409814834595,
      0.9009175300598145,
      0.9071412086486816,
      0.9318472146987915,
      0.9557796716690063,
      0.986940860748291,
      0.9923763275146484,
      0.9960017204284668,
      0.9904400110244751,
      0.9717905521392822,
      0.9700140953063965,
      0.9853276014328003,
      0.9864766597747803,
      0.9951980710029602,
      0.9955587983131409,
      0.9969298839569092,
      0.9987510442733765,
      0.9994032979011536,
      0.999722421169281,
      0.9996808767318726,
      0.9995434880256653,
      0.998910129070282,
      0.9987278580665588,
      0.9962589144706726,
      0.9972223043441772,
      0.9910486340522766,
      0.9942656755447388,
      0.9971482753753662,
      0.9978916049003601,
      0.9979439973831177,
      0.9965754151344299,
      0.9909399747848511,
      0.9530267715454102,
      0.933957576751709,
      0.853606641292572,
      0.8496608138084412,
      0.886698305606842,
      0.8628696203231812,
      0.8976325988769531,
      0.8792174458503723,
      0.9125497341156006,
      0.8790218830108643,
      0.8852052688598633,
      0.8170802593231201,
      0.7658919095993042,
      0.8454419374465942,
      0.8604401350021362,
      0.9468502998352051,
      0.9506206512451172,
      0.8875827193260193,
      0.8989377021789551,
      0.8612836599349976,
      0.8452024459838867,
      0.9338922500610352,
      0.9390725493431091,
      0.9374991059303284,
      0.8891512155532837,
      0.9255369901657104,
      0.8829160332679749,
      0.8520219922065735,
      0.9035365581512451,
      0.9145162105560303,
      0.9500659704208374,
      0.9750813841819763,
      0.9900080561637878,
      0.9885812997817993,
      0.9977045059204102,
      0.9990867376327515,
      0.9985921382904053,
      0.9985191226005554,
      0.9984367489814758,
      0.9993273615837097,
      0.998650848865509,
      0.999393105506897,
      0.9994598627090454,
      0.9985425472259521,
      0.9987479448318481,
      0.9994699954986572,
      0.9987812042236328,
      0.9990063905715942,
      0.9978206157684326,
      0.999284029006958,
      0.9992441534996033,
      0.9997081756591797,
      0.9996629953384399,
      0.9996294975280762,
      0.9993674755096436,
      0.998360812664032,
      0.995672345161438,
      0.9807367324829102,
      0.975025475025177,
      0.9829034209251404,
      0.9650847911834717,
      0.9249017238616943,
      0.8998824954032898,
      0.9197864532470703,
      0.8815866708755493,
      0.912204384803772,
      0.8607147336006165,
      0.8826096057891846,
      0.8470653891563416,
      0.8773832321166992,
      0.8436132073402405,
      0.8322381973266602,
      0.8267030715942383,
      0.8332730531692505,
      0.8570395112037659,
      0.8892010450363159,
      0.8962012529373169,
      0.9455804824829102,
      0.9418666958808899,
      0.9736323952674866,
      0.9696871042251587,
      0.9825024604797363,
      0.9843131303787231
    ],
    [
      0.47994333505630493,
      0.5325453877449036,
      0.5052012801170349,
      0.512389063835144,
      0.556168794631958,
      0.578538179397583,
      0.5505200624465942,
      0.5618006587028503,
      0.6199886202812195,
      0.6261134147644043,
      0.578278660774231,
      0.5857650637626648,
      0.6322712898254395,
      0.582254946231842,
      0.5531912446022034,
      0.5611538290977478,
      0.5760453939437866,
      0.5187184810638428,
      0.4921000897884369,
      0.5222923159599304,
      0.49532654881477356,
      0.4622204303741455,
      0.4769761264324188,
      0.472873330116272,
      0.5053211450576782,
      0.529011607170105,
      0.5320881605148315,
      0.5307663679122925,
      0.6144165992736816,
      0.6459803581237793,
      0.6162878274917603,
      0.63481605052948,
      0.6998757719993591,
      0.6797010898590088,
      0.6644080877304077,
      0.6807738542556763,
      0.7076510787010193,
      0.6567703485488892,
      0.6477193236351013,
      0.6949950456619263,
      0.684361457824707,
      0.6287037134170532,
      0.6429503560066223,
      0.6904182434082031,
      0.6429709196090698,
      0.6126456260681152,
      0.6337751150131226,
      0.647020697593689,
      0.6073312759399414,
      0.6232939958572388,
      0.6435956954956055,
      0.9621251821517944,
      0.9096221923828125,
      0.911188006401062,
      0.9387645721435547,
      0.9608924388885498,
      0.9912328124046326,
      0.9952391386032104,
      0.9973301887512207,
      0.9940583109855652,
      0.9792011380195618,
      0.9763244390487671,
      0.9893656969070435,
      0.9914491772651672,
      0.997360348701477,
      0.9978704452514648,
      0.9984184503555298,
      0.9992640018463135,
      0.9996022582054138,
      0.9997990727424622,
      0.999748945236206,
      0.9996106624603271,
      0.9990153312683105,
      0.9988648891448975,
      0.9968865513801575,
      0.9975306987762451,
      0.9912542104721069,
      0.9944670796394348,
      0.9969672560691833,
      0.9980005025863647,
      0.9981358647346497,
      0.9968807101249695,
      0.9909186363220215,
      0.9489915370941162,
      0.9301502704620361,
      0.8515406250953674,
      0.8458295464515686,
      0.8894991278648376,
      0.8656142354011536,
      0.9026690125465393,
      0.8860852718353271,
      0.9204814434051514,
      0.8864024877548218,
      0.8897727131843567,
      0.8229072690010071,
      0.7750459909439087,
      0.8540508151054382,
      0.8675716519355774,
      0.9511632919311523,
      0.9553555250167847,
      0.8933078050613403,
      0.9043819904327393,
      0.8617015480995178,
      0.8477240800857544,
      0.9327192306518555,
      0.9398102760314941,
      0.9382643699645996,
      0.892057478427887,
      0.9322791695594788,
      0.8916473388671875,
      0.8575999140739441,
      0.9056640267372131,
      0.9145946502685547,
      0.952450692653656,
      0.9770801067352295,
      0.991527259349823,
      0.9909537434577942,
      0.9982062578201294,
      0.9992049336433411,
      0.9986761808395386,
      0.9985957741737366,
      0.9984968900680542,
      0.9993982911109924,
      0.9987900853157043,
      0.9995101094245911,
      0.999553918838501,
      0.998608410358429,
      0.9988139271736145,
      0.9995144605636597,
      0.998803973197937,
      0.9990335702896118,
      0.9978801608085632,
      0.9992902874946594,
      0.9992802143096924,
      0.9997117519378662,
      0.999684751033783,
      0.999703049659729,
      0.9995470643043518,
      0.9988048672676086,
      0.9969111084938049,
      0.9838102459907532,
      0.977108895778656,
      0.9844081401824951,
      0.9686108827590942,
      0.9286456108093262,
      0.9028135538101196,
      0.9255805611610413,
      0.890603244304657,
      0.9191059470176697,
      0.8675225377082825,
      0.888191819190979,
      0.8497076630592346,
      0.8780260682106018,
      0.8440130352973938,
      0.8359724283218384,
      0.8327546715736389,
      0.8453801870346069,
      0.8670635223388672,
      0.8985430002212524,
      0.9041056632995605,
      0.9519124031066895,
      0.9483174085617065,
      0.9772181510925293,
      0.975472629070282,
      0.9875940084457397,
      0.9899048805236816
    ],
    [
      0.5044182538986206,
      0.5613113641738892,
      0.538396954536438,
      0.5532830953598022,
      0.6016662120819092,
      0.6273180246353149,
      0.5915303230285645,
      0.607706606388092,
      0.6689751744270325,
      0.6618978977203369,
      0.6166133284568787,
      0.6398109793663025,
      0.6823961734771729,
      0.6312606334686279,
      0.6080611944198608,
      0.6331445574760437,
      0.6411525011062622,
      0.5810949802398682,
      0.5654554963111877,
      0.5832955837249756,
      0.5361265540122986,
      0.5052649974822998,
      0.5064690709114075,
      0.5288913249969482,
      0.5637221336364746,
      0.5811601877212524,
      0.5888416767120361,
      0.5972141623497009,
      0.6702585220336914,
      0.6934876441955566,
      0.6613553762435913,
      0.6735371351242065,
      0.7292248010635376,
      0.7079721093177795,
      0.6883998513221741,
      0.708592414855957,
      0.7319990396499634,
      0.6781119108200073,
      0.6716532111167908,
      0.7250703573226929,
      0.7103937268257141,
      0.6580404043197632,
      0.6774373650550842,
      0.7263346910476685,
      0.6809438467025757,
      0.6528025269508362,
      0.6773277521133423,
      0.6984273195266724,
      0.6632784605026245,
      0.670041024684906,
      0.6938809752464294,
      0.9675515294075012,
      0.9245097637176514,
      0.9176723957061768,
      0.9442040920257568,
      0.9675180912017822,
      0.9931989908218384,
      0.996222734451294,
      0.9979436993598938,
      0.9957728385925293,
      0.983431339263916,
      0.980141282081604,
      0.9912043809890747,
      0.993141233921051,
      0.9979463219642639,
      0.9983885884284973,
      0.9987779259681702,
      0.9994006156921387,
      0.9996678829193115,
      0.9998275637626648,
      0.9997771978378296,
      0.9996532201766968,
      0.999100387096405,
      0.9989563822746277,
      0.9972418546676636,
      0.9977865219116211,
      0.9911046028137207,
      0.9945172667503357,
      0.9968883991241455,
      0.9982595443725586,
      0.9983354806900024,
      0.9971992373466492,
      0.9908149838447571,
      0.943540632724762,
      0.9281575083732605,
      0.8561437129974365,
      0.8518602848052979,
      0.8940351009368896,
      0.871191143989563,
      0.9077407121658325,
      0.8927385210990906,
      0.9271395802497864,
      0.8927010297775269,
      0.8922565579414368,
      0.8278028964996338,
      0.7807812094688416,
      0.858790934085846,
      0.8722262978553772,
      0.9544817805290222,
      0.9579044580459595,
      0.8995361328125,
      0.9099899530410767,
      0.8679823875427246,
      0.8562361001968384,
      0.9319505095481873,
      0.9409382343292236,
      0.9411725997924805,
      0.896714448928833,
      0.9349063634872437,
      0.8954430222511292,
      0.8594763875007629,
      0.9080885648727417,
      0.9143449068069458,
      0.9531188011169434,
      0.9773510694503784,
      0.9915698766708374,
      0.9915138483047485,
      0.9982998371124268,
      0.9992190599441528,
      0.998715341091156,
      0.9986874461174011,
      0.9985820055007935,
      0.9994237422943115,
      0.9988590478897095,
      0.9995688199996948,
      0.9996069073677063,
      0.9986693263053894,
      0.9989309906959534,
      0.9995468258857727,
      0.9988408088684082,
      0.9990594387054443,
      0.9979845881462097,
      0.9993149042129517,
      0.9993249177932739,
      0.9997190833091736,
      0.9996910691261292,
      0.9997293949127197,
      0.9996035099029541,
      0.9989414215087891,
      0.9972701668739319,
      0.9851987957954407,
      0.9786456227302551,
      0.9849982261657715,
      0.9697966575622559,
      0.9302312135696411,
      0.907028079032898,
      0.929343044757843,
      0.8995931148529053,
      0.9284432530403137,
      0.8754220008850098,
      0.8952754735946655,
      0.8554813861846924,
      0.8807601928710938,
      0.8489665985107422,
      0.8440070152282715,
      0.8446030020713806,
      0.859451413154602,
      0.881053626537323,
      0.9088635444641113,
      0.9117720127105713,
      0.9571504592895508,
      0.9525476694107056,
      0.9794347882270813,
      0.9780880212783813,
      0.9892860651016235,
      0.9916872382164001
    ],
    [
      0.5226767063140869,
      0.5826020240783691,
      0.5670768022537231,
      0.5858242511749268,
      0.6371567845344543,
      0.6624462604522705,
      0.623724102973938,
      0.6398121118545532,
      0.6969152688980103,
      0.6806524395942688,
      0.6395620107650757,
      0.6690713763237,
      0.7090326547622681,
      0.6565960645675659,
      0.6394302845001221,
      0.669536292552948,
      0.6718093156814575,
      0.6172672510147095,
      0.6106961965560913,
      0.6229373216629028,
      0.5598877668380737,
      0.5426144599914551,
      0.5316764116287231,
      0.5574758052825928,
      0.6025863885879517,
      0.6297072172164917,
      0.6352293491363525,
      0.6392242312431335,
      0.7011016607284546,
      0.7187999486923218,
      0.6875444650650024,
      0.697725772857666,
      0.7518236637115479,
      0.7320082187652588,
      0.7093620300292969,
      0.7291862964630127,
      0.7520568370819092,
      0.6967031955718994,
      0.6918576955795288,
      0.7478768229484558,
      0.7350528240203857,
      0.6822036504745483,
      0.7027326822280884,
      0.7537582516670227,
      0.7126264572143555,
      0.6862484216690063,
      0.7117986083030701,
      0.737392008304596,
      0.7021811008453369,
      0.6962167024612427,
      0.7245051264762878,
      0.9713147282600403,
      0.93152916431427,
      0.9229400157928467,
      0.9507886171340942,
      0.9699565768241882,
      0.9933749437332153,
      0.9964785575866699,
      0.9982751607894897,
      0.9967078566551208,
      0.9862192869186401,
      0.9827837347984314,
      0.9926435947418213,
      0.994489312171936,
      0.9983537197113037,
      0.9987637996673584,
      0.9990212917327881,
      0.99948650598526,
      0.9997055530548096,
      0.9998440146446228,
      0.9997866749763489,
      0.9996846914291382,
      0.9991719126701355,
      0.9990466833114624,
      0.9975312352180481,
      0.9979873299598694,
      0.9916673302650452,
      0.9947870969772339,
      0.9971266388893127,
      0.9985331296920776,
      0.9985908269882202,
      0.9976245760917664,
      0.9912044405937195,
      0.9429922699928284,
      0.9302068948745728,
      0.8647786974906921,
      0.8598811626434326,
      0.8991798162460327,
      0.8774123787879944,
      0.9121339917182922,
      0.8981589078903198,
      0.9318425059318542,
      0.8972141742706299,
      0.8946636915206909,
      0.8310691714286804,
      0.784450113773346,
      0.8636884689331055,
      0.8750762939453125,
      0.9543739557266235,
      0.9605246782302856,
      0.9056378602981567,
      0.9159826040267944,
      0.8773282170295715,
      0.8656244277954102,
      0.9371689558029175,
      0.9453577995300293,
      0.9454101324081421,
      0.9030418992042542,
      0.9391810297966003,
      0.9002611637115479,
      0.8645493984222412,
      0.9115753173828125,
      0.9160851240158081,
      0.9539045095443726,
      0.9775390028953552,
      0.9917332530021667,
      0.9921534657478333,
      0.9984226226806641,
      0.9992506504058838,
      0.9987652897834778,
      0.998770534992218,
      0.9986906051635742,
      0.9994637370109558,
      0.9989599585533142,
      0.999610424041748,
      0.9996517300605774,
      0.998783528804779,
      0.9990624785423279,
      0.9995899200439453,
      0.9989625215530396,
      0.9991297721862793,
      0.9981684684753418,
      0.9993587732315063,
      0.9993715286254883,
      0.9997270107269287,
      0.9996964335441589,
      0.9997460842132568,
      0.9996389150619507,
      0.9990309476852417,
      0.9974873065948486,
      0.9857593178749084,
      0.9785313010215759,
      0.9853041768074036,
      0.9689591526985168,
      0.92954421043396,
      0.9094551801681519,
      0.9328500032424927,
      0.9065337181091309,
      0.9325824975967407,
      0.882785439491272,
      0.9013755321502686,
      0.862343430519104,
      0.8856661319732666,
      0.8569719791412354,
      0.8532154560089111,
      0.8541243672370911,
      0.8700396418571472,
      0.8901529908180237,
      0.916672945022583,
      0.917325496673584,
      0.9598254561424255,
      0.9537635445594788,
      0.9808310270309448,
      0.979724645614624,
      0.9906635880470276,
      0.9935068488121033
    ],
    [
      0.5450025200843811,
      0.604503333568573,
      0.5921735167503357,
      0.6128398776054382,
      0.6649608612060547,
      0.6859661340713501,
      0.6456331014633179,
      0.6621159911155701,
      0.7172203063964844,
      0.6988368630409241,
      0.6588873863220215,
      0.6898203492164612,
      0.7284703850746155,
      0.6743685603141785,
      0.663673996925354,
      0.698164165019989,
      0.6945017576217651,
      0.6454581022262573,
      0.6454184055328369,
      0.6576179265975952,
      0.5984170436859131,
      0.589840292930603,
      0.5629940032958984,
      0.5997281074523926,
      0.6448158025741577,
      0.6812604665756226,
      0.6688071489334106,
      0.6717650890350342,
      0.725858211517334,
      0.7405645847320557,
      0.7091662883758545,
      0.7172959446907043,
      0.7697533369064331,
      0.7505306005477905,
      0.7276082038879395,
      0.7451797127723694,
      0.7689296007156372,
      0.7147533893585205,
      0.7120980024337769,
      0.7642621994018555,
      0.7500799298286438,
      0.6997915506362915,
      0.7212685942649841,
      0.772249162197113,
      0.7354348301887512,
      0.7107189893722534,
      0.7353135943412781,
      0.7633468508720398,
      0.7235568165779114,
      0.7152785062789917,
      0.7473419904708862,
      0.9742065668106079,
      0.9354827404022217,
      0.9253227710723877,
      0.9535748958587646,
      0.9722840785980225,
      0.9940614104270935,
      0.9970040917396545,
      0.9984796643257141,
      0.9971613883972168,
      0.9879232048988342,
      0.9845713376998901,
      0.9936238527297974,
      0.9952813982963562,
      0.9985278844833374,
      0.9988366365432739,
      0.9990637302398682,
      0.9995118975639343,
      0.9997243881225586,
      0.9998527765274048,
      0.9997958540916443,
      0.9997132420539856,
      0.9992386698722839,
      0.9991341233253479,
      0.9976817965507507,
      0.998180627822876,
      0.9924289584159851,
      0.9951704740524292,
      0.9974507689476013,
      0.9987315535545349,
      0.9987837076187134,
      0.9979097247123718,
      0.9917822480201721,
      0.9451575875282288,
      0.9341675043106079,
      0.8733648657798767,
      0.8678808212280273,
      0.9052225947380066,
      0.8846182227134705,
      0.9169275164604187,
      0.9029155969619751,
      0.9356645345687866,
      0.8998971581459045,
      0.8970967531204224,
      0.8341637849807739,
      0.7889942526817322,
      0.8667360544204712,
      0.8793136477470398,
      0.9558508396148682,
      0.9627399444580078,
      0.9108480215072632,
      0.9216347932815552,
      0.8849760890007019,
      0.876265287399292,
      0.9420673847198486,
      0.9489678144454956,
      0.9497778415679932,
      0.9089455008506775,
      0.942542314529419,
      0.9051772356033325,
      0.8694250583648682,
      0.9147678017616272,
      0.9172998666763306,
      0.9549641609191895,
      0.9775385856628418,
      0.9923641085624695,
      0.9929006099700928,
      0.9985812306404114,
      0.9993036985397339,
      0.9988490343093872,
      0.9989026784896851,
      0.9988288283348083,
      0.9995092153549194,
      0.9990799427032471,
      0.9996589422225952,
      0.9997010231018066,
      0.9989519715309143,
      0.9992180466651917,
      0.9996358156204224,
      0.9990941286087036,
      0.9992169141769409,
      0.9983787536621094,
      0.9994093179702759,
      0.9994286298751831,
      0.9997466206550598,
      0.9997062087059021,
      0.9997572302818298,
      0.9996525645256042,
      0.9990400671958923,
      0.997499406337738,
      0.9853217601776123,
      0.9772786498069763,
      0.9852452278137207,
      0.9679281711578369,
      0.9302713871002197,
      0.9128183722496033,
      0.9379194974899292,
      0.9121297597885132,
      0.9379993677139282,
      0.8897305130958557,
      0.9068604707717896,
      0.8693247437477112,
      0.8912345170974731,
      0.8645692467689514,
      0.8607363700866699,
      0.8619660139083862,
      0.8792358636856079,
      0.8997688293457031,
      0.9237809181213379,
      0.9226251244544983,
      0.9625749588012695,
      0.9559445381164551,
      0.9817132353782654,
      0.9806022047996521,
      0.9911801815032959,
      0.9939814805984497
    ],
    [
      0.5630882978439331,
      0.6250921487808228,
      0.6171368360519409,
      0.6370699405670166,
      0.6910820007324219,
      0.7070028781890869,
      0.6667554378509521,
      0.6797964572906494,
      0.7353206872940063,
      0.71338951587677,
      0.6778213977813721,
      0.707467257976532,
      0.7455155849456787,
      0.690710186958313,
      0.6839139461517334,
      0.7216606140136719,
      0.7128985524177551,
      0.6695400476455688,
      0.6728780269622803,
      0.6849310398101807,
      0.6333648562431335,
      0.6282961368560791,
      0.5859989523887634,
      0.6345090270042419,
      0.6850437521934509,
      0.7201762795448303,
      0.69936203956604,
      0.7025007009506226,
      0.7503343224525452,
      0.766274094581604,
      0.7338807582855225,
      0.7392711639404297,
      0.789824366569519,
      0.7730138301849365,
      0.7476857304573059,
      0.7621616125106812,
      0.7855138778686523,
      0.7324209213256836,
      0.7282685041427612,
      0.7777090668678284,
      0.7648918032646179,
      0.7177348136901855,
      0.7387104630470276,
      0.7871749401092529,
      0.7510615587234497,
      0.7273274660110474,
      0.7550130486488342,
      0.7850362062454224,
      0.7441290616989136,
      0.7274787425994873,
      0.7687941789627075,
      0.9767891764640808,
      0.9379627704620361,
      0.9293012022972107,
      0.9570391774177551,
      0.975071132183075,
      0.994822084903717,
      0.9974409341812134,
      0.9987207651138306,
      0.9976447820663452,
      0.9897682666778564,
      0.9862568974494934,
      0.9944226145744324,
      0.9958598017692566,
      0.9986612200737,
      0.9989526271820068,
      0.9991089105606079,
      0.9995394945144653,
      0.9997448921203613,
      0.9998581409454346,
      0.9998077154159546,
      0.999739408493042,
      0.9993125796318054,
      0.9992380738258362,
      0.9981751441955566,
      0.9984520673751831,
      0.9936348795890808,
      0.9956391453742981,
      0.9977349638938904,
      0.9989084601402283,
      0.9989309310913086,
      0.9981458783149719,
      0.9922997355461121,
      0.9483890533447266,
      0.9397176504135132,
      0.883040189743042,
      0.87679523229599,
      0.9118325710296631,
      0.8927510976791382,
      0.9222822785377502,
      0.9079892635345459,
      0.9396387338638306,
      0.9036277532577515,
      0.8994168043136597,
      0.8369131088256836,
      0.7942906618118286,
      0.8693733811378479,
      0.8854931592941284,
      0.957929253578186,
      0.9643834829330444,
      0.9159271121025085,
      0.9273500442504883,
      0.8925356864929199,
      0.8862757086753845,
      0.9471333026885986,
      0.9532852172851562,
      0.9539659023284912,
      0.9145523309707642,
      0.9461817741394043,
      0.9108755588531494,
      0.875495433807373,
      0.9186543226242065,
      0.9200260639190674,
      0.9572120904922485,
      0.9787687659263611,
      0.993164598941803,
      0.9939534664154053,
      0.9987745881080627,
      0.9993783831596375,
      0.9989494681358337,
      0.9990118741989136,
      0.9989511966705322,
      0.9995591044425964,
      0.9991886615753174,
      0.9997043013572693,
      0.9997460246086121,
      0.999094545841217,
      0.9993504881858826,
      0.9996827840805054,
      0.9992687702178955,
      0.9993256330490112,
      0.9985938668251038,
      0.9994819760322571,
      0.999483048915863,
      0.9997676014900208,
      0.9997221231460571,
      0.9997713565826416,
      0.999671220779419,
      0.9990792274475098,
      0.9975904822349548,
      0.9854525923728943,
      0.9762294292449951,
      0.9852750897407532,
      0.9671055674552917,
      0.9292412996292114,
      0.9156099557876587,
      0.9401164650917053,
      0.9165185689926147,
      0.9432905912399292,
      0.8966919183731079,
      0.9128845930099487,
      0.8786500692367554,
      0.8986715078353882,
      0.8742055892944336,
      0.8712427616119385,
      0.8724706172943115,
      0.8901151418685913,
      0.9080125093460083,
      0.9300711154937744,
      0.9267454147338867,
      0.9658974409103394,
      0.9583595991134644,
      0.9824962019920349,
      0.9815729260444641,
      0.9916293025016785,
      0.9944692850112915
    ],
    [
      0.5786200761795044,
      0.6432396173477173,
      0.6385101675987244,
      0.6580734252929688,
      0.709230899810791,
      0.7203834652900696,
      0.6817363500595093,
      0.6930238008499146,
      0.7490555047988892,
      0.7230746746063232,
      0.6937893629074097,
      0.7238602042198181,
      0.7604728937149048,
      0.7060965299606323,
      0.7031601667404175,
      0.7390546202659607,
      0.7300311923027039,
      0.6915477514266968,
      0.6936266422271729,
      0.7092149257659912,
      0.6712632179260254,
      0.6609708070755005,
      0.6097080111503601,
      0.676862359046936,
      0.7151524424552917,
      0.751703679561615,
      0.7264550924301147,
      0.7297496795654297,
      0.7711276412010193,
      0.7890718579292297,
      0.7551593780517578,
      0.7580583095550537,
      0.8063238859176636,
      0.7946902513504028,
      0.7646026611328125,
      0.7742893695831299,
      0.7987872958183289,
      0.7493770122528076,
      0.7417358160018921,
      0.7872641086578369,
      0.7776426076889038,
      0.733512818813324,
      0.752881646156311,
      0.7973964810371399,
      0.7644295692443848,
      0.740083634853363,
      0.7680125832557678,
      0.8007250428199768,
      0.7600446939468384,
      0.7401195764541626,
      0.7831852436065674,
      0.9789624810218811,
      0.9418268799781799,
      0.9344402551651001,
      0.961108386516571,
      0.9780327677726746,
      0.9955527186393738,
      0.9980341196060181,
      0.9989482760429382,
      0.9981254935264587,
      0.9918592572212219,
      0.9886288046836853,
      0.995398998260498,
      0.996555745601654,
      0.9988731145858765,
      0.9991220831871033,
      0.9992191791534424,
      0.9995855689048767,
      0.9997676610946655,
      0.9998697638511658,
      0.9998273849487305,
      0.9997677206993103,
      0.9993922710418701,
      0.9993292093276978,
      0.9984812140464783,
      0.9986883401870728,
      0.9948994517326355,
      0.9961845874786377,
      0.9980382919311523,
      0.9990742802619934,
      0.9990820288658142,
      0.9984168410301208,
      0.9930897355079651,
      0.9535511136054993,
      0.9451127648353577,
      0.8919810056686401,
      0.8863879442214966,
      0.9183347225189209,
      0.9003176689147949,
      0.927287757396698,
      0.9128929376602173,
      0.9434329867362976,
      0.9070485234260559,
      0.9012901782989502,
      0.8401623964309692,
      0.7988721132278442,
      0.8722777962684631,
      0.8884632587432861,
      0.9600034952163696,
      0.9662139415740967,
      0.9200187921524048,
      0.9324156641960144,
      0.8993907570838928,
      0.8949602246284485,
      0.9513899087905884,
      0.9572190046310425,
      0.9572756290435791,
      0.9192381501197815,
      0.949006199836731,
      0.9158472418785095,
      0.8812389373779297,
      0.9217890501022339,
      0.9223595857620239,
      0.9595803022384644,
      0.979881227016449,
      0.9937981963157654,
      0.9947854280471802,
      0.9989189505577087,
      0.9994432330131531,
      0.9990398287773132,
      0.9991050362586975,
      0.9990451335906982,
      0.9996002316474915,
      0.9992789626121521,
      0.9997394680976868,
      0.9997852444648743,
      0.9992300271987915,
      0.9994696378707886,
      0.9997265338897705,
      0.9994428753852844,
      0.9994542002677917,
      0.9988300800323486,
      0.9995400309562683,
      0.9995396733283997,
      0.999790370464325,
      0.9997416734695435,
      0.9997884631156921,
      0.9996985197067261,
      0.9991850852966309,
      0.997884213924408,
      0.9865499138832092,
      0.9763088226318359,
      0.9856745600700378,
      0.9679595232009888,
      0.930139422416687,
      0.9188803434371948,
      0.9433761835098267,
      0.9207724928855896,
      0.94821697473526,
      0.9035453796386719,
      0.9189133048057556,
      0.8880506753921509,
      0.9062139987945557,
      0.8856145739555359,
      0.8830585479736328,
      0.8835667371749878,
      0.9012865424156189,
      0.9164517521858215,
      0.9362865090370178,
      0.9323079586029053,
      0.9693052768707275,
      0.9616098403930664,
      0.9836794137954712,
      0.9836444854736328,
      0.9927970767021179,
      0.9953997731208801
    ],
    [
      0.592769980430603,
      0.6582834124565125,
      0.6573411226272583,
      0.6731396913528442,
      0.7228413820266724,
      0.7320776581764221,
      0.6947786808013916,
      0.7039633989334106,
      0.7602176666259766,
      0.7321100234985352,
      0.7046104669570923,
      0.7382645010948181,
      0.7713923454284668,
      0.7183409333229065,
      0.7160921096801758,
      0.7511278986930847,
      0.7425090074539185,
      0.7052168250083923,
      0.7072235345840454,
      0.7262530326843262,
      0.6933593153953552,
      0.679828941822052,
      0.6262427568435669,
      0.6986209750175476,
      0.728449821472168,
      0.7686018943786621,
      0.7426378130912781,
      0.7414802312850952,
      0.7818763256072998,
      0.801984429359436,
      0.7677791118621826,
      0.7679286599159241,
      0.8152291774749756,
      0.8077870011329651,
      0.7765428423881531,
      0.7814021706581116,
      0.8066364526748657,
      0.7605750560760498,
      0.7503765821456909,
      0.7931450605392456,
      0.7858930230140686,
      0.7441129684448242,
      0.7601529955863953,
      0.802152693271637,
      0.7739225625991821,
      0.7492921948432922,
      0.7763211727142334,
      0.8103684186935425,
      0.7699688673019409,
      0.7509812116622925,
      0.7947171926498413,
      0.9802445769309998,
      0.9448068737983704,
      0.937667965888977,
      0.9634758830070496,
      0.9799200296401978,
      0.9959753751754761,
      0.9983838200569153,
      0.9991026520729065,
      0.9984830617904663,
      0.9936873912811279,
      0.9909139275550842,
      0.9963361620903015,
      0.9970949292182922,
      0.9990214705467224,
      0.9992260932922363,
      0.999295711517334,
      0.9996194839477539,
      0.9997840523719788,
      0.9998778700828552,
      0.9998385310173035,
      0.9997886419296265,
      0.9994480013847351,
      0.9993984699249268,
      0.9986766576766968,
      0.9988415241241455,
      0.9953599572181702,
      0.9964810013771057,
      0.998190701007843,
      0.9991587996482849,
      0.9991626143455505,
      0.9985575079917908,
      0.9935125112533569,
      0.9561688303947449,
      0.9481009840965271,
      0.8972673416137695,
      0.891403317451477,
      0.9225338697433472,
      0.9049676656723022,
      0.9305785894393921,
      0.9160058498382568,
      0.9457250833511353,
      0.9097158312797546,
      0.903963029384613,
      0.8433818221092224,
      0.8031841516494751,
      0.8752954006195068,
      0.891880452632904,
      0.9611851572990417,
      0.9679357409477234,
      0.9228459596633911,
      0.9356646537780762,
      0.9028849005699158,
      0.8999730348587036,
      0.953987717628479,
      0.9598233103752136,
      0.9603419303894043,
      0.9228056073188782,
      0.9525185823440552,
      0.9198329448699951,
      0.8852980732917786,
      0.9245679378509521,
      0.9248977899551392,
      0.9620237946510315,
      0.9818791151046753,
      0.9945284724235535,
      0.9956046938896179,
      0.9990580677986145,
      0.9995038509368896,
      0.9991157650947571,
      0.9991750121116638,
      0.9991202354431152,
      0.9996296763420105,
      0.9993605613708496,
      0.9997624754905701,
      0.9998049139976501,
      0.9993062615394592,
      0.9995340704917908,
      0.9997517466545105,
      0.9995308518409729,
      0.9995319247245789,
      0.9989700317382812,
      0.9995785355567932,
      0.9995765686035156,
      0.999796986579895,
      0.9997568726539612,
      0.9998023509979248,
      0.9997206926345825,
      0.9992696046829224,
      0.9981411099433899,
      0.987652599811554,
      0.9767528772354126,
      0.986106812953949,
      0.9690902233123779,
      0.9316149353981018,
      0.9202778339385986,
      0.9460771083831787,
      0.9241941571235657,
      0.9511139392852783,
      0.908177375793457,
      0.9226973056793213,
      0.8938385844230652,
      0.9107154011726379,
      0.8917133808135986,
      0.890039324760437,
      0.8902341723442078,
      0.9083404541015625,
      0.921790361404419,
      0.9415996074676514,
      0.9366468787193298,
      0.9720377922058105,
      0.9647088646888733,
      0.9850496053695679,
      0.9854156970977783,
      0.99370938539505,
      0.9960470199584961
    ],
    [
      0.6065211296081543,
      0.6729454398155212,
      0.6726523637771606,
      0.6839727163314819,
      0.7330646514892578,
      0.7422795295715332,
      0.7044239044189453,
      0.712735652923584,
      0.7693209648132324,
      0.7405838966369629,
      0.7132112979888916,
      0.7476229071617126,
      0.7809199690818787,
      0.7294358015060425,
      0.7265421152114868,
      0.7610570192337036,
      0.7541568279266357,
      0.7172309160232544,
      0.7196087837219238,
      0.7423549890518188,
      0.7132837772369385,
      0.6957355737686157,
      0.6454984545707703,
      0.7196136116981506,
      0.7434102296829224,
      0.7840867042541504,
      0.7556500434875488,
      0.7523905038833618,
      0.791317880153656,
      0.8120518922805786,
      0.7778871655464172,
      0.776486873626709,
      0.8229145407676697,
      0.8177651762962341,
      0.7861088514328003,
      0.7873117923736572,
      0.812830924987793,
      0.7701886892318726,
      0.7577714323997498,
      0.797980010509491,
      0.792885422706604,
      0.7529866695404053,
      0.767051637172699,
      0.8080352544784546,
      0.7819823026657104,
      0.7560756206512451,
      0.7822904586791992,
      0.8184217810630798,
      0.778444766998291,
      0.7584927678108215,
      0.802910327911377,
      0.981525182723999,
      0.9478975534439087,
      0.9406355023384094,
      0.9657848477363586,
      0.9816144704818726,
      0.9963993430137634,
      0.9987152814865112,
      0.9992362856864929,
      0.9987883567810059,
      0.9953610897064209,
      0.992827832698822,
      0.9970979690551758,
      0.9975955486297607,
      0.9991509318351746,
      0.9993129968643188,
      0.9993616342544556,
      0.9996488690376282,
      0.9997987747192383,
      0.9998853802680969,
      0.9998520612716675,
      0.999806821346283,
      0.9995026588439941,
      0.9994632005691528,
      0.9988442063331604,
      0.9989651441574097,
      0.9957584738731384,
      0.996727705001831,
      0.998304545879364,
      0.9992297291755676,
      0.9992346167564392,
      0.9986771941184998,
      0.9937196373939514,
      0.957724928855896,
      0.9501997232437134,
      0.9013376832008362,
      0.8956102728843689,
      0.9258520603179932,
      0.9084019064903259,
      0.9331540465354919,
      0.9185783267021179,
      0.9476807117462158,
      0.9118224382400513,
      0.9064052700996399,
      0.8465379476547241,
      0.8071710467338562,
      0.8776277899742126,
      0.8943542242050171,
      0.9616962671279907,
      0.9691430330276489,
      0.9248828887939453,
      0.9380266666412354,
      0.9068641662597656,
      0.9036030769348145,
      0.9558100700378418,
      0.961573600769043,
      0.9623464941978455,
      0.9254007935523987,
      0.954249918460846,
      0.9227104187011719,
      0.8878551721572876,
      0.9262660145759583,
      0.9265332221984863,
      0.9633732438087463,
      0.9830045104026794,
      0.9949373602867126,
      0.9960651397705078,
      0.9991464018821716,
      0.9995474815368652,
      0.9991805553436279,
      0.9992384910583496,
      0.9991880655288696,
      0.999658465385437,
      0.9994359612464905,
      0.9997809529304504,
      0.9998178482055664,
      0.999367356300354,
      0.9995872974395752,
      0.9997731447219849,
      0.9995995759963989,
      0.9995946884155273,
      0.9990869760513306,
      0.9996192455291748,
      0.9996148943901062,
      0.9998148679733276,
      0.9997694492340088,
      0.9998147487640381,
      0.9997397661209106,
      0.9993638396263123,
      0.998412013053894,
      0.9888138175010681,
      0.9771692752838135,
      0.9865701198577881,
      0.970473051071167,
      0.9336633086204529,
      0.9232048392295837,
      0.9488500356674194,
      0.9273285865783691,
      0.9538588523864746,
      0.9121527075767517,
      0.9259801506996155,
      0.8988493084907532,
      0.9147173166275024,
      0.8971278071403503,
      0.8964922428131104,
      0.8959007859230042,
      0.9141035079956055,
      0.9266219735145569,
      0.9459586143493652,
      0.940584659576416,
      0.9748402833938599,
      0.9678301811218262,
      0.9864690899848938,
      0.9871576428413391,
      0.9945916533470154,
      0.9965758919715881
    ],
    [
      0.6246101260185242,
      0.6922914385795593,
      0.6914341449737549,
      0.6961885690689087,
      0.7429227232933044,
      0.7530298233032227,
      0.7150875329971313,
      0.7214098572731018,
      0.777574896812439,
      0.7488099336624146,
      0.7209952473640442,
      0.7560376524925232,
      0.7891477942466736,
      0.7394167184829712,
      0.7350666522979736,
      0.7695432305335999,
      0.7642560005187988,
      0.7266282439231873,
      0.7280371189117432,
      0.7528709173202515,
      0.7261861562728882,
      0.7077966332435608,
      0.6587226986885071,
      0.7328712940216064,
      0.752931535243988,
      0.7910640239715576,
      0.7657706141471863,
      0.7582886219024658,
      0.7975599765777588,
      0.8193538188934326,
      0.7854501605033875,
      0.7832966446876526,
      0.8286176919937134,
      0.8258069753646851,
      0.7942772507667542,
      0.7926326990127563,
      0.8180796504020691,
      0.7793753743171692,
      0.7656720280647278,
      0.8025567531585693,
      0.8000838756561279,
      0.7621702551841736,
      0.7749902009963989,
      0.8160438537597656,
      0.7930926084518433,
      0.7640017867088318,
      0.7899059653282166,
      0.8264480233192444,
      0.7881768941879272,
      0.7678106427192688,
      0.8113699555397034,
      0.9829072952270508,
      0.9514526128768921,
      0.943488597869873,
      0.9677091836929321,
      0.9830586910247803,
      0.9968256950378418,
      0.9989667534828186,
      0.9993683695793152,
      0.9991187453269958,
      0.9972344636917114,
      0.9957816004753113,
      0.9980714917182922,
      0.9982643127441406,
      0.9993482232093811,
      0.9994469285011292,
      0.9994729161262512,
      0.9996942281723022,
      0.9998196363449097,
      0.9998964667320251,
      0.9998747706413269,
      0.999829113483429,
      0.9995565414428711,
      0.9995158314704895,
      0.9989923238754272,
      0.9990768432617188,
      0.9960753917694092,
      0.99689781665802,
      0.9983662962913513,
      0.9992818832397461,
      0.9992861151695251,
      0.9987615942955017,
      0.9937302470207214,
      0.9586350321769714,
      0.9515558481216431,
      0.9045485854148865,
      0.8990058302879333,
      0.9282807111740112,
      0.9107982516288757,
      0.9352561235427856,
      0.9206953644752502,
      0.9495106935501099,
      0.9141726493835449,
      0.909633219242096,
      0.8505917191505432,
      0.8115781545639038,
      0.8807743787765503,
      0.897110641002655,
      0.9634303450584412,
      0.9703372120857239,
      0.9265545606613159,
      0.93996262550354,
      0.9096037149429321,
      0.9065728783607483,
      0.9569637775421143,
      0.9627225995063782,
      0.9637179970741272,
      0.9280208349227905,
      0.9562814235687256,
      0.9259322881698608,
      0.8907208442687988,
      0.9287529587745667,
      0.9290403127670288,
      0.9657257795333862,
      0.9851652383804321,
      0.995543360710144,
      0.9966119527816772,
      0.9992455840110779,
      0.9996021389961243,
      0.9992521405220032,
      0.9992957711219788,
      0.9992415904998779,
      0.9996858239173889,
      0.9994965195655823,
      0.9997977018356323,
      0.9998329281806946,
      0.9994248151779175,
      0.9996293783187866,
      0.9997901320457458,
      0.9996545314788818,
      0.9996476173400879,
      0.9991824626922607,
      0.9996650218963623,
      0.9996492862701416,
      0.9998348951339722,
      0.9997918605804443,
      0.9998331665992737,
      0.9997692108154297,
      0.999478816986084,
      0.9987698197364807,
      0.9911096096038818,
      0.9790794253349304,
      0.9877099394798279,
      0.9736322164535522,
      0.937274158000946,
      0.9273822903633118,
      0.9519342184066772,
      0.9302394390106201,
      0.95634526014328,
      0.9156317710876465,
      0.9291681051254272,
      0.9031820893287659,
      0.9179703593254089,
      0.9014508128166199,
      0.9016164541244507,
      0.900409460067749,
      0.9188551902770996,
      0.9302558898925781,
      0.9498600959777832,
      0.9447529315948486,
      0.9781967401504517,
      0.9725893139839172,
      0.9891843795776367,
      0.9901487827301025,
      0.9961328506469727,
      0.9974181056022644
    ],
    [
      0.6371243000030518,
      0.7051532864570618,
      0.7009419798851013,
      0.704924464225769,
      0.751273512840271,
      0.7615828514099121,
      0.7247990369796753,
      0.7291712760925293,
      0.7847765684127808,
      0.7553198337554932,
      0.7287154793739319,
      0.7635261416435242,
      0.7989598512649536,
      0.7483511567115784,
      0.7434774041175842,
      0.7777997851371765,
      0.7719523906707764,
      0.7358115315437317,
      0.7381717562675476,
      0.7623050808906555,
      0.7365467548370361,
      0.7176904082298279,
      0.6732213497161865,
      0.7457913160324097,
      0.7610844373703003,
      0.798265814781189,
      0.7752668857574463,
      0.7629728317260742,
      0.802513837814331,
      0.8253633379936218,
      0.7924697399139404,
      0.7886754274368286,
      0.83368980884552,
      0.8332237601280212,
      0.8021427392959595,
      0.7974596619606018,
      0.8232324123382568,
      0.7876410484313965,
      0.7728919982910156,
      0.8066869378089905,
      0.8065645694732666,
      0.7699763178825378,
      0.7826385498046875,
      0.8200117945671082,
      0.7999839186668396,
      0.7705544233322144,
      0.7956225872039795,
      0.8321333527565002,
      0.7956592440605164,
      0.7760928869247437,
      0.8178662061691284,
      0.9842687249183655,
      0.9553689360618591,
      0.9468665719032288,
      0.9697245955467224,
      0.9844418168067932,
      0.9971609711647034,
      0.9991497993469238,
      0.9994630813598633,
      0.9993053674697876,
      0.9980406165122986,
      0.9972596168518066,
      0.9986409544944763,
      0.9987027049064636,
      0.9994890093803406,
      0.9995450377464294,
      0.999553382396698,
      0.9997280836105347,
      0.9998363852500916,
      0.9999050498008728,
      0.9998875260353088,
      0.9998443722724915,
      0.9996028542518616,
      0.9995657205581665,
      0.999123215675354,
      0.999181866645813,
      0.9963896870613098,
      0.9970677495002747,
      0.9984192252159119,
      0.999325156211853,
      0.9993288516998291,
      0.9988172650337219,
      0.9936947822570801,
      0.9606293439865112,
      0.9528717994689941,
      0.907341480255127,
      0.9020729064941406,
      0.9305278658866882,
      0.9136052131652832,
      0.9373955726623535,
      0.9228026866912842,
      0.951261043548584,
      0.916545033454895,
      0.9124723076820374,
      0.8544896245002747,
      0.816013514995575,
      0.8837871551513672,
      0.8997435569763184,
      0.9649527072906494,
      0.9714990854263306,
      0.9281654357910156,
      0.941830039024353,
      0.9122430682182312,
      0.9091355800628662,
      0.9577500820159912,
      0.9635007381439209,
      0.9646866321563721,
      0.9305075407028198,
      0.9585993885993958,
      0.9291853904724121,
      0.8938653469085693,
      0.931268036365509,
      0.9308949112892151,
      0.9680706262588501,
      0.9872236251831055,
      0.996100664138794,
      0.9970605969429016,
      0.9993318915367126,
      0.9996509552001953,
      0.9993180632591248,
      0.9993504285812378,
      0.9992942810058594,
      0.9997238516807556,
      0.9995523691177368,
      0.9998132586479187,
      0.999847412109375,
      0.9994868636131287,
      0.999668300151825,
      0.9998058676719666,
      0.9997028112411499,
      0.9996954798698425,
      0.9992763996124268,
      0.999706506729126,
      0.9996801018714905,
      0.9998506903648376,
      0.9998109936714172,
      0.9998472929000854,
      0.9997923374176025,
      0.9995633959770203,
      0.9990304112434387,
      0.9934142231941223,
      0.9815419912338257,
      0.9893442392349243,
      0.9768629670143127,
      0.9404340386390686,
      0.9309837818145752,
      0.9548097848892212,
      0.9333193302154541,
      0.9585806131362915,
      0.9190826416015625,
      0.9324094653129578,
      0.9073561429977417,
      0.9209372997283936,
      0.9052792191505432,
      0.9061467051506042,
      0.9049246907234192,
      0.9232616424560547,
      0.9337528347969055,
      0.9535033106803894,
      0.9487612247467041,
      0.9811285138130188,
      0.9763884544372559,
      0.991413414478302,
      0.9924256801605225,
      0.9972726702690125,
      0.9980244636535645
    ],
    [
      0.652249813079834,
      0.7212507724761963,
      0.7108322381973267,
      0.7139378190040588,
      0.7587431073188782,
      0.770379364490509,
      0.7338345050811768,
      0.7384181022644043,
      0.7925871014595032,
      0.7621241211891174,
      0.7373849749565125,
      0.7711486220359802,
      0.8055804371833801,
      0.7577359080314636,
      0.7518824338912964,
      0.7855720520019531,
      0.7790249586105347,
      0.7435140013694763,
      0.7475963830947876,
      0.7709224820137024,
      0.7481523156166077,
      0.7298280000686646,
      0.6870781779289246,
      0.7600694298744202,
      0.7692433595657349,
      0.8059213757514954,
      0.7853425145149231,
      0.7703606486320496,
      0.8080496788024902,
      0.8312050104141235,
      0.7994503974914551,
      0.7943499684333801,
      0.8383422493934631,
      0.8392977714538574,
      0.8092154264450073,
      0.8020702600479126,
      0.828199028968811,
      0.7951541543006897,
      0.7795436978340149,
      0.8107309937477112,
      0.8121161460876465,
      0.7766396403312683,
      0.7881699800491333,
      0.8239941000938416,
      0.8060171604156494,
      0.7761455178260803,
      0.8004328012466431,
      0.8362100720405579,
      0.8012231588363647,
      0.7822296023368835,
      0.8220514059066772,
      0.9850415587425232,
      0.9572521448135376,
      0.9491682052612305,
      0.9711502194404602,
      0.9856008291244507,
      0.9974372386932373,
      0.999286949634552,
      0.9995347261428833,
      0.9994305372238159,
      0.9985097646713257,
      0.9980067014694214,
      0.9990048408508301,
      0.9990196228027344,
      0.9996004700660706,
      0.9996248483657837,
      0.9996306896209717,
      0.9997571110725403,
      0.999850869178772,
      0.9999130368232727,
      0.9999001026153564,
      0.9998584985733032,
      0.9996417760848999,
      0.9996147155761719,
      0.9992407560348511,
      0.9992935061454773,
      0.9966984987258911,
      0.9972240328788757,
      0.9984755516052246,
      0.9993599653244019,
      0.9993770122528076,
      0.9988551139831543,
      0.9937742352485657,
      0.9614062905311584,
      0.9543976783752441,
      0.9103574752807617,
      0.905066967010498,
      0.9329339861869812,
      0.916652500629425,
      0.9396654963493347,
      0.925088107585907,
      0.9530157446861267,
      0.918890118598938,
      0.9151321649551392,
      0.8585295677185059,
      0.8207117319107056,
      0.8871451020240784,
      0.9027101397514343,
      0.9666971564292908,
      0.9728102087974548,
      0.9302130937576294,
      0.9440076351165771,
      0.9151831865310669,
      0.912032961845398,
      0.958935022354126,
      0.9647377729415894,
      0.9661427736282349,
      0.9333564043045044,
      0.9613434076309204,
      0.9330116510391235,
      0.8976621627807617,
      0.934281587600708,
      0.9340797662734985,
      0.971194863319397,
      0.9893192648887634,
      0.9967440366744995,
      0.997556746006012,
      0.9994256496429443,
      0.9997023940086365,
      0.9993915557861328,
      0.9994115829467773,
      0.9993512630462646,
      0.9997487664222717,
      0.9996047019958496,
      0.9998268485069275,
      0.9998599290847778,
      0.9995533227920532,
      0.9997014999389648,
      0.9998186230659485,
      0.9997405409812927,
      0.9997360110282898,
      0.9993585348129272,
      0.9997427463531494,
      0.999710202217102,
      0.999866783618927,
      0.9998384714126587,
      0.9998616576194763,
      0.99981290102005,
      0.9996337890625,
      0.9992428421974182,
      0.9952439069747925,
      0.9838772416114807,
      0.991128146648407,
      0.9799926280975342,
      0.9433989524841309,
      0.9341830015182495,
      0.95737224817276,
      0.9360036849975586,
      0.9603919386863708,
      0.9219714403152466,
      0.9352582693099976,
      0.9111270308494568,
      0.9240161180496216,
      0.9086495041847229,
      0.9098088145256042,
      0.9086443781852722,
      0.9268212914466858,
      0.9365584254264832,
      0.9565281867980957,
      0.9527359008789062,
      0.983076810836792,
      0.9793325066566467,
      0.9932734966278076,
      0.9944438338279724,
      0.9981787800788879,
      0.9984880685806274
    ],
    [
      0.6651793718338013,
      0.7336612343788147,
      0.7198977470397949,
      0.7199339270591736,
      0.765658974647522,
      0.7778615355491638,
      0.741714358329773,
      0.7463023066520691,
      0.799382746219635,
      0.7687680721282959,
      0.7454978823661804,
      0.777606725692749,
      0.8112132549285889,
      0.7661140561103821,
      0.7584679126739502,
      0.7908453941345215,
      0.7850536108016968,
      0.7502161860466003,
      0.7541733384132385,
      0.7764434814453125,
      0.7551168203353882,
      0.7370007038116455,
      0.6953215599060059,
      0.7684446573257446,
      0.7738242149353027,
      0.8109340667724609,
      0.7922486066818237,
      0.7727059125900269,
      0.8117997646331787,
      0.8359842300415039,
      0.8052611351013184,
      0.7987150549888611,
      0.8422791957855225,
      0.8449140787124634,
      0.8156036734580994,
      0.806140124797821,
      0.8329742550849915,
      0.8018964529037476,
      0.7854444980621338,
      0.8143751621246338,
      0.8172465562820435,
      0.7830343246459961,
      0.7938620448112488,
      0.8282101154327393,
      0.8120332956314087,
      0.7818196415901184,
      0.8053097128868103,
      0.8405131697654724,
      0.8085297346115112,
      0.7886549234390259,
      0.8271206617355347,
      0.9857237339019775,
      0.9592296481132507,
      0.9513816237449646,
      0.9726431965827942,
      0.9866039156913757,
      0.9977172017097473,
      0.9993980526924133,
      0.9995927810668945,
      0.9995256066322327,
      0.9988579154014587,
      0.9985256791114807,
      0.9992766380310059,
      0.9992677569389343,
      0.9996857047080994,
      0.999685525894165,
      0.9996832609176636,
      0.9997800588607788,
      0.9998627305030823,
      0.9999197125434875,
      0.9999107718467712,
      0.9998705387115479,
      0.9996762871742249,
      0.9996504783630371,
      0.9993311166763306,
      0.9993906021118164,
      0.9969303607940674,
      0.9973115921020508,
      0.9984618425369263,
      0.9993754029273987,
      0.9993894696235657,
      0.9988877177238464,
      0.9935680627822876,
      0.9613168239593506,
      0.9549003839492798,
      0.9120378494262695,
      0.9072043895721436,
      0.9345250129699707,
      0.9188759326934814,
      0.9414808750152588,
      0.9271833896636963,
      0.9549559950828552,
      0.9214261770248413,
      0.9182262420654297,
      0.8622785806655884,
      0.8252723217010498,
      0.890508770942688,
      0.9055781364440918,
      0.9685125350952148,
      0.9740588665008545,
      0.9318326711654663,
      0.9454806447029114,
      0.9171505570411682,
      0.9138762354850769,
      0.9592320322990417,
      0.9653359055519104,
      0.9671346545219421,
      0.9355403184890747,
      0.9637322425842285,
      0.9357830882072449,
      0.9005444049835205,
      0.9368638396263123,
      0.9372226595878601,
      0.9741441011428833,
      0.9914507269859314,
      0.9972856044769287,
      0.9979625344276428,
      0.9995027780532837,
      0.9997459650039673,
      0.9994576573371887,
      0.9994654059410095,
      0.9994150400161743,
      0.9997695684432983,
      0.9996452331542969,
      0.999837338924408,
      0.999869704246521,
      0.9995973110198975,
      0.9997233152389526,
      0.9998272061347961,
      0.9997690320014954,
      0.9997650980949402,
      0.9994272589683533,
      0.9997711181640625,
      0.9997371435165405,
      0.9998804926872253,
      0.9998619556427002,
      0.9998740553855896,
      0.9998297691345215,
      0.9996922612190247,
      0.9994233250617981,
      0.9968326091766357,
      0.9866908192634583,
      0.9928823709487915,
      0.9833989143371582,
      0.9476070404052734,
      0.9382290244102478,
      0.9601951241493225,
      0.9388298392295837,
      0.9624667167663574,
      0.924744725227356,
      0.9377517700195312,
      0.9144912958145142,
      0.9265649914741516,
      0.9114309549331665,
      0.9129428863525391,
      0.912071704864502,
      0.9303168654441833,
      0.9394322633743286,
      0.959528923034668,
      0.9567403793334961,
      0.9850837588310242,
      0.9832286238670349,
      0.995137095451355,
      0.9963971972465515,
      0.9987748861312866,
      0.9988425970077515
    ],
    [
      0.6787522435188293,
      0.7460224628448486,
      0.7285333871841431,
      0.7258220314979553,
      0.7724243998527527,
      0.7850195169448853,
      0.7494773268699646,
      0.7544837594032288,
      0.8060733079910278,
      0.7756351232528687,
      0.7527865171432495,
      0.7839255928993225,
      0.8169341087341309,
      0.7745568156242371,
      0.7655630111694336,
      0.7966969013214111,
      0.7917472124099731,
      0.757129430770874,
      0.7619407176971436,
      0.782427966594696,
      0.7629861831665039,
      0.7452338933944702,
      0.7056730389595032,
      0.7787641286849976,
      0.7789974808692932,
      0.8167357444763184,
      0.8004964590072632,
      0.7757130861282349,
      0.8163021206855774,
      0.8414022922515869,
      0.8120708465576172,
      0.8037563562393188,
      0.84621661901474,
      0.8503552675247192,
      0.8219910860061646,
      0.8103604316711426,
      0.8378480672836304,
      0.8085321187973022,
      0.7914426326751709,
      0.8182522058486938,
      0.8223444223403931,
      0.7885898351669312,
      0.7993047833442688,
      0.8319424390792847,
      0.8171604871749878,
      0.7867302298545837,
      0.8092123866081238,
      0.843664288520813,
      0.8142000436782837,
      0.7929134368896484,
      0.8289920091629028,
      0.9862666130065918,
      0.9610499739646912,
      0.9537583589553833,
      0.9741543531417847,
      0.9876453280448914,
      0.9980084300041199,
      0.9994838237762451,
      0.999637246131897,
      0.9995887279510498,
      0.9990686774253845,
      0.9988287091255188,
      0.9994288086891174,
      0.9994068741798401,
      0.9997370839118958,
      0.9997240900993347,
      0.999717652797699,
      0.9997965097427368,
      0.9998713135719299,
      0.9999249577522278,
      0.9999183416366577,
      0.9998800754547119,
      0.999710738658905,
      0.9996935725212097,
      0.9994177222251892,
      0.9994784593582153,
      0.9971969723701477,
      0.9974361658096313,
      0.9985077381134033,
      0.9994056820869446,
      0.9994176626205444,
      0.9989390969276428,
      0.9935963749885559,
      0.9617308378219604,
      0.9558392763137817,
      0.9142619371414185,
      0.9096950888633728,
      0.936486005783081,
      0.9214307069778442,
      0.9435316324234009,
      0.9294388890266418,
      0.9566547870635986,
      0.9238120317459106,
      0.9208924770355225,
      0.8665370345115662,
      0.8296526670455933,
      0.8941320180892944,
      0.9088639616966248,
      0.9703260064125061,
      0.9754552245140076,
      0.9337174892425537,
      0.9471559524536133,
      0.9194972515106201,
      0.9161770939826965,
      0.9598556160926819,
      0.9664384126663208,
      0.9684677124023438,
      0.9382421970367432,
      0.9666745662689209,
      0.9393079280853271,
      0.9045565128326416,
      0.9411800503730774,
      0.9419756531715393,
      0.9772025346755981,
      0.9931841492652893,
      0.9977650046348572,
      0.9983347654342651,
      0.9995747208595276,
      0.9997837543487549,
      0.9995200037956238,
      0.9995189309120178,
      0.9994885325431824,
      0.9997810125350952,
      0.9996858239173889,
      0.9998483657836914,
      0.9998799562454224,
      0.9996446371078491,
      0.9997493028640747,
      0.9998375773429871,
      0.9997953176498413,
      0.999794602394104,
      0.9994913935661316,
      0.9997984170913696,
      0.9997627139091492,
      0.9998924136161804,
      0.9998801946640015,
      0.9998844265937805,
      0.9998430013656616,
      0.9997333288192749,
      0.9995223879814148,
      0.9977432489395142,
      0.9887582659721375,
      0.9940965175628662,
      0.9857065677642822,
      0.9507653713226318,
      0.94156813621521,
      0.9625998735427856,
      0.9413292407989502,
      0.9644565582275391,
      0.9274983406066895,
      0.9403313994407654,
      0.9179747104644775,
      0.9294069409370422,
      0.9146392345428467,
      0.9164161086082458,
      0.9157271981239319,
      0.9336435794830322,
      0.942184567451477,
      0.9622043967247009,
      0.9599165916442871,
      0.9866827726364136,
      0.9858485460281372,
      0.9962184429168701,
      0.9975274205207825,
      0.9990904331207275,
      0.9990471005439758
    ],
    [
      0.6908789873123169,
      0.7571496963500977,
      0.7357319593429565,
      0.7313001155853271,
      0.7791771292686462,
      0.7916741371154785,
      0.7569146156311035,
      0.7613477110862732,
      0.8118873834609985,
      0.7823095917701721,
      0.7599329352378845,
      0.7899225950241089,
      0.8225510716438293,
      0.783439040184021,
      0.7718786597251892,
      0.8022925853729248,
      0.7983383536338806,
      0.7640852928161621,
      0.7696994543075562,
      0.7884467840194702,
      0.7708317041397095,
      0.7529829740524292,
      0.7153778672218323,
      0.7890510559082031,
      0.7846951484680176,
      0.8231634497642517,
      0.8094125986099243,
      0.7800226211547852,
      0.8209528923034668,
      0.8478412628173828,
      0.8190851807594299,
      0.8088276386260986,
      0.8499726057052612,
      0.8557250499725342,
      0.8279498815536499,
      0.8145967721939087,
      0.8424971103668213,
      0.8149190545082092,
      0.7971329689025879,
      0.8217868804931641,
      0.8276352286338806,
      0.794739305973053,
      0.8050450682640076,
      0.8352549076080322,
      0.822590708732605,
      0.7917706370353699,
      0.8126425743103027,
      0.8472498655319214,
      0.8201857805252075,
      0.7981362342834473,
      0.8314701318740845,
      0.9868600964546204,
      0.9629535675048828,
      0.9561342597007751,
      0.9757441282272339,
      0.9887497425079346,
      0.9982999563217163,
      0.9995694160461426,
      0.9996768236160278,
      0.9996446371078491,
      0.9992505311965942,
      0.9990679621696472,
      0.9995336532592773,
      0.9995298981666565,
      0.9997822642326355,
      0.9997584223747253,
      0.9997476935386658,
      0.9998109340667725,
      0.9998788833618164,
      0.9999293088912964,
      0.9999260306358337,
      0.9998905658721924,
      0.9997547268867493,
      0.9997380375862122,
      0.9995196461677551,
      0.9995563626289368,
      0.9974644780158997,
      0.997575581073761,
      0.9985613822937012,
      0.9994394779205322,
      0.9994738698005676,
      0.9990148544311523,
      0.9937570095062256,
      0.962746262550354,
      0.9572805166244507,
      0.9170740842819214,
      0.9126759171485901,
      0.9388151168823242,
      0.9242371320724487,
      0.9458553194999695,
      0.9318626523017883,
      0.9591761827468872,
      0.926508903503418,
      0.9240352511405945,
      0.8712064027786255,
      0.8342251181602478,
      0.8975485563278198,
      0.9119607210159302,
      0.9720504283905029,
      0.97673499584198,
      0.9356839656829834,
      0.9489628076553345,
      0.9220837950706482,
      0.9187244176864624,
      0.9607129096984863,
      0.9673293828964233,
      0.969715416431427,
      0.9405185580253601,
      0.9687486290931702,
      0.9419751167297363,
      0.9081008434295654,
      0.9447739124298096,
      0.9462528824806213,
      0.9795700907707214,
      0.9945148825645447,
      0.9981021285057068,
      0.998602569103241,
      0.9996317028999329,
      0.9998151659965515,
      0.9995794892311096,
      0.9995677471160889,
      0.9995575547218323,
      0.9998026490211487,
      0.9997245669364929,
      0.9998600482940674,
      0.9998922348022461,
      0.9996888637542725,
      0.9997758865356445,
      0.9998487830162048,
      0.9998180866241455,
      0.9998215436935425,
      0.9995514750480652,
      0.9998255372047424,
      0.9997950792312622,
      0.9999051094055176,
      0.9998967051506042,
      0.9998942613601685,
      0.9998552203178406,
      0.9997697472572327,
      0.9996243715286255,
      0.9983365535736084,
      0.9904491901397705,
      0.995263934135437,
      0.9887530207633972,
      0.9549317359924316,
      0.9452983140945435,
      0.9651901125907898,
      0.9441378116607666,
      0.966709554195404,
      0.9305108785629272,
      0.943059504032135,
      0.9214544892311096,
      0.932457685470581,
      0.9179702997207642,
      0.9200979471206665,
      0.919426441192627,
      0.9368542432785034,
      0.9448615908622742,
      0.965057909488678,
      0.963204026222229,
      0.9885048270225525,
      0.9884171485900879,
      0.9973464012145996,
      0.9984003305435181,
      0.9993255734443665,
      0.9992287158966064
    ],
    [
      0.7008061408996582,
      0.7682682871818542,
      0.742887020111084,
      0.737252950668335,
      0.7854398488998413,
      0.7982660531997681,
      0.7647258043289185,
      0.7685191035270691,
      0.8178761005401611,
      0.7893549203872681,
      0.7675131559371948,
      0.795819878578186,
      0.8286993503570557,
      0.7933715581893921,
      0.7792460918426514,
      0.8077212572097778,
      0.8061321973800659,
      0.7716988325119019,
      0.7789000272750854,
      0.7968226671218872,
      0.7815560698509216,
      0.7639300227165222,
      0.7293890118598938,
      0.8007498383522034,
      0.7926657199859619,
      0.831103503704071,
      0.8191043734550476,
      0.7879525423049927,
      0.8268530964851379,
      0.8547345995903015,
      0.8261733055114746,
      0.8139491677284241,
      0.8538734912872314,
      0.8613966703414917,
      0.8339848518371582,
      0.8187298774719238,
      0.8468101024627686,
      0.8207173347473145,
      0.8026238679885864,
      0.8251804709434509,
      0.8324760794639587,
      0.8004379272460938,
      0.8099333643913269,
      0.8384178280830383,
      0.828079104423523,
      0.7967356443405151,
      0.8167007565498352,
      0.8517438173294067,
      0.8256807327270508,
      0.802898645401001,
      0.8338567018508911,
      0.9873088598251343,
      0.9643799066543579,
      0.9580801725387573,
      0.9771255254745483,
      0.9897383451461792,
      0.9985083341598511,
      0.9995983242988586,
      0.999711275100708,
      0.9996957182884216,
      0.9993929862976074,
      0.9992902874946594,
      0.9996452927589417,
      0.9996323585510254,
      0.9998204708099365,
      0.9997881650924683,
      0.9997751116752625,
      0.9998247027397156,
      0.9998854994773865,
      0.9999337196350098,
      0.9999337196350098,
      0.9999004006385803,
      0.999792218208313,
      0.9997773170471191,
      0.9996065497398376,
      0.999625027179718,
      0.9977425336837769,
      0.9977442026138306,
      0.998653769493103,
      0.9994717836380005,
      0.9994990825653076,
      0.9990641474723816,
      0.9941235780715942,
      0.9647161960601807,
      0.9597350358963013,
      0.9210364818572998,
      0.9165557026863098,
      0.9419424533843994,
      0.9276766777038574,
      0.9487553238868713,
      0.9346407651901245,
      0.9613215923309326,
      0.9293767809867859,
      0.9273554086685181,
      0.8761328458786011,
      0.8392943739891052,
      0.9010621309280396,
      0.9152036905288696,
      0.9739018678665161,
      0.9773566126823425,
      0.9381434917449951,
      0.9515832662582397,
      0.925721287727356,
      0.922539234161377,
      0.962630033493042,
      0.9689323306083679,
      0.9715887904167175,
      0.9435519576072693,
      0.9710200428962708,
      0.9448724985122681,
      0.9120252728462219,
      0.9485051035881042,
      0.9504137635231018,
      0.9825366139411926,
      0.9956942796707153,
      0.9984512329101562,
      0.9988452196121216,
      0.9996856451034546,
      0.9998449087142944,
      0.9996557235717773,
      0.9996331930160522,
      0.9996299147605896,
      0.9998250007629395,
      0.999759316444397,
      0.9998720288276672,
      0.9999017119407654,
      0.9997305274009705,
      0.9998025298118591,
      0.9998611807823181,
      0.9998470544815063,
      0.9998472332954407,
      0.9996071457862854,
      0.9998511075973511,
      0.9998313188552856,
      0.9999216198921204,
      0.9999130964279175,
      0.999904453754425,
      0.9998669624328613,
      0.9998027086257935,
      0.9996910691261292,
      0.9987169504165649,
      0.99172043800354,
      0.9964301586151123,
      0.9913909435272217,
      0.9601614475250244,
      0.9493001699447632,
      0.9677600264549255,
      0.946941614151001,
      0.9689252972602844,
      0.9335206151008606,
      0.9459183216094971,
      0.925228476524353,
      0.936357855796814,
      0.9217837452888489,
      0.9238417148590088,
      0.9231352806091309,
      0.9399188756942749,
      0.9472315311431885,
      0.9675788283348083,
      0.9661407470703125,
      0.9901675581932068,
      0.990806519985199,
      0.9982666373252869,
      0.9989961981773376,
      0.9995037317276001,
      0.9993748068809509
    ],
    [
      0.7089703679084778,
      0.7776615023612976,
      0.7514846920967102,
      0.7448205947875977,
      0.7925936579704285,
      0.8058730363845825,
      0.7732334733009338,
      0.7764666676521301,
      0.8240211606025696,
      0.7993709444999695,
      0.7755410671234131,
      0.8018695116043091,
      0.8349326848983765,
      0.8040626049041748,
      0.7876259088516235,
      0.814306378364563,
      0.8146970272064209,
      0.7802897095680237,
      0.7878158688545227,
      0.805377721786499,
      0.7925712466239929,
      0.7763271331787109,
      0.7428634166717529,
      0.8107807636260986,
      0.7991646528244019,
      0.8380366563796997,
      0.8274469375610352,
      0.7964192628860474,
      0.832392692565918,
      0.8604844212532043,
      0.8326351642608643,
      0.8184029459953308,
      0.8575401306152344,
      0.8662641048431396,
      0.840312123298645,
      0.8230298757553101,
      0.8511666059494019,
      0.826194703578949,
      0.8081628084182739,
      0.8288577795028687,
      0.8373739719390869,
      0.8058282136917114,
      0.8147240877151489,
      0.8423162698745728,
      0.8337927460670471,
      0.8001891374588013,
      0.821429431438446,
      0.8576917052268982,
      0.8311474323272705,
      0.8084136247634888,
      0.8375897407531738,
      0.9878150224685669,
      0.9657198190689087,
      0.959807813167572,
      0.9783225655555725,
      0.9906575679779053,
      0.998720645904541,
      0.9996422529220581,
      0.9997389912605286,
      0.99973064661026,
      0.9994927048683167,
      0.9994155764579773,
      0.9997197389602661,
      0.9997023940086365,
      0.9998476505279541,
      0.9998105764389038,
      0.9997971057891846,
      0.9998366236686707,
      0.9998902082443237,
      0.9999384880065918,
      0.9999383687973022,
      0.9999077320098877,
      0.9998168349266052,
      0.99980628490448,
      0.9996664524078369,
      0.9996833801269531,
      0.9980304837226868,
      0.9979864358901978,
      0.9988102912902832,
      0.9995136857032776,
      0.9995371699333191,
      0.9991562366485596,
      0.9946397542953491,
      0.9670580625534058,
      0.962344765663147,
      0.9251307249069214,
      0.9205656051635742,
      0.9452014565467834,
      0.931161105632782,
      0.9516171813011169,
      0.9375234246253967,
      0.9634602665901184,
      0.932182252407074,
      0.930515706539154,
      0.8804658651351929,
      0.8440645933151245,
      0.904996395111084,
      0.9190129041671753,
      0.9760448336601257,
      0.9789800643920898,
      0.9410433769226074,
      0.9543540477752686,
      0.9302625060081482,
      0.9263936877250671,
      0.9645472168922424,
      0.9706327319145203,
      0.9736155867576599,
      0.9473667144775391,
      0.9735958576202393,
      0.9484173059463501,
      0.9171045422554016,
      0.9530417919158936,
      0.9549627304077148,
      0.9868959784507751,
      0.9969702363014221,
      0.9988996386528015,
      0.9991078972816467,
      0.9997437596321106,
      0.9998731017112732,
      0.9997245669364929,
      0.9996930956840515,
      0.9996888637542725,
      0.9998411536216736,
      0.9997906684875488,
      0.9998819828033447,
      0.9999111890792847,
      0.9997674226760864,
      0.9998265504837036,
      0.9998720288276672,
      0.9998684525489807,
      0.9998680949211121,
      0.999654233455658,
      0.9998708367347717,
      0.9998587369918823,
      0.9999279379844666,
      0.9999257922172546,
      0.9999138712882996,
      0.9998779892921448,
      0.9998307824134827,
      0.999749481678009,
      0.9990253448486328,
      0.9931426048278809,
      0.9973645806312561,
      0.9933108687400818,
      0.9644153714179993,
      0.9526055455207825,
      0.9699066877365112,
      0.9493615031242371,
      0.9708492755889893,
      0.9363158941268921,
      0.9486324787139893,
      0.9288973808288574,
      0.9397363066673279,
      0.9254357218742371,
      0.9271681904792786,
      0.9262967109680176,
      0.9426624774932861,
      0.9502003788948059,
      0.9695413708686829,
      0.9685313105583191,
      0.9913821816444397,
      0.9925249814987183,
      0.9988163113594055,
      0.9993165135383606,
      0.9996176362037659,
      0.999472975730896
    ],
    [
      0.7170275449752808,
      0.786634624004364,
      0.7590842247009277,
      0.7527117133140564,
      0.7998285293579102,
      0.8126901388168335,
      0.7811140418052673,
      0.7839832901954651,
      0.829973042011261,
      0.8057646751403809,
      0.7831602096557617,
      0.8083279728889465,
      0.840455174446106,
      0.8140348196029663,
      0.7959610223770142,
      0.8204032182693481,
      0.8220366835594177,
      0.7883275747299194,
      0.7964497804641724,
      0.8125320672988892,
      0.803059458732605,
      0.7876608371734619,
      0.7569011449813843,
      0.8198918104171753,
      0.8051618337631226,
      0.8446388244628906,
      0.8356564044952393,
      0.8049683570861816,
      0.8378000855445862,
      0.8659324645996094,
      0.839522659778595,
      0.8230534791946411,
      0.8611932992935181,
      0.8712242841720581,
      0.8464615345001221,
      0.8270328044891357,
      0.8552047610282898,
      0.8313517570495605,
      0.8127954006195068,
      0.8322694301605225,
      0.8415452241897583,
      0.8110577464103699,
      0.819171667098999,
      0.8458428382873535,
      0.8381592631340027,
      0.8050243854522705,
      0.8259487152099609,
      0.8613138794898987,
      0.8360428810119629,
      0.8165037631988525,
      0.8411584496498108,
      0.9883558750152588,
      0.9669204950332642,
      0.961843729019165,
      0.9795956015586853,
      0.9914442896842957,
      0.9988657832145691,
      0.9996803998947144,
      0.9997588396072388,
      0.999755859375,
      0.9995582103729248,
      0.9995012879371643,
      0.9997563362121582,
      0.9997447729110718,
      0.9998648166656494,
      0.9998248815536499,
      0.999811589717865,
      0.9998447895050049,
      0.9998943209648132,
      0.9999410510063171,
      0.9999427795410156,
      0.9999142289161682,
      0.9998382329940796,
      0.9998308420181274,
      0.9997196793556213,
      0.9997267127037048,
      0.9982728362083435,
      0.9982117414474487,
      0.9989500641822815,
      0.9995478391647339,
      0.9995689988136292,
      0.9992309808731079,
      0.9951063990592957,
      0.9690868854522705,
      0.9647025465965271,
      0.9289909601211548,
      0.9243344068527222,
      0.9481875896453857,
      0.934360146522522,
      0.9544177055358887,
      0.9403239488601685,
      0.9656542539596558,
      0.9349684119224548,
      0.9343111515045166,
      0.8851365447044373,
      0.8496336936950684,
      0.9090026617050171,
      0.9226689338684082,
      0.9782619476318359,
      0.9807771444320679,
      0.9441514015197754,
      0.9570542573928833,
      0.9337628483772278,
      0.929839015007019,
      0.9664837718009949,
      0.9724616408348083,
      0.9754880666732788,
      0.950778603553772,
      0.9760016798973083,
      0.9528414011001587,
      0.9222298860549927,
      0.9573254585266113,
      0.9598280787467957,
      0.9903652667999268,
      0.9978336691856384,
      0.9991986155509949,
      0.9992924928665161,
      0.9997860193252563,
      0.9998936653137207,
      0.9997754693031311,
      0.9997417330741882,
      0.9997350573539734,
      0.999859094619751,
      0.9998173117637634,
      0.9998904466629028,
      0.9999195337295532,
      0.9997968673706055,
      0.9998457431793213,
      0.999881386756897,
      0.9998858571052551,
      0.9998856782913208,
      0.9997042417526245,
      0.999888002872467,
      0.9998809099197388,
      0.9999362230300903,
      0.9999358057975769,
      0.9999209642410278,
      0.9998859167098999,
      0.9998506903648376,
      0.9997899532318115,
      0.9992340803146362,
      0.9945204854011536,
      0.9980053305625916,
      0.9946162700653076,
      0.9680860042572021,
      0.9559364318847656,
      0.9718575477600098,
      0.9517198801040649,
      0.9728367328643799,
      0.939100980758667,
      0.9511115550994873,
      0.9322410821914673,
      0.9426922798156738,
      0.9287369251251221,
      0.9303061366081238,
      0.9295253753662109,
      0.9457608461380005,
      0.9531240463256836,
      0.9714760780334473,
      0.9704059362411499,
      0.9922152757644653,
      0.9935784339904785,
      0.9991287589073181,
      0.9994986057281494,
      0.9996839165687561,
      0.9995339512825012
    ],
    [
      0.725153923034668,
      0.795324444770813,
      0.768327534198761,
      0.7609752416610718,
      0.8065922260284424,
      0.8191560506820679,
      0.7889491319656372,
      0.7916706800460815,
      0.835911750793457,
      0.8122763633728027,
      0.7904399633407593,
      0.8150190114974976,
      0.8462455868721008,
      0.8239313364028931,
      0.8045166730880737,
      0.8268928527832031,
      0.8290138244628906,
      0.7961083054542542,
      0.8039549589157104,
      0.8199081420898438,
      0.8141710162162781,
      0.800905704498291,
      0.7696288824081421,
      0.8301951885223389,
      0.8122634291648865,
      0.8517776727676392,
      0.8451203107833862,
      0.8158436417579651,
      0.8446425199508667,
      0.8718175888061523,
      0.8462008237838745,
      0.8281054496765137,
      0.8659873604774475,
      0.8763301372528076,
      0.8527716398239136,
      0.8317266702651978,
      0.8597297072410583,
      0.8362853527069092,
      0.8173713684082031,
      0.8366694450378418,
      0.8454015851020813,
      0.8161967992782593,
      0.8238595724105835,
      0.8496169447898865,
      0.8403839468955994,
      0.8099384307861328,
      0.8304548263549805,
      0.8650252819061279,
      0.8398312330245972,
      0.8205927610397339,
      0.8426626920700073,
      0.988844633102417,
      0.9696252346038818,
      0.9641781449317932,
      0.980894148349762,
      0.9922013282775879,
      0.9989947080612183,
      0.9997128248214722,
      0.9997766613960266,
      0.9997764825820923,
      0.9996098875999451,
      0.9995685815811157,
      0.9997859597206116,
      0.9997725486755371,
      0.999876081943512,
      0.999832272529602,
      0.9998211860656738,
      0.9998500943183899,
      0.9998970031738281,
      0.9999430179595947,
      0.9999463558197021,
      0.9999213218688965,
      0.9998551607131958,
      0.9998507499694824,
      0.999764084815979,
      0.9997674226760864,
      0.9985184073448181,
      0.9984614849090576,
      0.9991253614425659,
      0.9995882511138916,
      0.9996076226234436,
      0.9993095397949219,
      0.9956823587417603,
      0.9714455008506775,
      0.9672313928604126,
      0.9329411387443542,
      0.9282858371734619,
      0.9514908194541931,
      0.9378568530082703,
      0.9574425220489502,
      0.9431679844856262,
      0.9677298069000244,
      0.9375661611557007,
      0.9374860525131226,
      0.8893696069717407,
      0.8548613786697388,
      0.9126682281494141,
      0.9261912107467651,
      0.9800947308540344,
      0.9823663830757141,
      0.9477569460868835,
      0.9599963426589966,
      0.9374365210533142,
      0.9332960844039917,
      0.9689009189605713,
      0.9760556817054749,
      0.9775172472000122,
      0.9540398120880127,
      0.9782533049583435,
      0.9569408893585205,
      0.9272326231002808,
      0.9609375,
      0.9636650681495667,
      0.9923664927482605,
      0.9983466267585754,
      0.999382495880127,
      0.9994190335273743,
      0.9998168349266052,
      0.9999087452888489,
      0.9998124241828918,
      0.9997785091400146,
      0.9997702836990356,
      0.9998747110366821,
      0.9998393654823303,
      0.9998977184295654,
      0.9999258518218994,
      0.9998222589492798,
      0.9998632669448853,
      0.9998907446861267,
      0.9999023079872131,
      0.9999009370803833,
      0.9997485280036926,
      0.9999018311500549,
      0.9998978972434998,
      0.9999427199363708,
      0.9999435544013977,
      0.9999265074729919,
      0.9998922348022461,
      0.9998672604560852,
      0.999825656414032,
      0.9994073510169983,
      0.9961617588996887,
      0.9986222386360168,
      0.9959564208984375,
      0.9714232087135315,
      0.9586840271949768,
      0.9734653234481812,
      0.9541797637939453,
      0.9746060371398926,
      0.9418247938156128,
      0.953633725643158,
      0.9362595081329346,
      0.9458926320075989,
      0.9321569204330444,
      0.9334086179733276,
      0.9326657056808472,
      0.9487221240997314,
      0.9546859264373779,
      0.9730764627456665,
      0.9720132946968079,
      0.9927986264228821,
      0.9943215250968933,
      0.9993274211883545,
      0.9996027946472168,
      0.9997304081916809,
      0.9995763897895813
    ],
    [
      0.7349448204040527,
      0.8044177293777466,
      0.7769105434417725,
      0.7706607580184937,
      0.8144841194152832,
      0.826237678527832,
      0.7976300120353699,
      0.8002273440361023,
      0.8424091339111328,
      0.8184203505516052,
      0.7979636192321777,
      0.8222804069519043,
      0.8516207933425903,
      0.8327012062072754,
      0.8116002082824707,
      0.8330060243606567,
      0.8340647220611572,
      0.8029831647872925,
      0.8100425004959106,
      0.8261767625808716,
      0.8211537599563599,
      0.8073782324790955,
      0.7798742055892944,
      0.8363831639289856,
      0.8171001672744751,
      0.8565467596054077,
      0.8508545160293579,
      0.8218451142311096,
      0.8496801853179932,
      0.8760104179382324,
      0.8511171340942383,
      0.8327318429946899,
      0.8702338337898254,
      0.8807574510574341,
      0.8584004640579224,
      0.8365402221679688,
      0.8643832802772522,
      0.8413227200508118,
      0.8222806453704834,
      0.8407387733459473,
      0.8502750396728516,
      0.8233023285865784,
      0.8293386697769165,
      0.8539009690284729,
      0.8460036516189575,
      0.8166590332984924,
      0.8362512588500977,
      0.8697504997253418,
      0.8457527160644531,
      0.8264391422271729,
      0.8471534252166748,
      0.9893676042556763,
      0.9704943299293518,
      0.9660182595252991,
      0.9819305539131165,
      0.992753267288208,
      0.9990745186805725,
      0.9997395873069763,
      0.9997926950454712,
      0.9997961521148682,
      0.9996557235717773,
      0.9996196627616882,
      0.9998100996017456,
      0.9997947216033936,
      0.9998884201049805,
      0.999838650226593,
      0.9998301267623901,
      0.9998551607131958,
      0.9998995661735535,
      0.9999449253082275,
      0.9999492168426514,
      0.9999264478683472,
      0.9998703002929688,
      0.9998676180839539,
      0.9998008012771606,
      0.9997960329055786,
      0.9986535310745239,
      0.9985871911048889,
      0.9991919994354248,
      0.9996080994606018,
      0.9996098875999451,
      0.9993489384651184,
      0.9959283471107483,
      0.9727761149406433,
      0.9687709212303162,
      0.9355576634407043,
      0.9309369325637817,
      0.9535186290740967,
      0.9402026534080505,
      0.9597118496894836,
      0.9462401270866394,
      0.96976238489151,
      0.9404507875442505,
      0.9408618211746216,
      0.8941693902015686,
      0.8607891798019409,
      0.9164849519729614,
      0.9295934438705444,
      0.981751024723053,
      0.9838204979896545,
      0.9506292343139648,
      0.9620919227600098,
      0.9398242831230164,
      0.9360707998275757,
      0.9700254797935486,
      0.9770384430885315,
      0.9787613153457642,
      0.9565199613571167,
      0.9799014925956726,
      0.9597670435905457,
      0.9311349391937256,
      0.9635264873504639,
      0.966655433177948,
      0.9935185313224792,
      0.9987004995346069,
      0.9995064735412598,
      0.9995046257972717,
      0.9998396039009094,
      0.9999204277992249,
      0.9998403191566467,
      0.9998061060905457,
      0.9997950792312622,
      0.9998835325241089,
      0.9998533725738525,
      0.999902069568634,
      0.9999297261238098,
      0.9998363852500916,
      0.9998725056648254,
      0.9998956322669983,
      0.9999112486839294,
      0.999910831451416,
      0.9997829794883728,
      0.9999129772186279,
      0.9999116659164429,
      0.9999503493309021,
      0.9999501705169678,
      0.9999317526817322,
      0.999898374080658,
      0.9998799562454224,
      0.9998548626899719,
      0.9995514750480652,
      0.9974541068077087,
      0.9991042613983154,
      0.9970157742500305,
      0.9747112393379211,
      0.9616058468818665,
      0.9752007722854614,
      0.9570956230163574,
      0.976326048374176,
      0.9448496103286743,
      0.9556065201759338,
      0.9388502836227417,
      0.947952151298523,
      0.9345932602882385,
      0.9357990026473999,
      0.9351550936698914,
      0.9514870643615723,
      0.9588375091552734,
      0.9748656153678894,
      0.9736284017562866,
      0.9934846758842468,
      0.9950383305549622,
      0.9994819164276123,
      0.9996756911277771,
      0.9997676610946655,
      0.9996097683906555
    ],
    [
      0.7468416690826416,
      0.814112663269043,
      0.7857257723808289,
      0.7802684307098389,
      0.8220648169517517,
      0.8334639668464661,
      0.8059526085853577,
      0.8085201382637024,
      0.8487309217453003,
      0.8245114088058472,
      0.8047698140144348,
      0.8291324377059937,
      0.8569822907447815,
      0.8401340246200562,
      0.819269061088562,
      0.8385436534881592,
      0.8394302129745483,
      0.8101047277450562,
      0.8149232268333435,
      0.8322538137435913,
      0.8277647495269775,
      0.8174108266830444,
      0.7897608280181885,
      0.8444191813468933,
      0.8241656422615051,
      0.8617944717407227,
      0.857079029083252,
      0.831015408039093,
      0.855457603931427,
      0.8801409006118774,
      0.8556138873100281,
      0.8379340171813965,
      0.874223530292511,
      0.8843204379081726,
      0.8633496761322021,
      0.8409788608551025,
      0.8686992526054382,
      0.8459030985832214,
      0.8267264366149902,
      0.8448570966720581,
      0.854841947555542,
      0.829803466796875,
      0.8348470330238342,
      0.858061671257019,
      0.8513252139091492,
      0.8234748840332031,
      0.8423284292221069,
      0.8741462826728821,
      0.8515543341636658,
      0.8317056894302368,
      0.851195752620697,
      0.9897412657737732,
      0.9716122150421143,
      0.9674884080886841,
      0.9829558730125427,
      0.9937881231307983,
      0.999417781829834,
      0.9997735619544983,
      0.9998098015785217,
      0.9998101592063904,
      0.9996837377548218,
      0.9996498227119446,
      0.9998242259025574,
      0.9998081922531128,
      0.9998946785926819,
      0.9998434782028198,
      0.9998365640640259,
      0.9998587369918823,
      0.9999017119407654,
      0.9999469518661499,
      0.9999521374702454,
      0.9999290704727173,
      0.9998827576637268,
      0.999879777431488,
      0.9998316764831543,
      0.9998248815536499,
      0.9988165497779846,
      0.998717725276947,
      0.9992666244506836,
      0.9996265769004822,
      0.9996262788772583,
      0.9993918538093567,
      0.9962984919548035,
      0.9744727611541748,
      0.9706482887268066,
      0.9385364055633545,
      0.9340729713439941,
      0.956640362739563,
      0.9428758025169373,
      0.9619874954223633,
      0.9491217136383057,
      0.9714810252189636,
      0.9435688257217407,
      0.943881630897522,
      0.8985703587532043,
      0.8665021657943726,
      0.9194300770759583,
      0.9327343702316284,
      0.9832231998443604,
      0.9849488735198975,
      0.9534595608711243,
      0.9643064737319946,
      0.9428360462188721,
      0.9391880631446838,
      0.971541166305542,
      0.9782280921936035,
      0.9800476431846619,
      0.959053635597229,
      0.9815914034843445,
      0.9628793597221375,
      0.9350588321685791,
      0.9662719964981079,
      0.9694870114326477,
      0.9944553375244141,
      0.9989796876907349,
      0.9996026754379272,
      0.9995808005332947,
      0.9998599290847778,
      0.9999302625656128,
      0.9998629689216614,
      0.9998285174369812,
      0.9998155236244202,
      0.9998905658721924,
      0.999864399433136,
      0.9999059438705444,
      0.9999333024024963,
      0.9998487234115601,
      0.9998815059661865,
      0.9999001026153564,
      0.9999193549156189,
      0.9999194145202637,
      0.9998074173927307,
      0.9999209046363831,
      0.9999212622642517,
      0.9999523758888245,
      0.9999552965164185,
      0.9999361038208008,
      0.999902606010437,
      0.999890148639679,
      0.9998738765716553,
      0.9996165633201599,
      0.9981484413146973,
      0.9993037581443787,
      0.9975660443305969,
      0.9767554402351379,
      0.9637332558631897,
      0.9764432907104492,
      0.9594014883041382,
      0.9777461290359497,
      0.9474920630455017,
      0.9574559926986694,
      0.9420509338378906,
      0.9503670334815979,
      0.9377226233482361,
      0.9380408525466919,
      0.937324047088623,
      0.9534018039703369,
      0.959848165512085,
      0.9761950969696045,
      0.9747699499130249,
      0.9934256076812744,
      0.9954126477241516,
      0.9995555281639099,
      0.9997097253799438,
      0.9997884631156921,
      0.999628484249115
    ],
    [
      0.758261501789093,
      0.8234323859214783,
      0.7948070168495178,
      0.7903066277503967,
      0.8297750353813171,
      0.8401309251785278,
      0.8144744634628296,
      0.8171986937522888,
      0.8548629879951477,
      0.830530047416687,
      0.8116404414176941,
      0.8362665176391602,
      0.8623459339141846,
      0.8475053310394287,
      0.8270663619041443,
      0.8439983129501343,
      0.8447431921958923,
      0.8172607421875,
      0.8201613426208496,
      0.838151216506958,
      0.8357224464416504,
      0.8285459280014038,
      0.7982798218727112,
      0.8534219264984131,
      0.8323737382888794,
      0.8687541484832764,
      0.8655176758766174,
      0.8428855538368225,
      0.8627590537071228,
      0.8860345482826233,
      0.8619418144226074,
      0.8456952571868896,
      0.8796906471252441,
      0.888948917388916,
      0.868976354598999,
      0.8468660116195679,
      0.8737127780914307,
      0.8508771657943726,
      0.8317552208900452,
      0.8499885201454163,
      0.8603241443634033,
      0.8369971513748169,
      0.8415729999542236,
      0.8631291389465332,
      0.8576279878616333,
      0.8314663171768188,
      0.8488894104957581,
      0.8791418075561523,
      0.8578108549118042,
      0.8374529480934143,
      0.8556490540504456,
      0.9900730848312378,
      0.9728652238845825,
      0.9693573117256165,
      0.983698844909668,
      0.9937489032745361,
      0.9992342591285706,
      0.9997789859771729,
      0.9998145699501038,
      0.9998200535774231,
      0.9997091293334961,
      0.9996802806854248,
      0.9998388886451721,
      0.9998221397399902,
      0.9999008178710938,
      0.9998524785041809,
      0.9998424649238586,
      0.9998608231544495,
      0.999902606010437,
      0.9999477863311768,
      0.9999539852142334,
      0.999932587146759,
      0.9998931288719177,
      0.9998905658721924,
      0.9998507499694824,
      0.999836802482605,
      0.9989073872566223,
      0.9988464713096619,
      0.9993459582328796,
      0.9996485114097595,
      0.9996556639671326,
      0.9994321465492249,
      0.9967228174209595,
      0.9761888980865479,
      0.9725266098976135,
      0.9416055679321289,
      0.9378039836883545,
      0.9587815999984741,
      0.9466400742530823,
      0.9646029472351074,
      0.9523313641548157,
      0.9731487035751343,
      0.9465087056159973,
      0.9467087984085083,
      0.9029091596603394,
      0.8723291158676147,
      0.9227583408355713,
      0.935767650604248,
      0.9844525456428528,
      0.9859843254089355,
      0.956211268901825,
      0.966701865196228,
      0.9465941786766052,
      0.9427553415298462,
      0.9734224081039429,
      0.9794825315475464,
      0.9812989234924316,
      0.9613120555877686,
      0.9829570055007935,
      0.9659664630889893,
      0.9385690689086914,
      0.9685235023498535,
      0.9720117449760437,
      0.9952664971351624,
      0.9991702437400818,
      0.9996713995933533,
      0.9996377825737,
      0.9998747110366821,
      0.999937117099762,
      0.999879002571106,
      0.9998446106910706,
      0.9998284578323364,
      0.9998964071273804,
      0.9998744130134583,
      0.9999090433120728,
      0.9999361038208008,
      0.9998593926429749,
      0.9998894929885864,
      0.9999046325683594,
      0.9999263882637024,
      0.9999262690544128,
      0.9998300671577454,
      0.9999281167984009,
      0.9999287128448486,
      0.999955415725708,
      0.999958872795105,
      0.9999389052391052,
      0.9999054074287415,
      0.9998985528945923,
      0.9998905062675476,
      0.999684751033783,
      0.9986286163330078,
      0.9994816184043884,
      0.9981474280357361,
      0.9789779782295227,
      0.9659576416015625,
      0.9777870178222656,
      0.961686909198761,
      0.9793649911880493,
      0.9504275321960449,
      0.9597368836402893,
      0.9456665515899658,
      0.9531832933425903,
      0.9411835670471191,
      0.940900981426239,
      0.9400784373283386,
      0.9556819200515747,
      0.9619954228401184,
      0.9774218797683716,
      0.9762181043624878,
      0.9942722320556641,
      0.9959194660186768,
      0.9996365904808044,
      0.9997463226318359,
      0.9998117685317993,
      0.9996389746665955
    ],
    [
      0.768708348274231,
      0.8315624594688416,
      0.8036791086196899,
      0.7998435497283936,
      0.8365864157676697,
      0.8461883664131165,
      0.8218256235122681,
      0.8249958753585815,
      0.8602754473686218,
      0.8358991146087646,
      0.817641019821167,
      0.8424830436706543,
      0.8672889471054077,
      0.8530916571617126,
      0.8337221145629883,
      0.8490611910820007,
      0.8493636846542358,
      0.8239322900772095,
      0.8249129056930542,
      0.8437891602516174,
      0.8425350189208984,
      0.8367582559585571,
      0.8061918020248413,
      0.8603086471557617,
      0.8395495414733887,
      0.8746271133422852,
      0.8720120191574097,
      0.8510509133338928,
      0.8688540458679199,
      0.8912720084190369,
      0.8677886724472046,
      0.8521407842636108,
      0.8845416307449341,
      0.8932225704193115,
      0.8736724853515625,
      0.8525032997131348,
      0.8782833218574524,
      0.8553707003593445,
      0.8368324041366577,
      0.8552200794219971,
      0.8649225234985352,
      0.8431727290153503,
      0.8474196195602417,
      0.867871105670929,
      0.8630484342575073,
      0.8384858965873718,
      0.8545058965682983,
      0.883091926574707,
      0.8628464937210083,
      0.8398287296295166,
      0.858542799949646,
      0.9904047846794128,
      0.9740259647369385,
      0.9709113240242004,
      0.9846435785293579,
      0.9942572712898254,
      0.9993287324905396,
      0.9997971653938293,
      0.999825119972229,
      0.9998311996459961,
      0.9997330904006958,
      0.9997050762176514,
      0.9998498558998108,
      0.9998316764831543,
      0.9999049305915833,
      0.9998548030853271,
      0.9998459815979004,
      0.9998616576194763,
      0.9999030232429504,
      0.9999485015869141,
      0.9999557137489319,
      0.9999359250068665,
      0.9999019503593445,
      0.9999005198478699,
      0.9998626112937927,
      0.9998514652252197,
      0.9990237355232239,
      0.9989842176437378,
      0.9994034767150879,
      0.999662458896637,
      0.99965900182724,
      0.9994606971740723,
      0.9970614314079285,
      0.9776173830032349,
      0.9741032719612122,
      0.9443285465240479,
      0.9406336545944214,
      0.9611867070198059,
      0.9497271776199341,
      0.966762363910675,
      0.9549615383148193,
      0.9745736718177795,
      0.9489683508872986,
      0.9491536617279053,
      0.9067422151565552,
      0.8775608539581299,
      0.9256084561347961,
      0.938308596611023,
      0.9854077100753784,
      0.9868187308311462,
      0.9583249092102051,
      0.9685976505279541,
      0.9496333599090576,
      0.9457074403762817,
      0.9749851822853088,
      0.9805001020431519,
      0.9823923707008362,
      0.9632022976875305,
      0.9840077757835388,
      0.9681598544120789,
      0.9412693977355957,
      0.9702743291854858,
      0.9736424088478088,
      0.9957293272018433,
      0.999279260635376,
      0.9997163414955139,
      0.9996770620346069,
      0.9998853206634521,
      0.9999424815177917,
      0.9998910427093506,
      0.9998560547828674,
      0.9998365044593811,
      0.9999011754989624,
      0.9998822808265686,
      0.9999117851257324,
      0.9999387860298157,
      0.9998689293861389,
      0.9998962879180908,
      0.9999085664749146,
      0.9999324679374695,
      0.9999327659606934,
      0.999847412109375,
      0.9999338388442993,
      0.9999350309371948,
      0.9999580979347229,
      0.9999614953994751,
      0.999940812587738,
      0.9999071955680847,
      0.9999046921730042,
      0.9999016523361206,
      0.9997293949127197,
      0.9989254474639893,
      0.9995843172073364,
      0.9984427094459534,
      0.9806311726570129,
      0.9678556323051453,
      0.9789050817489624,
      0.9636270999908447,
      0.9807199239730835,
      0.9531406760215759,
      0.9617608785629272,
      0.9487201571464539,
      0.9556412696838379,
      0.9442301988601685,
      0.9436717629432678,
      0.9430385231971741,
      0.9579401016235352,
      0.9640467166900635,
      0.9785841107368469,
      0.9773789644241333,
      0.9946054816246033,
      0.9962612986564636,
      0.99968421459198,
      0.9997721314430237,
      0.9998265504837036,
      0.9996516704559326
    ],
    [
      0.7799862623214722,
      0.8394274711608887,
      0.8125258684158325,
      0.8098656535148621,
      0.8437154293060303,
      0.8523023128509521,
      0.8297619819641113,
      0.8333873748779297,
      0.8658931851387024,
      0.842266321182251,
      0.8246767520904541,
      0.8493223786354065,
      0.8726451992988586,
      0.8593083620071411,
      0.8415920734405518,
      0.8549586534500122,
      0.8551051616668701,
      0.8322750329971313,
      0.8310429453849792,
      0.8515872955322266,
      0.851633608341217,
      0.8471422791481018,
      0.8179194927215576,
      0.8695900440216064,
      0.8499428629875183,
      0.88331139087677,
      0.8801085948944092,
      0.860779345035553,
      0.8759937286376953,
      0.8974713683128357,
      0.875049352645874,
      0.8598767518997192,
      0.8900484442710876,
      0.8983875513076782,
      0.8792245984077454,
      0.8589572310447693,
      0.8832718729972839,
      0.8605951070785522,
      0.8427960276603699,
      0.8613868355751038,
      0.8701833486557007,
      0.8500221371650696,
      0.8539946675300598,
      0.8731406331062317,
      0.8689148426055908,
      0.8455051779747009,
      0.8604657053947449,
      0.887505829334259,
      0.8684620261192322,
      0.8464266061782837,
      0.8623847961425781,
      0.9909659624099731,
      0.9769154787063599,
      0.9730405807495117,
      0.9857844710350037,
      0.9947569966316223,
      0.9993835091590881,
      0.9998127818107605,
      0.9998349547386169,
      0.9998412132263184,
      0.9997539520263672,
      0.9997261762619019,
      0.9998587369918823,
      0.9998394846916199,
      0.9999089241027832,
      0.9998583793640137,
      0.9998501539230347,
      0.9998634457588196,
      0.9999039769172668,
      0.9999487400054932,
      0.9999570846557617,
      0.9999393820762634,
      0.9999110698699951,
      0.9999104738235474,
      0.9998838901519775,
      0.9998711347579956,
      0.9991512298583984,
      0.9991227984428406,
      0.9994913935661316,
      0.9996849894523621,
      0.9996774196624756,
      0.9995046257972717,
      0.9975185990333557,
      0.9796001315116882,
      0.9761213064193726,
      0.9475787878036499,
      0.944284975528717,
      0.9641077518463135,
      0.9532877206802368,
      0.9690878987312317,
      0.9577268362045288,
      0.9760521054267883,
      0.9514822959899902,
      0.9515094757080078,
      0.910834550857544,
      0.8833329677581787,
      0.9288861155509949,
      0.9417027235031128,
      0.9863439202308655,
      0.9877542853355408,
      0.960721492767334,
      0.9707872867584229,
      0.9529560804367065,
      0.9492433667182922,
      0.9768825769424438,
      0.9816765189170837,
      0.9835414886474609,
      0.9652057886123657,
      0.9849773049354553,
      0.9702335596084595,
      0.9441658854484558,
      0.9720153212547302,
      0.9751781821250916,
      0.9961668848991394,
      0.999361515045166,
      0.999755859375,
      0.9997137188911438,
      0.9998956322669983,
      0.9999474883079529,
      0.9999034404754639,
      0.9998704195022583,
      0.9998541474342346,
      0.9999072551727295,
      0.9998916387557983,
      0.9999152421951294,
      0.9999419450759888,
      0.9998802542686462,
      0.9999050498008728,
      0.9999138116836548,
      0.9999393224716187,
      0.9999398589134216,
      0.9998687505722046,
      0.9999406337738037,
      0.9999417066574097,
      0.9999608993530273,
      0.9999644160270691,
      0.999943196773529,
      0.9999094605445862,
      0.9999097585678101,
      0.9999086856842041,
      0.9997516870498657,
      0.998999834060669,
      0.9996322393417358,
      0.9985408186912537,
      0.981749415397644,
      0.9696651101112366,
      0.9800460338592529,
      0.9656317234039307,
      0.9821712374687195,
      0.9562047719955444,
      0.9640958905220032,
      0.9522517323493958,
      0.9587647914886475,
      0.9481116533279419,
      0.9475193023681641,
      0.946797251701355,
      0.9606460332870483,
      0.9663307070732117,
      0.9800751209259033,
      0.9788299798965454,
      0.9949273467063904,
      0.99652498960495,
      0.9997125267982483,
      0.9997891783714294,
      0.9998369216918945,
      0.999650776386261
    ],
    [
      0.7905975580215454,
      0.8473135828971863,
      0.8224157094955444,
      0.8207195997238159,
      0.8503848910331726,
      0.8588557839393616,
      0.8370895385742188,
      0.8404278755187988,
      0.871376097202301,
      0.8484436273574829,
      0.8306336998939514,
      0.8551633954048157,
      0.8775131702423096,
      0.8645484447479248,
      0.8494017720222473,
      0.8603335618972778,
      0.8604799509048462,
      0.8393458127975464,
      0.8365885019302368,
      0.8573927879333496,
      0.8577445149421692,
      0.8549442291259766,
      0.8279165029525757,
      0.8771514892578125,
      0.858190655708313,
      0.8890306949615479,
      0.8853529691696167,
      0.8681294918060303,
      0.8818750381469727,
      0.9022233486175537,
      0.8812487125396729,
      0.8673402070999146,
      0.8949506282806396,
      0.9028581380844116,
      0.8841496109962463,
      0.8647236227989197,
      0.8880693912506104,
      0.8656813502311707,
      0.8488610982894897,
      0.8680270910263062,
      0.8756214380264282,
      0.8570549488067627,
      0.8608084917068481,
      0.8788731098175049,
      0.8747659921646118,
      0.8533039093017578,
      0.8671071529388428,
      0.8921582698822021,
      0.8731304407119751,
      0.8516560792922974,
      0.8666325807571411,
      0.991548478603363,
      0.9785683155059814,
      0.9747754335403442,
      0.9867566227912903,
      0.995166003704071,
      0.9994478225708008,
      0.999825119972229,
      0.9998422861099243,
      0.9998492002487183,
      0.9997705221176147,
      0.9997429847717285,
      0.999866247177124,
      0.9998468160629272,
      0.9999129176139832,
      0.9998617172241211,
      0.9998528957366943,
      0.9998651146888733,
      0.9999055862426758,
      0.9999502897262573,
      0.9999588131904602,
      0.999941885471344,
      0.9999129772186279,
      0.9999170899391174,
      0.9998952150344849,
      0.9998835325241089,
      0.9992590546607971,
      0.999230146408081,
      0.9995570182800293,
      0.9997057914733887,
      0.9996944665908813,
      0.9995455145835876,
      0.9979119896888733,
      0.9813696146011353,
      0.9778342247009277,
      0.9506685733795166,
      0.9472314119338989,
      0.9662765860557556,
      0.9558306336402893,
      0.9708499908447266,
      0.9599417448043823,
      0.9771977663040161,
      0.9537594318389893,
      0.953636884689331,
      0.914800226688385,
      0.8892691731452942,
      0.9322106838226318,
      0.9450026750564575,
      0.9870948791503906,
      0.9884206652641296,
      0.9626291990280151,
      0.9724290370941162,
      0.9555039405822754,
      0.9521012902259827,
      0.9781762957572937,
      0.982529878616333,
      0.9844546318054199,
      0.9671180844306946,
      0.9857913255691528,
      0.9719937443733215,
      0.9468178749084473,
      0.9738345146179199,
      0.9767765998840332,
      0.9965620040893555,
      0.9994308948516846,
      0.9997854828834534,
      0.9997413754463196,
      0.9999033808708191,
      0.9999512434005737,
      0.9999125003814697,
      0.9998801350593567,
      0.9998654127120972,
      0.9999099969863892,
      0.9998987913131714,
      0.9999184012413025,
      0.999944806098938,
      0.9998900890350342,
      0.9999122023582458,
      0.9999179244041443,
      0.9999446272850037,
      0.9999449849128723,
      0.9998817443847656,
      0.9999451637268066,
      0.999946117401123,
      0.9999626278877258,
      0.9999663233757019,
      0.9999447464942932,
      0.9999107122421265,
      0.9999133944511414,
      0.9999121427536011,
      0.9997738599777222,
      0.9989416599273682,
      0.9996470808982849,
      0.998568594455719,
      0.9825385808944702,
      0.9714052081108093,
      0.9809994697570801,
      0.967373788356781,
      0.9831480383872986,
      0.958573043346405,
      0.9659345746040344,
      0.9550122618675232,
      0.9613431692123413,
      0.9515193700790405,
      0.9512698650360107,
      0.9497328400611877,
      0.9628338813781738,
      0.9681568741798401,
      0.9813724160194397,
      0.9801390767097473,
      0.9951813220977783,
      0.9967395067214966,
      0.9997331500053406,
      0.999803900718689,
      0.9998422861099243,
      0.9996621608734131
    ],
    [
      0.802135705947876,
      0.8558695316314697,
      0.8320680856704712,
      0.8306997418403625,
      0.8564934730529785,
      0.8651778697967529,
      0.8438049554824829,
      0.8465110659599304,
      0.8764144778251648,
      0.8540943264961243,
      0.8357410430908203,
      0.8604602813720703,
      0.8816924691200256,
      0.8692008256912231,
      0.8569388389587402,
      0.8654145002365112,
      0.8656979203224182,
      0.8465243577957153,
      0.8427265882492065,
      0.8629965782165527,
      0.8663700222969055,
      0.864763617515564,
      0.8382560014724731,
      0.8854753971099854,
      0.867824375629425,
      0.8959000110626221,
      0.8926337957382202,
      0.8775123357772827,
      0.8878448605537415,
      0.9074397683143616,
      0.8872010707855225,
      0.8739222288131714,
      0.8988949656486511,
      0.9062899947166443,
      0.8883638381958008,
      0.8693152666091919,
      0.892192006111145,
      0.8712295293807983,
      0.8537017107009888,
      0.8730899691581726,
      0.880155086517334,
      0.8632224798202515,
      0.8662096858024597,
      0.883289098739624,
      0.8798747658729553,
      0.859758734703064,
      0.8727725744247437,
      0.8962678909301758,
      0.8771979808807373,
      0.8555660247802734,
      0.8691258430480957,
      0.9920715689659119,
      0.9799435138702393,
      0.9763250946998596,
      0.9878870248794556,
      0.9959207773208618,
      0.9996313452720642,
      0.9998437166213989,
      0.9998531341552734,
      0.9998563528060913,
      0.9997829794883728,
      0.9997548460960388,
      0.9998719096183777,
      0.9998514652252197,
      0.9999153017997742,
      0.9998636841773987,
      0.9998547434806824,
      0.9998661875724792,
      0.9999065399169922,
      0.9999511241912842,
      0.9999602437019348,
      0.9999457597732544,
      0.9999193549156189,
      0.9999248385429382,
      0.999912679195404,
      0.999902606010437,
      0.9993898868560791,
      0.9993270039558411,
      0.9996098279953003,
      0.9997241497039795,
      0.9997106194496155,
      0.999582827091217,
      0.9982640147209167,
      0.9832428097724915,
      0.9798513650894165,
      0.9542163610458374,
      0.9512555599212646,
      0.9695466756820679,
      0.9590007662773132,
      0.9727784395217896,
      0.9621108174324036,
      0.9780573844909668,
      0.9556502103805542,
      0.9553353786468506,
      0.9176976084709167,
      0.8940373659133911,
      0.9348896145820618,
      0.9476305246353149,
      0.9877572059631348,
      0.9890621304512024,
      0.9645658135414124,
      0.9742673635482788,
      0.9585610628128052,
      0.9554010033607483,
      0.979834258556366,
      0.9836611151695251,
      0.9854416847229004,
      0.968985915184021,
      0.9866704940795898,
      0.973829984664917,
      0.9493682980537415,
      0.9755802154541016,
      0.9785232543945312,
      0.9970278739929199,
      0.9994974732398987,
      0.999809205532074,
      0.9997643828392029,
      0.9999097585678101,
      0.9999545216560364,
      0.9999197125434875,
      0.9998883008956909,
      0.9998747110366821,
      0.999914824962616,
      0.9999052286148071,
      0.9999212026596069,
      0.9999469518661499,
      0.9998975992202759,
      0.9999182224273682,
      0.9999210238456726,
      0.9999496936798096,
      0.9999498724937439,
      0.9998946785926819,
      0.9999494552612305,
      0.9999498724937439,
      0.9999645352363586,
      0.9999679923057556,
      0.9999462366104126,
      0.999911904335022,
      0.9999164938926697,
      0.9999152421951294,
      0.9997839331626892,
      0.998933732509613,
      0.9996633529663086,
      0.9986120462417603,
      0.9832882285118103,
      0.9726832509040833,
      0.9817327260971069,
      0.9686772227287292,
      0.984032392501831,
      0.9607245922088623,
      0.9677860736846924,
      0.9580845236778259,
      0.9641388058662415,
      0.9549269676208496,
      0.9541642069816589,
      0.9524246454238892,
      0.964666485786438,
      0.9695463180541992,
      0.9825836420059204,
      0.981242299079895,
      0.9954015612602234,
      0.9969267845153809,
      0.999752402305603,
      0.9998137354850769,
      0.9998481273651123,
      0.9996681213378906
    ],
    [
      0.8107528686523438,
      0.8621127009391785,
      0.8380281925201416,
      0.8374323844909668,
      0.8614155054092407,
      0.8712138533592224,
      0.8506561517715454,
      0.8521762490272522,
      0.8812674283981323,
      0.8593249320983887,
      0.8411093354225159,
      0.865736186504364,
      0.8860088586807251,
      0.8740289211273193,
      0.8632898330688477,
      0.8700034022331238,
      0.8710062503814697,
      0.8534603118896484,
      0.8485652804374695,
      0.8687829375267029,
      0.8754422664642334,
      0.8747879266738892,
      0.8463481664657593,
      0.8923861980438232,
      0.8755851984024048,
      0.9023671746253967,
      0.8998806476593018,
      0.884486734867096,
      0.8929378390312195,
      0.9121418595314026,
      0.8923194408416748,
      0.8787690997123718,
      0.9018258452415466,
      0.9094317555427551,
      0.8922557830810547,
      0.8730116486549377,
      0.895337700843811,
      0.8756054639816284,
      0.8578967452049255,
      0.8763751983642578,
      0.8836119771003723,
      0.8680514693260193,
      0.8701328039169312,
      0.8857530355453491,
      0.8830938339233398,
      0.8626679182052612,
      0.8759966492652893,
      0.8973802924156189,
      0.8805707097053528,
      0.8595651984214783,
      0.8720351457595825,
      0.9924681782722473,
      0.9810560941696167,
      0.9778414964675903,
      0.9887006282806396,
      0.9962427020072937,
      0.9996591806411743,
      0.9998522400856018,
      0.9998590350151062,
      0.9998629093170166,
      0.999794065952301,
      0.9997667670249939,
      0.9998775720596313,
      0.9998552799224854,
      0.9999173879623413,
      0.9998653531074524,
      0.9998568892478943,
      0.9998674988746643,
      0.9999065399169922,
      0.999950647354126,
      0.9999604821205139,
      0.9999462366104126,
      0.999923825263977,
      0.9999305605888367,
      0.999920666217804,
      0.9999125003814697,
      0.9994856715202332,
      0.9994150400161743,
      0.9996522665023804,
      0.9997453093528748,
      0.9997196197509766,
      0.9996110796928406,
      0.9985320568084717,
      0.9848977327346802,
      0.9818001985549927,
      0.9577701091766357,
      0.9554946422576904,
      0.9723638296127319,
      0.9624640941619873,
      0.9749084711074829,
      0.9643617868423462,
      0.9792152047157288,
      0.957767903804779,
      0.9571200609207153,
      0.9204697012901306,
      0.8986883163452148,
      0.9376577734947205,
      0.9504066109657288,
      0.9885929822921753,
      0.9899098873138428,
      0.9667378664016724,
      0.9763911962509155,
      0.9616639614105225,
      0.9589798450469971,
      0.9817167520523071,
      0.9849409461021423,
      0.9866279363632202,
      0.971172034740448,
      0.9877569079399109,
      0.9760913848876953,
      0.9524773359298706,
      0.9776325225830078,
      0.9807775020599365,
      0.9975321888923645,
      0.9995760321617126,
      0.9998319745063782,
      0.9997864365577698,
      0.9999158978462219,
      0.9999575614929199,
      0.9999266266822815,
      0.9998961687088013,
      0.9998842477798462,
      0.999918520450592,
      0.9999122023582458,
      0.9999244213104248,
      0.9999495148658752,
      0.9999063014984131,
      0.9999246597290039,
      0.9999249577522278,
      0.9999542832374573,
      0.9999545812606812,
      0.9999068379402161,
      0.9999535083770752,
      0.9999535083770752,
      0.9999660849571228,
      0.9999693632125854,
      0.9999477863311768,
      0.9999134540557861,
      0.9999189972877502,
      0.9999202489852905,
      0.999778151512146,
      0.9989006519317627,
      0.999671995639801,
      0.998595654964447,
      0.9837881922721863,
      0.973739504814148,
      0.9824383854866028,
      0.9698778390884399,
      0.9849220514297485,
      0.9629406929016113,
      0.9698375463485718,
      0.9614347219467163,
      0.9670994877815247,
      0.9584109783172607,
      0.9572057723999023,
      0.9553385972976685,
      0.9662901163101196,
      0.9707694053649902,
      0.9834414124488831,
      0.9820444583892822,
      0.9956005215644836,
      0.9970917701721191,
      0.9997636675834656,
      0.9998201727867126,
      0.999851644039154,
      0.9996841549873352
    ],
    [
      0.8192393183708191,
      0.86888587474823,
      0.8453651666641235,
      0.8447285294532776,
      0.8667643070220947,
      0.8772969245910645,
      0.8574614524841309,
      0.8585938811302185,
      0.8866505026817322,
      0.8655619621276855,
      0.8470219969749451,
      0.872625470161438,
      0.8914961218833923,
      0.8803077340126038,
      0.8716362118721008,
      0.8763279318809509,
      0.8778443336486816,
      0.8615735769271851,
      0.8571194410324097,
      0.8768767714500427,
      0.8870689272880554,
      0.8861009478569031,
      0.8550325632095337,
      0.9013701677322388,
      0.8852851986885071,
      0.9092666506767273,
      0.9075950384140015,
      0.8939288854598999,
      0.8997688293457031,
      0.9174911379814148,
      0.8982722163200378,
      0.8854214549064636,
      0.9062001705169678,
      0.9133224487304688,
      0.8971477746963501,
      0.8782850503921509,
      0.899524450302124,
      0.8808848857879639,
      0.8633524775505066,
      0.8808079361915588,
      0.8879610300064087,
      0.8734095096588135,
      0.8748717308044434,
      0.8892580270767212,
      0.8871428966522217,
      0.8667604923248291,
      0.879692554473877,
      0.9004655480384827,
      0.8844912648200989,
      0.8636951446533203,
      0.8748670220375061,
      0.9928244948387146,
      0.9821216464042664,
      0.9792779684066772,
      0.9895265102386475,
      0.9965489506721497,
      0.9996865391731262,
      0.9998612999916077,
      0.9998648166656494,
      0.9998684525489807,
      0.9998016357421875,
      0.9997780323028564,
      0.9998826384544373,
      0.999859631061554,
      0.9999195337295532,
      0.9998679161071777,
      0.9998593330383301,
      0.9998685121536255,
      0.9999074339866638,
      0.999951183795929,
      0.9999613165855408,
      0.999948263168335,
      0.9999285340309143,
      0.9999361038208008,
      0.9999297857284546,
      0.999923050403595,
      0.9995737671852112,
      0.9994966983795166,
      0.9996947050094604,
      0.9997625946998596,
      0.9997316598892212,
      0.9996331930160522,
      0.9987177848815918,
      0.986403226852417,
      0.9838609099388123,
      0.961707592010498,
      0.9601048231124878,
      0.9755010604858398,
      0.9665436148643494,
      0.9773330092430115,
      0.9668781757354736,
      0.9804904460906982,
      0.9599123001098633,
      0.9592076539993286,
      0.9237605333328247,
      0.904484748840332,
      0.9407403469085693,
      0.9533437490463257,
      0.989450991153717,
      0.9907496571540833,
      0.9691652059555054,
      0.9788805246353149,
      0.9654324054718018,
      0.9632011651992798,
      0.983921468257904,
      0.9865734577178955,
      0.9879974126815796,
      0.9736359119415283,
      0.9890738129615784,
      0.9785959720611572,
      0.9557344317436218,
      0.9797996282577515,
      0.9827131032943726,
      0.9978524446487427,
      0.9996270537376404,
      0.9998506903648376,
      0.9998047351837158,
      0.9999210238456726,
      0.9999603629112244,
      0.9999330043792725,
      0.9999040365219116,
      0.9998940229415894,
      0.9999231696128845,
      0.999919593334198,
      0.999927818775177,
      0.9999521374702454,
      0.9999147653579712,
      0.9999306201934814,
      0.9999291300773621,
      0.9999586939811707,
      0.9999591112136841,
      0.9999186992645264,
      0.9999577403068542,
      0.9999570250511169,
      0.9999676942825317,
      0.9999704360961914,
      0.9999487996101379,
      0.9999141693115234,
      0.9999212026596069,
      0.9999224543571472,
      0.9997854232788086,
      0.9988783597946167,
      0.9996870756149292,
      0.9986478090286255,
      0.9845962524414062,
      0.9750218391418457,
      0.9832764863967896,
      0.9713491797447205,
      0.985848069190979,
      0.9654557108879089,
      0.972275972366333,
      0.9652109146118164,
      0.9703165292739868,
      0.9620972871780396,
      0.9604276418685913,
      0.9586249589920044,
      0.9681774973869324,
      0.9723104238510132,
      0.9844896793365479,
      0.9830300807952881,
      0.9958186745643616,
      0.9972720742225647,
      0.9997700452804565,
      0.999829888343811,
      0.9998584985733032,
      0.9996940493583679
    ],
    [
      0.8268007040023804,
      0.8748670220375061,
      0.8513279557228088,
      0.8509736061096191,
      0.8716743588447571,
      0.8825641870498657,
      0.8637487888336182,
      0.8646488189697266,
      0.8915042877197266,
      0.8708794116973877,
      0.8521474599838257,
      0.8788740634918213,
      0.89637291431427,
      0.8859007954597473,
      0.8793101906776428,
      0.8827352523803711,
      0.8843069672584534,
      0.8696180582046509,
      0.8669558763504028,
      0.886228084564209,
      0.899394154548645,
      0.8954298496246338,
      0.8666722774505615,
      0.9099714159965515,
      0.8956290483474731,
      0.9160130023956299,
      0.9143093228340149,
      0.9025274515151978,
      0.9067190289497375,
      0.9224403500556946,
      0.9040169715881348,
      0.8912613391876221,
      0.9100877046585083,
      0.9169734120368958,
      0.9017019271850586,
      0.8833897113800049,
      0.9031589031219482,
      0.885884702205658,
      0.8683575391769409,
      0.8847421407699585,
      0.8919491767883301,
      0.8787907958030701,
      0.8800443410873413,
      0.8930779695510864,
      0.8915723562240601,
      0.871590793132782,
      0.8827344179153442,
      0.9039114117622375,
      0.8889825344085693,
      0.8683051466941833,
      0.8790203332901001,
      0.9932450652122498,
      0.9832937717437744,
      0.980635404586792,
      0.9903185963630676,
      0.9968271255493164,
      0.9997195601463318,
      0.9998707175254822,
      0.9998694062232971,
      0.9998723864555359,
      0.9998106360435486,
      0.9997873306274414,
      0.9998870491981506,
      0.9998629093170166,
      0.9999209642410278,
      0.9998683333396912,
      0.9998599290847778,
      0.9998687505722046,
      0.9999075531959534,
      0.9999517202377319,
      0.9999619126319885,
      0.9999496340751648,
      0.9999316334724426,
      0.9999403357505798,
      0.9999373555183411,
      0.9999303221702576,
      0.999649703502655,
      0.9995663166046143,
      0.9997365474700928,
      0.9997788667678833,
      0.9997456669807434,
      0.9996602535247803,
      0.998926043510437,
      0.9879218339920044,
      0.9858840107917786,
      0.9654072523117065,
      0.9642325639724731,
      0.9783241748809814,
      0.9702334403991699,
      0.9795005917549133,
      0.9691591262817383,
      0.9816423654556274,
      0.9619848728179932,
      0.9612095952033997,
      0.9268586039543152,
      0.9090840816497803,
      0.9439513683319092,
      0.9560814499855042,
      0.9902006983757019,
      0.9915576577186584,
      0.9713618755340576,
      0.9810422658920288,
      0.9688946604728699,
      0.9676929116249084,
      0.985901951789856,
      0.9881025552749634,
      0.9891768097877502,
      0.9757530689239502,
      0.9901800751686096,
      0.9805125594139099,
      0.9587624073028564,
      0.9815111756324768,
      0.9845535755157471,
      0.9981757402420044,
      0.9996761083602905,
      0.9998643398284912,
      0.9998196363449097,
      0.9999251365661621,
      0.9999622702598572,
      0.999937891960144,
      0.9999102354049683,
      0.9999014139175415,
      0.9999271631240845,
      0.9999254941940308,
      0.9999304413795471,
      0.9999544024467468,
      0.9999223351478577,
      0.9999363422393799,
      0.9999328851699829,
      0.9999626874923706,
      0.9999626874923706,
      0.999926745891571,
      0.9999606013298035,
      0.9999597072601318,
      0.9999687671661377,
      0.9999718070030212,
      0.9999496936798096,
      0.9999150037765503,
      0.9999232888221741,
      0.9999264478683472,
      0.9997959733009338,
      0.9989465475082397,
      0.9997106790542603,
      0.9987634420394897,
      0.9856229424476624,
      0.9764373898506165,
      0.9841701984405518,
      0.9727834463119507,
      0.9867520332336426,
      0.9675389528274536,
      0.9744489789009094,
      0.9684652090072632,
      0.9733720421791077,
      0.9654708504676819,
      0.9625852108001709,
      0.9614075422286987,
      0.9698126912117004,
      0.9737297296524048,
      0.9853513240814209,
      0.9839231371879578,
      0.9960824251174927,
      0.9974645376205444,
      0.9997931718826294,
      0.9998379349708557,
      0.999862790107727,
      0.999709963798523
    ],
    [
      0.8340567946434021,
      0.8819068670272827,
      0.8582723736763,
      0.8588812947273254,
      0.8775633573532104,
      0.8881286382675171,
      0.8702987432479858,
      0.8713212609291077,
      0.8963192105293274,
      0.8769073486328125,
      0.8577352166175842,
      0.8853552341461182,
      0.9014065265655518,
      0.8920082449913025,
      0.8882806897163391,
      0.8902661800384521,
      0.890421986579895,
      0.8781036138534546,
      0.878219723701477,
      0.8949213027954102,
      0.9094808101654053,
      0.9030686616897583,
      0.87603759765625,
      0.9166625738143921,
      0.9046554565429688,
      0.9218499064445496,
      0.9194254279136658,
      0.9111881256103516,
      0.9140723943710327,
      0.927080512046814,
      0.9102995991706848,
      0.8978347778320312,
      0.9138801097869873,
      0.9211562275886536,
      0.9070678949356079,
      0.8890432119369507,
      0.9072630405426025,
      0.8917608857154846,
      0.8745423555374146,
      0.8894399404525757,
      0.8968709111213684,
      0.8850173950195312,
      0.8862026929855347,
      0.8978829383850098,
      0.8972398042678833,
      0.8779436349868774,
      0.8879120349884033,
      0.9083591103553772,
      0.8942230343818665,
      0.8736702799797058,
      0.8837369680404663,
      0.9937174320220947,
      0.9846380949020386,
      0.9820919036865234,
      0.9911097288131714,
      0.9971154928207397,
      0.9997360706329346,
      0.9998793005943298,
      0.9998746514320374,
      0.9998773336410522,
      0.9998213052749634,
      0.9997990727424622,
      0.9998924732208252,
      0.9998672008514404,
      0.9999231696128845,
      0.999870240688324,
      0.9998596906661987,
      0.999870777130127,
      0.9999089241027832,
      0.9999524354934692,
      0.9999628663063049,
      0.9999510645866394,
      0.9999351501464844,
      0.9999443888664246,
      0.9999434351921082,
      0.9999381899833679,
      0.9997095465660095,
      0.9996271133422852,
      0.9997682571411133,
      0.9997916221618652,
      0.999756395816803,
      0.9996806979179382,
      0.999071478843689,
      0.9889498353004456,
      0.98729407787323,
      0.9681084156036377,
      0.9673703908920288,
      0.9806147813796997,
      0.9732726812362671,
      0.9814984202384949,
      0.9712971448898315,
      0.9828147888183594,
      0.9640821218490601,
      0.9626651406288147,
      0.9298065304756165,
      0.9135297536849976,
      0.9466408491134644,
      0.9586886167526245,
      0.9908468723297119,
      0.992216944694519,
      0.9734796285629272,
      0.9828861951828003,
      0.9718223214149475,
      0.9707323312759399,
      0.9872748255729675,
      0.9891472458839417,
      0.9901173114776611,
      0.9777273535728455,
      0.9909986853599548,
      0.982178270816803,
      0.9621352553367615,
      0.9829097986221313,
      0.9858070611953735,
      0.998354434967041,
      0.999704897403717,
      0.9998782873153687,
      0.9998307824134827,
      0.9999284148216248,
      0.9999640583992004,
      0.9999419450759888,
      0.9999155402183533,
      0.9999074935913086,
      0.9999304413795471,
      0.9999303221702576,
      0.9999330639839172,
      0.9999563694000244,
      0.9999278783798218,
      0.9999427199363708,
      0.9999359846115112,
      0.9999657869338989,
      0.9999657869338989,
      0.9999332427978516,
      0.9999634027481079,
      0.9999626874923706,
      0.9999697804450989,
      0.9999735951423645,
      0.999950647354126,
      0.9999160170555115,
      0.9999256730079651,
      0.9999262690544128,
      0.9998059272766113,
      0.9990173578262329,
      0.9997313618659973,
      0.9988887906074524,
      0.9867869019508362,
      0.9780635833740234,
      0.985166072845459,
      0.9747195243835449,
      0.9876861572265625,
      0.9696756601333618,
      0.9766888618469238,
      0.9714951515197754,
      0.975936233997345,
      0.9683945178985596,
      0.9656393527984619,
      0.9639748334884644,
      0.9716869592666626,
      0.9754447937011719,
      0.9864492416381836,
      0.9850302934646606,
      0.9964263439178467,
      0.9977163076400757,
      0.9998134970664978,
      0.9998468160629272,
      0.9998669624328613,
      0.999692976474762
    ],
    [
      0.8428489565849304,
      0.8886063694953918,
      0.8678134679794312,
      0.8690953850746155,
      0.884919285774231,
      0.8949810862541199,
      0.8778692483901978,
      0.8806220889091492,
      0.9024249315261841,
      0.8852826356887817,
      0.8667144775390625,
      0.8931313753128052,
      0.907485842704773,
      0.8999687433242798,
      0.8980869054794312,
      0.8986501097679138,
      0.8973239660263062,
      0.8874150514602661,
      0.8902733325958252,
      0.9036611318588257,
      0.9181941151618958,
      0.9101616144180298,
      0.8857677578926086,
      0.9226272106170654,
      0.9129892587661743,
      0.9278931021690369,
      0.924404501914978,
      0.9188895225524902,
      0.921785831451416,
      0.9320043921470642,
      0.9170808792114258,
      0.9055143594741821,
      0.9193800687789917,
      0.926325798034668,
      0.9137510061264038,
      0.8960868120193481,
      0.9125093221664429,
      0.8992044925689697,
      0.8836948275566101,
      0.8962845206260681,
      0.9033962488174438,
      0.8927268981933594,
      0.8934164047241211,
      0.9035546183586121,
      0.903977632522583,
      0.8863241672515869,
      0.8955396413803101,
      0.9134491682052612,
      0.9004185199737549,
      0.8801373839378357,
      0.889217734336853,
      0.9941549897193909,
      0.9858747720718384,
      0.9835061430931091,
      0.9918521642684937,
      0.9973678588867188,
      0.9997569918632507,
      0.9998868107795715,
      0.9998800754547119,
      0.9998826384544373,
      0.9998334050178528,
      0.9998117089271545,
      0.9998976588249207,
      0.9998710751533508,
      0.9999226927757263,
      0.9998706579208374,
      0.9998631477355957,
      0.9998711347579956,
      0.999909520149231,
      0.9999530911445618,
      0.9999638199806213,
      0.9999526739120483,
      0.9999386072158813,
      0.9999481439590454,
      0.9999492764472961,
      0.9999436736106873,
      0.9997559785842896,
      0.9996764659881592,
      0.9997913837432861,
      0.9998021721839905,
      0.9997659921646118,
      0.9996983408927917,
      0.9991819858551025,
      0.9897992610931396,
      0.9884624481201172,
      0.9707427024841309,
      0.9702771306037903,
      0.98260498046875,
      0.976052463054657,
      0.9833795428276062,
      0.9734362959861755,
      0.9841514825820923,
      0.9665710926055908,
      0.9649773836135864,
      0.9333305358886719,
      0.9189887046813965,
      0.9499554634094238,
      0.9617615938186646,
      0.991577684879303,
      0.9928796291351318,
      0.9756597876548767,
      0.9845325350761414,
      0.9743329286575317,
      0.9735536575317383,
      0.9884487986564636,
      0.9900251030921936,
      0.9909666180610657,
      0.9794759750366211,
      0.9917013049125671,
      0.9838038086891174,
      0.9652690291404724,
      0.9840378761291504,
      0.9868901968002319,
      0.998487114906311,
      0.9997227787971497,
      0.9998857378959656,
      0.9998408555984497,
      0.9999316334724426,
      0.9999659657478333,
      0.9999461770057678,
      0.9999202489852905,
      0.9999127388000488,
      0.9999334216117859,
      0.9999343752861023,
      0.9999352693557739,
      0.9999582171440125,
      0.9999326467514038,
      0.9999455809593201,
      0.9999386668205261,
      0.9999685287475586,
      0.9999682903289795,
      0.9999386072158813,
      0.9999659657478333,
      0.9999651908874512,
      0.9999710917472839,
      0.9999738931655884,
      0.9999517798423767,
      0.9999170303344727,
      0.9999282956123352,
      0.9999297857284546,
      0.9998196363449097,
      0.9991759061813354,
      0.9997621178627014,
      0.9990546703338623,
      0.9881701469421387,
      0.9798641800880432,
      0.9862802028656006,
      0.9763315916061401,
      0.9887813925743103,
      0.9719326496124268,
      0.9787841439247131,
      0.9741219878196716,
      0.9783704280853271,
      0.9710620641708374,
      0.9680899381637573,
      0.9665042161941528,
      0.9736130237579346,
      0.9771401882171631,
      0.9876430630683899,
      0.9863442778587341,
      0.9968053102493286,
      0.9979839324951172,
      0.9998276829719543,
      0.9998558759689331,
      0.9998721480369568,
      0.9996984601020813
    ],
    [
      0.855360746383667,
      0.8969509601593018,
      0.8793603181838989,
      0.8826148509979248,
      0.8946917057037354,
      0.9031102657318115,
      0.8868550062179565,
      0.8924914002418518,
      0.909799337387085,
      0.8961255550384521,
      0.8786441683769226,
      0.9020972847938538,
      0.9149321913719177,
      0.9100436568260193,
      0.9091012477874756,
      0.9083582758903503,
      0.9067684412002563,
      0.9014905691146851,
      0.9050530791282654,
      0.9145134687423706,
      0.9274277687072754,
      0.9189352989196777,
      0.8963744640350342,
      0.9294384121894836,
      0.923401951789856,
      0.9344668388366699,
      0.9301403760910034,
      0.9293415546417236,
      0.9314893484115601,
      0.9373637437820435,
      0.9237039685249329,
      0.9143020510673523,
      0.9260076284408569,
      0.9316896200180054,
      0.9206910133361816,
      0.9045788049697876,
      0.9189023971557617,
      0.9083038568496704,
      0.8954678773880005,
      0.9055092930793762,
      0.9112186431884766,
      0.9027191400527954,
      0.9027570486068726,
      0.910660982131958,
      0.9118991494178772,
      0.897087812423706,
      0.9039308428764343,
      0.9196617603302002,
      0.9077427387237549,
      0.8885005712509155,
      0.8952024579048157,
      0.9945741295814514,
      0.9871326684951782,
      0.9849625825881958,
      0.99257493019104,
      0.997603178024292,
      0.9997759461402893,
      0.9998939037322998,
      0.9998851418495178,
      0.9998873472213745,
      0.9998432993888855,
      0.9998229742050171,
      0.9999030232429504,
      0.9998753666877747,
      0.9999252557754517,
      0.9998728632926941,
      0.9998633861541748,
      0.999873161315918,
      0.9999108910560608,
      0.9999539256095886,
      0.9999649524688721,
      0.9999542832374573,
      0.9999418258666992,
      0.9999520778656006,
      0.9999550580978394,
      0.9999494552612305,
      0.9997976422309875,
      0.9997204542160034,
      0.9998136162757874,
      0.9998123645782471,
      0.9997758865356445,
      0.9997159242630005,
      0.9992824196815491,
      0.9905921220779419,
      0.9895572662353516,
      0.9735532999038696,
      0.9732843041419983,
      0.9846013784408569,
      0.9790109992027283,
      0.9853261113166809,
      0.9761557579040527,
      0.9856687784194946,
      0.9694907665252686,
      0.9674177765846252,
      0.9374611377716064,
      0.9251802563667297,
      0.9538631439208984,
      0.9654667377471924,
      0.9925265312194824,
      0.9936171174049377,
      0.9784335494041443,
      0.986413300037384,
      0.9773257970809937,
      0.9766731262207031,
      0.9897060394287109,
      0.9909024238586426,
      0.9918367266654968,
      0.9815353155136108,
      0.9923665523529053,
      0.9854099154472351,
      0.9687727689743042,
      0.9854514002799988,
      0.988353967666626,
      0.9986932873725891,
      0.9997484087944031,
      0.9998960494995117,
      0.9998528361320496,
      0.9999354481697083,
      0.9999679327011108,
      0.9999503493309021,
      0.9999249577522278,
      0.9999180436134338,
      0.999936580657959,
      0.9999386072158813,
      0.9999380111694336,
      0.9999606609344482,
      0.9999375343322754,
      0.9999493956565857,
      0.9999412298202515,
      0.9999710917472839,
      0.9999710321426392,
      0.9999433159828186,
      0.9999683499336243,
      0.9999672174453735,
      0.9999729990959167,
      0.9999748468399048,
      0.999953031539917,
      0.9999181032180786,
      0.9999309778213501,
      0.999933123588562,
      0.9998319149017334,
      0.9992842674255371,
      0.9997844099998474,
      0.9991831183433533,
      0.9893927574157715,
      0.9817019104957581,
      0.9873907566070557,
      0.9780988693237305,
      0.9896768927574158,
      0.9743059873580933,
      0.9810659885406494,
      0.9768935441970825,
      0.9809060096740723,
      0.9738166332244873,
      0.970752477645874,
      0.9692578315734863,
      0.9755791425704956,
      0.9790852665901184,
      0.988727331161499,
      0.9875972867012024,
      0.9971215128898621,
      0.998223602771759,
      0.9998518228530884,
      0.9998648166656494,
      0.9998781085014343,
      0.999704897403717
    ],
    [
      0.8691813349723816,
      0.9064351320266724,
      0.8903518915176392,
      0.8949545621871948,
      0.9053472280502319,
      0.9109752774238586,
      0.8969984650611877,
      0.9045849442481995,
      0.9186564683914185,
      0.9082201719284058,
      0.8945752382278442,
      0.9142088294029236,
      0.9241549372673035,
      0.9228233098983765,
      0.9226996898651123,
      0.9197673797607422,
      0.9187979698181152,
      0.9174861907958984,
      0.921334981918335,
      0.9267597794532776,
      0.938007652759552,
      0.9292958378791809,
      0.9087283611297607,
      0.937222957611084,
      0.9331642389297485,
      0.9423961639404297,
      0.9385247230529785,
      0.9391979575157166,
      0.9411547780036926,
      0.9445446133613586,
      0.9350897669792175,
      0.926468014717102,
      0.9339860081672668,
      0.9394019246101379,
      0.931327223777771,
      0.9156266450881958,
      0.9263248443603516,
      0.9197285175323486,
      0.9088724851608276,
      0.9152178168296814,
      0.9195245504379272,
      0.9139483571052551,
      0.9134564399719238,
      0.9182534217834473,
      0.9198791980743408,
      0.9077792167663574,
      0.9127190113067627,
      0.9260693788528442,
      0.9151818156242371,
      0.8991576433181763,
      0.9033928513526917,
      0.99518221616745,
      0.9887649416923523,
      0.986712634563446,
      0.9934759736061096,
      0.997895359992981,
      0.9997965693473816,
      0.9999017715454102,
      0.9998904466629028,
      0.9998918175697327,
      0.9998515248298645,
      0.9998331069946289,
      0.999908447265625,
      0.9998794198036194,
      0.9999277591705322,
      0.9998756647109985,
      0.9998672604560852,
      0.9998767971992493,
      0.9999141097068787,
      0.9999549388885498,
      0.9999669790267944,
      0.9999549388885498,
      0.9999445676803589,
      0.9999545216560364,
      0.9999589920043945,
      0.9999561309814453,
      0.9998403787612915,
      0.9997655153274536,
      0.9998390674591064,
      0.9998236298561096,
      0.9997870922088623,
      0.9997356534004211,
      0.9994007349014282,
      0.9915505051612854,
      0.9907065629959106,
      0.9767967462539673,
      0.9769099950790405,
      0.9868297576904297,
      0.9823330640792847,
      0.987636923789978,
      0.9793007373809814,
      0.9874037504196167,
      0.9728096723556519,
      0.9700353741645813,
      0.9417445659637451,
      0.9318791627883911,
      0.9580202102661133,
      0.968991756439209,
      0.993397057056427,
      0.994284987449646,
      0.9815072417259216,
      0.9886573553085327,
      0.9805176258087158,
      0.9799711108207703,
      0.9911325573921204,
      0.9918938875198364,
      0.9926997423171997,
      0.9835063815116882,
      0.9930124282836914,
      0.9868932366371155,
      0.9722786545753479,
      0.986943781375885,
      0.9896880984306335,
      0.9988662600517273,
      0.9997751712799072,
      0.9999053478240967,
      0.9998641610145569,
      0.9999394416809082,
      0.9999699592590332,
      0.999954342842102,
      0.9999291300773621,
      0.9999229907989502,
      0.9999402165412903,
      0.9999441504478455,
      0.9999414682388306,
      0.999963104724884,
      0.999943196773529,
      0.9999539852142334,
      0.9999450445175171,
      0.9999740123748779,
      0.9999738931655884,
      0.9999482035636902,
      0.9999707937240601,
      0.9999691247940063,
      0.9999731779098511,
      0.9999761581420898,
      0.9999551773071289,
      0.9999203085899353,
      0.9999340772628784,
      0.9999361634254456,
      0.9998408555984497,
      0.9992732405662537,
      0.9997936487197876,
      0.9992315173149109,
      0.9903380870819092,
      0.9835473895072937,
      0.9885456562042236,
      0.9801154732704163,
      0.9908509850502014,
      0.9774392247200012,
      0.9838149547576904,
      0.980028510093689,
      0.9837880730628967,
      0.9770171642303467,
      0.9739817380905151,
      0.9727073907852173,
      0.9782755374908447,
      0.9815924167633057,
      0.9899659752845764,
      0.9889086484909058,
      0.997391402721405,
      0.9984502196311951,
      0.9998611807823181,
      0.9998732209205627,
      0.9998831152915955,
      0.9997202754020691
    ],
    [
      0.8856080770492554,
      0.9176626205444336,
      0.9031915664672852,
      0.9094816446304321,
      0.9183476567268372,
      0.9213473796844482,
      0.9102306365966797,
      0.9203448295593262,
      0.9299150705337524,
      0.9234859943389893,
      0.9146727919578552,
      0.9281671047210693,
      0.9354298710823059,
      0.9377603530883789,
      0.9379125833511353,
      0.934485137462616,
      0.9342979192733765,
      0.9380536079406738,
      0.93883216381073,
      0.9401771426200867,
      0.9491199254989624,
      0.941352367401123,
      0.9216669797897339,
      0.9455021619796753,
      0.9437438249588013,
      0.950520932674408,
      0.9480748176574707,
      0.9494826197624207,
      0.9512482285499573,
      0.9526433944702148,
      0.9475723505020142,
      0.9402289986610413,
      0.9436565637588501,
      0.9484621286392212,
      0.943710207939148,
      0.9297892451286316,
      0.9357572793960571,
      0.9335191249847412,
      0.9242105484008789,
      0.9271305799484253,
      0.9292681813240051,
      0.926387369632721,
      0.9253271818161011,
      0.9272128939628601,
      0.9288395643234253,
      0.9200372695922852,
      0.9231454133987427,
      0.9330604076385498,
      0.9228008389472961,
      0.909827470779419,
      0.9131378531455994,
      0.9957200884819031,
      0.9903335571289062,
      0.9884687662124634,
      0.9943796396255493,
      0.9982014894485474,
      0.9998148679733276,
      0.999908983707428,
      0.9998950362205505,
      0.9998959898948669,
      0.9998597502708435,
      0.9998422861099243,
      0.9999136924743652,
      0.9998831748962402,
      0.9999297261238098,
      0.9998782873153687,
      0.9998698234558105,
      0.9998785257339478,
      0.9999154806137085,
      0.9999561309814453,
      0.9999682307243347,
      0.9999572038650513,
      0.9999470710754395,
      0.9999569654464722,
      0.9999629259109497,
      0.9999593496322632,
      0.9998703002929688,
      0.9998005032539368,
      0.9998595118522644,
      0.9998341798782349,
      0.9997981190681458,
      0.999755322933197,
      0.9995048642158508,
      0.9925693273544312,
      0.9918912053108215,
      0.9805415272712708,
      0.9808861613273621,
      0.9891486763954163,
      0.9857784509658813,
      0.99003005027771,
      0.9830209016799927,
      0.989448070526123,
      0.9771909117698669,
      0.9733655452728271,
      0.9471689462661743,
      0.9400279521942139,
      0.9634202718734741,
      0.9736654758453369,
      0.9944093227386475,
      0.9950973391532898,
      0.9851027727127075,
      0.9910466074943542,
      0.9841289520263672,
      0.984076201915741,
      0.9927654266357422,
      0.9933241009712219,
      0.9938884973526001,
      0.9861663579940796,
      0.9938684701919556,
      0.988601565361023,
      0.9763672947883606,
      0.9889522790908813,
      0.9911026954650879,
      0.9990083575248718,
      0.9997926354408264,
      0.9999117851257324,
      0.999873697757721,
      0.9999423623085022,
      0.999971330165863,
      0.9999575018882751,
      0.999932050704956,
      0.9999266266822815,
      0.9999430775642395,
      0.9999448657035828,
      0.9999441504478455,
      0.9999650716781616,
      0.9999474287033081,
      0.9999579787254333,
      0.9999480843544006,
      0.9999764561653137,
      0.9999763369560242,
      0.9999516606330872,
      0.9999722242355347,
      0.9999704360961914,
      0.9999740123748779,
      0.9999765753746033,
      0.9999557733535767,
      0.9999142289161682,
      0.9999363422393799,
      0.9999383687973022,
      0.9998429417610168,
      0.9992110729217529,
      0.999792218208313,
      0.9992501139640808,
      0.9911725521087646,
      0.9853980541229248,
      0.9899181723594666,
      0.9825117588043213,
      0.9920482635498047,
      0.9811550974845886,
      0.9868093729019165,
      0.9834005832672119,
      0.9867264628410339,
      0.9804145693778992,
      0.9776893854141235,
      0.9767849445343018,
      0.9813555479049683,
      0.984223484992981,
      0.991280198097229,
      0.9903009533882141,
      0.9976844787597656,
      0.9986907243728638,
      0.9998729228973389,
      0.9998791217803955,
      0.9998881816864014,
      0.9997280836105347
    ],
    [
      0.9052503108978271,
      0.9293162822723389,
      0.9174966812133789,
      0.9256906509399414,
      0.9327132105827332,
      0.9327899217605591,
      0.9262059330940247,
      0.9357085824012756,
      0.9422010183334351,
      0.9377676844596863,
      0.9341226816177368,
      0.9429358243942261,
      0.9466775059700012,
      0.9521887302398682,
      0.9523586630821228,
      0.9487696886062622,
      0.9496339559555054,
      0.9542782306671143,
      0.9533811807632446,
      0.9530705213546753,
      0.9597298502922058,
      0.9526777267456055,
      0.9349640607833862,
      0.9538475871086121,
      0.9540282487869263,
      0.9587571024894714,
      0.958312451839447,
      0.9586057662963867,
      0.9610679149627686,
      0.9615353345870972,
      0.9588693380355835,
      0.9533467292785645,
      0.9538120031356812,
      0.9578222036361694,
      0.9554182291030884,
      0.9441176652908325,
      0.9459534287452698,
      0.9468457698822021,
      0.9390386343002319,
      0.9391052722930908,
      0.939215362071991,
      0.9383633136749268,
      0.9380283951759338,
      0.9371781945228577,
      0.9381707906723022,
      0.9317058324813843,
      0.9344692230224609,
      0.9411817789077759,
      0.9309551119804382,
      0.9216483235359192,
      0.9238119721412659,
      0.9961876273155212,
      0.991487979888916,
      0.9904317855834961,
      0.9954796433448792,
      0.9985594749450684,
      0.9998346567153931,
      0.9999127984046936,
      0.9998995065689087,
      0.9999008178710938,
      0.9998684525489807,
      0.9998525977134705,
      0.9999189972877502,
      0.9998879432678223,
      0.9999329447746277,
      0.9998795986175537,
      0.9998747706413269,
      0.9998828172683716,
      0.9999164938926697,
      0.9999579191207886,
      0.9999694228172302,
      0.9999582767486572,
      0.9999481439590454,
      0.9999573826789856,
      0.9999591708183289,
      0.9999621510505676,
      0.9998980760574341,
      0.999834418296814,
      0.9998782873153687,
      0.9998437762260437,
      0.9998084306716919,
      0.9997727870941162,
      0.9995901584625244,
      0.9936686158180237,
      0.9930379390716553,
      0.9840600490570068,
      0.9846905469894409,
      0.9912320971488953,
      0.9891260862350464,
      0.9923680424690247,
      0.9865750670433044,
      0.9914203882217407,
      0.9815078973770142,
      0.9771769642829895,
      0.9535111784934998,
      0.9484829902648926,
      0.9689199924468994,
      0.9784689545631409,
      0.9954151511192322,
      0.9962723255157471,
      0.988640546798706,
      0.9932842254638672,
      0.9874734878540039,
      0.9876470565795898,
      0.9940004944801331,
      0.9944486618041992,
      0.9953081607818604,
      0.9894407391548157,
      0.9949496984481812,
      0.9905590415000916,
      0.9808361530303955,
      0.9909069538116455,
      0.992438018321991,
      0.9991559982299805,
      0.9998077750205994,
      0.9999175667762756,
      0.9998818635940552,
      0.9999448657035828,
      0.9999727606773376,
      0.9999604821205139,
      0.9999325275421143,
      0.9999282956123352,
      0.9999449849128723,
      0.999947726726532,
      0.9999463558197021,
      0.999966561794281,
      0.9999507069587708,
      0.9999613761901855,
      0.9999513626098633,
      0.9999784827232361,
      0.9999777674674988,
      0.9999530911445618,
      0.9999724626541138,
      0.9999710321426392,
      0.9999746084213257,
      0.9999772906303406,
      0.9999573230743408,
      0.9999164938926697,
      0.9999384880065918,
      0.9999361038208008,
      0.9998495578765869,
      0.9992083311080933,
      0.9998006224632263,
      0.9993004202842712,
      0.9921290278434753,
      0.9873310923576355,
      0.991231381893158,
      0.9849794507026672,
      0.9932196736335754,
      0.9847855567932129,
      0.9896946549415588,
      0.9865639209747314,
      0.9895633459091187,
      0.9841470718383789,
      0.9817379713058472,
      0.9810454845428467,
      0.984743595123291,
      0.9869857430458069,
      0.9926620721817017,
      0.9916537404060364,
      0.9980113506317139,
      0.9989181756973267,
      0.9998841881752014,
      0.9998862743377686,
      0.9998929500579834,
      0.9997363090515137
    ],
    [
      0.9275368452072144,
      0.9430463910102844,
      0.9364635348320007,
      0.9451637268066406,
      0.9494495391845703,
      0.9476950168609619,
      0.9451355934143066,
      0.953427791595459,
      0.9570224285125732,
      0.9543877243995667,
      0.9544390439987183,
      0.9589450359344482,
      0.9604828953742981,
      0.9655210971832275,
      0.9655730128288269,
      0.963300347328186,
      0.9632869958877563,
      0.9670372009277344,
      0.9647580981254578,
      0.9641096591949463,
      0.9689128398895264,
      0.9631698131561279,
      0.9481244683265686,
      0.9622933268547058,
      0.9640974998474121,
      0.9673094153404236,
      0.9681121110916138,
      0.9681082963943481,
      0.9719058275222778,
      0.9723645448684692,
      0.9698261022567749,
      0.9664055109024048,
      0.9674849510192871,
      0.9705209136009216,
      0.9675523638725281,
      0.9599547386169434,
      0.9593813419342041,
      0.9604079723358154,
      0.9548566937446594,
      0.9542298316955566,
      0.952297031879425,
      0.95293128490448,
      0.952505350112915,
      0.9502500891685486,
      0.949630618095398,
      0.9460288286209106,
      0.9479331374168396,
      0.9515393972396851,
      0.9414876699447632,
      0.9346886873245239,
      0.9344954490661621,
      0.9966156482696533,
      0.9928939938545227,
      0.9926519989967346,
      0.9965871572494507,
      0.9989275336265564,
      0.9998556971549988,
      0.9999192357063293,
      0.9999035000801086,
      0.999906063079834,
      0.9998794794082642,
      0.9998654723167419,
      0.9999250769615173,
      0.9998931884765625,
      0.9999357461929321,
      0.9998834133148193,
      0.9998795986175537,
      0.999886691570282,
      0.9999191761016846,
      0.9999595284461975,
      0.999970555305481,
      0.999959409236908,
      0.9999496936798096,
      0.9999590516090393,
      0.9999648928642273,
      0.9999664425849915,
      0.9999231100082397,
      0.9998667240142822,
      0.9998959302902222,
      0.9998542666435242,
      0.9998194575309753,
      0.9997924566268921,
      0.9996687769889832,
      0.9951022863388062,
      0.9947501420974731,
      0.9876132011413574,
      0.9882999658584595,
      0.9933805465698242,
      0.9921966791152954,
      0.994448721408844,
      0.9902224540710449,
      0.9936767816543579,
      0.9864279627799988,
      0.9822629690170288,
      0.9627296924591064,
      0.9585785269737244,
      0.9759248495101929,
      0.9839902520179749,
      0.9965143799781799,
      0.9974604249000549,
      0.9921233057975769,
      0.9951416254043579,
      0.9905297756195068,
      0.9907429814338684,
      0.9953101277351379,
      0.996063768863678,
      0.9967519640922546,
      0.9926183819770813,
      0.9961214661598206,
      0.9925915598869324,
      0.9858107566833496,
      0.9929247498512268,
      0.9941306114196777,
      0.9993084669113159,
      0.9998350143432617,
      0.99992436170578,
      0.999889612197876,
      0.9999478459358215,
      0.9999741911888123,
      0.9999638199806213,
      0.9999363422393799,
      0.9999297857284546,
      0.9999463558197021,
      0.9999496936798096,
      0.9999484419822693,
      0.9999681711196899,
      0.9999536275863647,
      0.9999644160270691,
      0.9999544024467468,
      0.9999805092811584,
      0.9999791979789734,
      0.9999548196792603,
      0.9999721646308899,
      0.999971330165863,
      0.9999750852584839,
      0.9999775886535645,
      0.9999585151672363,
      0.9999189376831055,
      0.9999407529830933,
      0.9999395608901978,
      0.999860942363739,
      0.9992974400520325,
      0.999824047088623,
      0.9994444251060486,
      0.9935469627380371,
      0.9898968935012817,
      0.9930627346038818,
      0.988175094127655,
      0.9945710897445679,
      0.9886229038238525,
      0.9927476644515991,
      0.9896798729896545,
      0.9922769665718079,
      0.9878376722335815,
      0.9859441518783569,
      0.9856694936752319,
      0.9883501529693604,
      0.9899556636810303,
      0.9942556619644165,
      0.9932855367660522,
      0.9984057545661926,
      0.9991827011108398,
      0.999901294708252,
      0.9998961687088013,
      0.9998971819877625,
      0.9997474551200867
    ],
    [
      0.9476059079170227,
      0.9565523862838745,
      0.9538235664367676,
      0.9612541198730469,
      0.9654880166053772,
      0.9636150598526001,
      0.9624562859535217,
      0.9693056344985962,
      0.971970796585083,
      0.9695985913276672,
      0.9708546996116638,
      0.9739072322845459,
      0.9748528599739075,
      0.9769076108932495,
      0.9771724939346313,
      0.976525604724884,
      0.9751669764518738,
      0.9767249822616577,
      0.9741119146347046,
      0.9738924503326416,
      0.9765259027481079,
      0.9716101884841919,
      0.9601585865020752,
      0.9706737995147705,
      0.9729691743850708,
      0.9763344526290894,
      0.9774243235588074,
      0.9765441417694092,
      0.9804544448852539,
      0.9810501933097839,
      0.9790478348731995,
      0.9784889817237854,
      0.9788973927497864,
      0.9805209636688232,
      0.9791962504386902,
      0.974145770072937,
      0.9723727703094482,
      0.9725300073623657,
      0.9692336916923523,
      0.96967613697052,
      0.9660361409187317,
      0.9663704037666321,
      0.966373085975647,
      0.9656367897987366,
      0.9623804092407227,
      0.959696352481842,
      0.9626216292381287,
      0.9629607200622559,
      0.9523000717163086,
      0.9480289220809937,
      0.9468727111816406,
      0.9970749616622925,
      0.9949954748153687,
      0.9948398470878601,
      0.9978213906288147,
      0.9992490410804749,
      0.9998677372932434,
      0.9999284744262695,
      0.9999085664749146,
      0.9999115467071533,
      0.9998921155929565,
      0.9998710751533508,
      0.9999317526817322,
      0.9998987913131714,
      0.99993896484375,
      0.9998865127563477,
      0.9998846054077148,
      0.9998905658721924,
      0.9999221563339233,
      0.9999613165855408,
      0.9999719858169556,
      0.9999606609344482,
      0.9999518394470215,
      0.9999615550041199,
      0.9999706745147705,
      0.9999703764915466,
      0.9999378323554993,
      0.999889075756073,
      0.9999117255210876,
      0.9998627305030823,
      0.9998275637626648,
      0.9998070597648621,
      0.9997221827507019,
      0.9964505434036255,
      0.9964235424995422,
      0.9909206032752991,
      0.9916635751724243,
      0.9960442185401917,
      0.9956316351890564,
      0.9965068697929382,
      0.9935063719749451,
      0.995823085308075,
      0.9908294081687927,
      0.9874982237815857,
      0.9734629988670349,
      0.9698934555053711,
      0.9837660193443298,
      0.9894531965255737,
      0.9979017376899719,
      0.998538076877594,
      0.9953483939170837,
      0.9972729086875916,
      0.9935889840126038,
      0.9934269189834595,
      0.996798574924469,
      0.9975289702415466,
      0.9979131817817688,
      0.995179295539856,
      0.9972880482673645,
      0.9943082332611084,
      0.9900936484336853,
      0.9947894215583801,
      0.9959392547607422,
      0.9994747638702393,
      0.9998669624328613,
      0.9999319314956665,
      0.9998958110809326,
      0.9999507069587708,
      0.9999758005142212,
      0.9999671578407288,
      0.9999405741691589,
      0.9999324679374695,
      0.9999480247497559,
      0.9999523162841797,
      0.9999504089355469,
      0.9999697804450989,
      0.9999566078186035,
      0.9999674558639526,
      0.9999571442604065,
      0.9999823570251465,
      0.9999809265136719,
      0.9999577403068542,
      0.999973475933075,
      0.9999726414680481,
      0.9999756217002869,
      0.9999785423278809,
      0.99996018409729,
      0.9999222755432129,
      0.999944269657135,
      0.9999446868896484,
      0.999876856803894,
      0.9994572401046753,
      0.9998620748519897,
      0.9996246695518494,
      0.9951258301734924,
      0.9926344752311707,
      0.9952356219291687,
      0.991593599319458,
      0.9964465498924255,
      0.9921327233314514,
      0.9954594969749451,
      0.9931091070175171,
      0.9947256445884705,
      0.991060197353363,
      0.9897400140762329,
      0.98979651927948,
      0.9916973114013672,
      0.9928363561630249,
      0.9959850311279297,
      0.9951469302177429,
      0.9988681077957153,
      0.9994985461235046,
      0.9999156594276428,
      0.9999075531959534,
      0.9999049305915833,
      0.9997550845146179
    ],
    [
      0.9613749384880066,
      0.9683585166931152,
      0.9673787951469421,
      0.9737817049026489,
      0.977774977684021,
      0.9768245816230774,
      0.9751195907592773,
      0.980457067489624,
      0.9826261401176453,
      0.980418860912323,
      0.9812353253364563,
      0.9841012954711914,
      0.9849838614463806,
      0.9853613972663879,
      0.9852299690246582,
      0.9851090908050537,
      0.9845322370529175,
      0.9858214855194092,
      0.9830374121665955,
      0.9828287959098816,
      0.9843850135803223,
      0.9788886308670044,
      0.9699606895446777,
      0.9778882265090942,
      0.980926513671875,
      0.9836792349815369,
      0.9849908947944641,
      0.9844415187835693,
      0.9867912530899048,
      0.9872264266014099,
      0.9870426058769226,
      0.9859924912452698,
      0.9860323071479797,
      0.9874776601791382,
      0.9866504669189453,
      0.9842172265052795,
      0.983108401298523,
      0.9827215671539307,
      0.9802019000053406,
      0.9811991453170776,
      0.9773107171058655,
      0.9774082899093628,
      0.9777042865753174,
      0.9774534702301025,
      0.9728659391403198,
      0.9706516265869141,
      0.9729181528091431,
      0.9723076820373535,
      0.9621429443359375,
      0.958150327205658,
      0.956235408782959,
      0.9974803328514099,
      0.9964269995689392,
      0.9965894818305969,
      0.9988213777542114,
      0.9996079206466675,
      0.9999020099639893,
      0.9999356865882874,
      0.9999135136604309,
      0.9999164342880249,
      0.9999026656150818,
      0.9998842477798462,
      0.9999369382858276,
      0.9999036192893982,
      0.999941885471344,
      0.999889612197876,
      0.9998891353607178,
      0.9998937845230103,
      0.9999244809150696,
      0.9999626278877258,
      0.9999722242355347,
      0.9999614357948303,
      0.9999542832374573,
      0.9999629259109497,
      0.9999750256538391,
      0.9999738335609436,
      0.9999531507492065,
      0.9999027848243713,
      0.9999281764030457,
      0.9998728632926941,
      0.9998384118080139,
      0.999822735786438,
      0.9998080134391785,
      0.9977938532829285,
      0.9980461597442627,
      0.9940551519393921,
      0.9951491355895996,
      0.9981319308280945,
      0.9979996085166931,
      0.9984983205795288,
      0.9969414472579956,
      0.9979037642478943,
      0.9943844079971313,
      0.9917829036712646,
      0.9829248189926147,
      0.9794803857803345,
      0.9899933934211731,
      0.9933674335479736,
      0.9988652467727661,
      0.9992212057113647,
      0.9976428747177124,
      0.998688280582428,
      0.9964839220046997,
      0.9961259365081787,
      0.9981484413146973,
      0.9988008737564087,
      0.9988709688186646,
      0.9973347187042236,
      0.9984906315803528,
      0.9964398145675659,
      0.9936423897743225,
      0.9965083003044128,
      0.9973955750465393,
      0.9996280074119568,
      0.9998953938484192,
      0.9999416470527649,
      0.9999049305915833,
      0.9999538660049438,
      0.9999773502349854,
      0.9999700784683228,
      0.9999426603317261,
      0.9999358057975769,
      0.9999486804008484,
      0.999954879283905,
      0.9999517202377319,
      0.9999709129333496,
      0.9999603629112244,
      0.9999701976776123,
      0.9999597072601318,
      0.9999841451644897,
      0.999981701374054,
      0.9999597072601318,
      0.9999722242355347,
      0.9999735951423645,
      0.999975860118866,
      0.9999791979789734,
      0.9999614357948303,
      0.9999243021011353,
      0.999949038028717,
      0.9999498128890991,
      0.9998930096626282,
      0.9996563196182251,
      0.999898374080658,
      0.9997652173042297,
      0.9965097308158875,
      0.9951438307762146,
      0.9974848031997681,
      0.9955339431762695,
      0.9983143210411072,
      0.9960719347000122,
      0.9980265498161316,
      0.9965595602989197,
      0.9972706437110901,
      0.9942697882652283,
      0.9936527013778687,
      0.9942687153816223,
      0.9954065680503845,
      0.9962190985679626,
      0.9978103637695312,
      0.9972573518753052,
      0.999369204044342,
      0.9996908903121948,
      0.999934732913971,
      0.9999173283576965,
      0.9999128580093384,
      0.9997642636299133
    ],
    [
      0.9729857444763184,
      0.9786133766174316,
      0.9783086180686951,
      0.9824923276901245,
      0.9859522581100464,
      0.9854448437690735,
      0.9844548106193542,
      0.9875849485397339,
      0.9891995191574097,
      0.988219141960144,
      0.9885213375091553,
      0.9899792075157166,
      0.9900383949279785,
      0.9908238053321838,
      0.9899106025695801,
      0.9900991320610046,
      0.9901918172836304,
      0.9909235239028931,
      0.9884262084960938,
      0.9882298707962036,
      0.9898209571838379,
      0.9856947064399719,
      0.9787902235984802,
      0.984512448310852,
      0.9865651726722717,
      0.9885957837104797,
      0.9897902011871338,
      0.9893230199813843,
      0.9906641244888306,
      0.9912331700325012,
      0.991834282875061,
      0.9903848767280579,
      0.9904614090919495,
      0.9917639493942261,
      0.9912450313568115,
      0.9898824691772461,
      0.9889988303184509,
      0.9890908002853394,
      0.9873650074005127,
      0.9880489110946655,
      0.9858216047286987,
      0.9856445789337158,
      0.9854162335395813,
      0.9854815006256104,
      0.9831380248069763,
      0.9810848832130432,
      0.9809038639068604,
      0.9800980687141418,
      0.973228931427002,
      0.9676823616027832,
      0.9630445241928101,
      0.9978960752487183,
      0.9976354837417603,
      0.9980869889259338,
      0.9993867874145508,
      0.9997981786727905,
      0.9999228119850159,
      0.9999443292617798,
      0.9999176263809204,
      0.9999210834503174,
      0.9999151825904846,
      0.9998988509178162,
      0.9999427795410156,
      0.999908447265625,
      0.9999443888664246,
      0.9998912811279297,
      0.9998923540115356,
      0.9998959898948669,
      0.9999262094497681,
      0.999963641166687,
      0.9999729990959167,
      0.999961793422699,
      0.9999561905860901,
      0.9999638795852661,
      0.99997878074646,
      0.9999764561653137,
      0.99996417760849,
      0.9999157190322876,
      0.9999388456344604,
      0.9998791217803955,
      0.9998461008071899,
      0.9998373985290527,
      0.9998624920845032,
      0.9988794922828674,
      0.9991439580917358,
      0.9970372319221497,
      0.9976153373718262,
      0.9991732239723206,
      0.9989868998527527,
      0.9993622303009033,
      0.9988128542900085,
      0.9991617202758789,
      0.9976138472557068,
      0.9951110482215881,
      0.9895399808883667,
      0.986308217048645,
      0.9938694834709167,
      0.9962583780288696,
      0.9994166493415833,
      0.999602735042572,
      0.9990236163139343,
      0.9994087219238281,
      0.9983420968055725,
      0.997868001461029,
      0.9991171956062317,
      0.9994229078292847,
      0.9994486570358276,
      0.9986140131950378,
      0.9992073178291321,
      0.9980388879776001,
      0.9964138269424438,
      0.9979596734046936,
      0.9985041618347168,
      0.9997357130050659,
      0.9999147653579712,
      0.9999492168426514,
      0.9999130368232727,
      0.9999562501907349,
      0.9999787211418152,
      0.9999723434448242,
      0.999945342540741,
      0.9999375939369202,
      0.9999476671218872,
      0.9999560713768005,
      0.9999520778656006,
      0.9999715089797974,
      0.9999630451202393,
      0.9999721050262451,
      0.999961256980896,
      0.99998539686203,
      0.9999822378158569,
      0.9999614357948303,
      0.9999718070030212,
      0.9999744892120361,
      0.9999759793281555,
      0.9999796748161316,
      0.9999623894691467,
      0.9999263286590576,
      0.9999517798423767,
      0.9999547600746155,
      0.9999122619628906,
      0.9997976422309875,
      0.9999294281005859,
      0.9998734593391418,
      0.9980897903442383,
      0.9976294636726379,
      0.998855710029602,
      0.9980047941207886,
      0.999241828918457,
      0.9984132647514343,
      0.9991844892501831,
      0.99833744764328,
      0.9986627101898193,
      0.9968355298042297,
      0.9967219233512878,
      0.9973297119140625,
      0.9978082776069641,
      0.9981469511985779,
      0.998826265335083,
      0.9985256195068359,
      0.9996838569641113,
      0.9998268485069275,
      0.9999510645866394,
      0.9999274611473083,
      0.9999204277992249,
      0.9997708797454834
    ],
    [
      0.9791017770767212,
      0.984125018119812,
      0.9843780994415283,
      0.987073540687561,
      0.9899501800537109,
      0.9899109601974487,
      0.9895262122154236,
      0.9911870360374451,
      0.9924078583717346,
      0.9920576214790344,
      0.9924198985099792,
      0.9932732582092285,
      0.9930762052536011,
      0.9941672682762146,
      0.9933360815048218,
      0.993305504322052,
      0.99343341588974,
      0.9942892789840698,
      0.9920367002487183,
      0.9919081330299377,
      0.9931860566139221,
      0.9908664226531982,
      0.9859444499015808,
      0.9894859790802002,
      0.9903140068054199,
      0.9920988082885742,
      0.9932197332382202,
      0.9927175641059875,
      0.9934011101722717,
      0.9940896034240723,
      0.9950388669967651,
      0.9935348033905029,
      0.9934425354003906,
      0.9947012066841125,
      0.9945448637008667,
      0.9932032227516174,
      0.9923510551452637,
      0.9926629066467285,
      0.9911010265350342,
      0.9913858771324158,
      0.9900171160697937,
      0.9899265766143799,
      0.9892204999923706,
      0.989389181137085,
      0.9880715012550354,
      0.9866403937339783,
      0.9852515459060669,
      0.9843080043792725,
      0.9801127910614014,
      0.9742140769958496,
      0.9675555229187012,
      0.9982486963272095,
      0.9984769225120544,
      0.9990420341491699,
      0.9996519088745117,
      0.999884307384491,
      0.9999329447746277,
      0.9999505281448364,
      0.999919593334198,
      0.9999240040779114,
      0.99992436170578,
      0.9999083876609802,
      0.9999465942382812,
      0.9999107122421265,
      0.999945878982544,
      0.9998922944068909,
      0.9998944401741028,
      0.9998974800109863,
      0.9999272227287292,
      0.9999644756317139,
      0.9999734163284302,
      0.9999614953994751,
      0.9999574422836304,
      0.9999644756317139,
      0.9999812245368958,
      0.999978244304657,
      0.9999706745147705,
      0.9999269247055054,
      0.9999447464942932,
      0.999882161617279,
      0.9998506307601929,
      0.9998508095741272,
      0.9998950958251953,
      0.9994054436683655,
      0.9995977282524109,
      0.9987423419952393,
      0.9988601803779602,
      0.999649703502655,
      0.9994504451751709,
      0.9996797442436218,
      0.9994335770606995,
      0.9996156692504883,
      0.999008059501648,
      0.9977654218673706,
      0.9942640066146851,
      0.9916650652885437,
      0.9967889189720154,
      0.9983209371566772,
      0.9997450113296509,
      0.9997998476028442,
      0.9995348453521729,
      0.9996997714042664,
      0.9991535544395447,
      0.998871922492981,
      0.9995498061180115,
      0.9996525645256042,
      0.9996643662452698,
      0.999186098575592,
      0.999545156955719,
      0.9988977313041687,
      0.9982963800430298,
      0.9989457130432129,
      0.9992215633392334,
      0.9998090863227844,
      0.9999305605888367,
      0.9999560713768005,
      0.9999196529388428,
      0.999957799911499,
      0.9999796152114868,
      0.9999741315841675,
      0.9999467730522156,
      0.9999387264251709,
      0.9999472498893738,
      0.9999572038650513,
      0.9999526143074036,
      0.999971866607666,
      0.9999653100967407,
      0.9999735355377197,
      0.9999621510505676,
      0.9999862909317017,
      0.9999825954437256,
      0.9999631643295288,
      0.9999715685844421,
      0.9999752640724182,
      0.9999756813049316,
      0.999980092048645,
      0.9999628663063049,
      0.999927818775177,
      0.9999536275863647,
      0.9999574422836304,
      0.9999202489852905,
      0.9998626708984375,
      0.9999472498893738,
      0.9999174475669861,
      0.9989702105522156,
      0.9989317655563354,
      0.9995222091674805,
      0.9990339279174805,
      0.9996851086616516,
      0.9992596507072449,
      0.999591052532196,
      0.9990823864936829,
      0.9992695450782776,
      0.9981751441955566,
      0.9985182881355286,
      0.9988272190093994,
      0.9988501667976379,
      0.9989644885063171,
      0.9993183612823486,
      0.9992027282714844,
      0.9998294711112976,
      0.9998944997787476,
      0.9999604225158691,
      0.9999337196350098,
      0.9999253749847412,
      0.9997755289077759
    ],
    [
      0.9829390048980713,
      0.987562894821167,
      0.9887320399284363,
      0.9902351498603821,
      0.9928981065750122,
      0.9926596283912659,
      0.9927623867988586,
      0.993962824344635,
      0.9945319890975952,
      0.9944847822189331,
      0.9950268864631653,
      0.9954848885536194,
      0.9951514005661011,
      0.9961841106414795,
      0.9957795739173889,
      0.9958866238594055,
      0.9955545663833618,
      0.9963146448135376,
      0.9946792125701904,
      0.9945241808891296,
      0.9953649640083313,
      0.9943231344223022,
      0.9903563261032104,
      0.9926277995109558,
      0.9934642314910889,
      0.9948678016662598,
      0.9956424236297607,
      0.9951738715171814,
      0.9956706762313843,
      0.9962393045425415,
      0.996802568435669,
      0.9957133531570435,
      0.9955814480781555,
      0.9965028762817383,
      0.9964942932128906,
      0.9955630898475647,
      0.9947279095649719,
      0.9950253367424011,
      0.9935364723205566,
      0.9935082197189331,
      0.9926831722259521,
      0.9928058385848999,
      0.991713285446167,
      0.9915243983268738,
      0.9908555150032043,
      0.989918053150177,
      0.9879826903343201,
      0.9868200421333313,
      0.9842808246612549,
      0.9787778258323669,
      0.9708402752876282,
      0.9984986782073975,
      0.9989008903503418,
      0.9994257688522339,
      0.9997611045837402,
      0.9999169707298279,
      0.9999391436576843,
      0.9999569058418274,
      0.9999169707298279,
      0.9999281167984009,
      0.9999338388442993,
      0.9999179244041443,
      0.9999505281448364,
      0.9999125599861145,
      0.9999463558197021,
      0.9998916387557983,
      0.9998949766159058,
      0.9998976588249207,
      0.9999274015426636,
      0.9999645352363586,
      0.999974250793457,
      0.9999610781669617,
      0.999958872795105,
      0.999965488910675,
      0.9999831318855286,
      0.999979555606842,
      0.9999744892120361,
      0.9999311566352844,
      0.9999473094940186,
      0.9998830556869507,
      0.9998527765274048,
      0.9998564720153809,
      0.9999118447303772,
      0.9996161460876465,
      0.9997657537460327,
      0.9993430972099304,
      0.9994209408760071,
      0.9998070597648621,
      0.9996382594108582,
      0.9997910261154175,
      0.999633252620697,
      0.9997814893722534,
      0.999504029750824,
      0.9989145398139954,
      0.9969797730445862,
      0.9951963424682617,
      0.9983901977539062,
      0.9991234540939331,
      0.9998759627342224,
      0.9998777508735657,
      0.9997262358665466,
      0.9998116493225098,
      0.999471127986908,
      0.9993276596069336,
      0.9997106194496155,
      0.999748945236206,
      0.9997661113739014,
      0.9994970560073853,
      0.9997032284736633,
      0.9993312954902649,
      0.9991868138313293,
      0.9994534254074097,
      0.9995551705360413,
      0.9998513460159302,
      0.9999410510063171,
      0.999961793422699,
      0.9999259114265442,
      0.9999584555625916,
      0.999980092048645,
      0.9999752640724182,
      0.9999477863311768,
      0.9999407529830933,
      0.9999468922615051,
      0.9999576210975647,
      0.9999527335166931,
      0.9999719858169556,
      0.9999665021896362,
      0.9999744296073914,
      0.9999626874923706,
      0.9999868273735046,
      0.9999828338623047,
      0.999964714050293,
      0.9999716877937317,
      0.9999762773513794,
      0.999975860118866,
      0.9999803900718689,
      0.9999632239341736,
      0.9999281764030457,
      0.9999547600746155,
      0.999959409236908,
      0.9999258518218994,
      0.9998970031738281,
      0.9999573230743408,
      0.9999363422393799,
      0.9994125366210938,
      0.999572217464447,
      0.9997962713241577,
      0.9994269609451294,
      0.9998388290405273,
      0.999555766582489,
      0.9997218251228333,
      0.9994072914123535,
      0.9995418787002563,
      0.9989112019538879,
      0.9992209076881409,
      0.9993653893470764,
      0.9992226362228394,
      0.9993671774864197,
      0.9996132254600525,
      0.9996334910392761,
      0.9999063611030579,
      0.9999302625656128,
      0.999966561794281,
      0.9999390840530396,
      0.999927818775177,
      0.9997757077217102
    ]
  ],
  "rfd_device": "NVIDIA A30",
  "rfd_time": 44,
  "rfd_con_ref_pdb_idx": [],
  "rfd_con_hal_pdb_idx": [],
  "rfd_con_ref_idx0": [],
  "rfd_con_hal_idx0": [],
  "rfd_complex_con_ref_pdb_idx": "[('A', 17), ('A', 18), ('A', 19), ('A', 20), ('A', 21), ('A', 22), ('A', 23), ('A', 24), ('A', 25), ('A', 26), ('A', 27), ('A', 28), ('A', 29), ('A', 30), ('A', 31), ('A', 32), ('A', 33), ('A', 34), ('A', 35), ('A', 36), ('A', 37), ('A', 38), ('A', 39), ('A', 40), ('A', 41), ('A', 42), ('A', 43), ('A', 44), ('A', 45), ('A', 46), ('A', 47), ('A', 48), ('A', 49), ('A', 50), ('A', 51), ('A', 52), ('A', 53), ('A', 54), ('A', 55), ('A', 56), ('A', 57), ('A', 58), ('A', 59), ('A', 60), ('A', 61), ('A', 62), ('A', 63), ('A', 64), ('A', 65), ('A', 66), ('A', 67), ('A', 68), ('A', 69), ('A', 70), ('A', 71), ('A', 72), ('A', 73), ('A', 74), ('A', 75), ('A', 76), ('A', 77), ('A', 78), ('A', 79), ('A', 80), ('A', 81), ('A', 82), ('A', 83), ('A', 84), ('A', 85), ('A', 86), ('A', 87), ('A', 88), ('A', 89), ('A', 90), ('A', 91), ('A', 92), ('A', 93), ('A', 94), ('A', 95), ('A', 96), ('A', 97), ('A', 98), ('A', 99), ('A', 100), ('A', 101), ('A', 102), ('A', 103), ('A', 104), ('A', 105), ('A', 106), ('A', 107), ('A', 108), ('A', 109), ('A', 110), ('A', 111), ('A', 112), ('A', 113), ('A', 114), ('A', 115), ('A', 116), ('A', 117), ('A', 118), ('A', 119), ('A', 120), ('A', 121), ('A', 122), ('A', 123), ('A', 124), ('A', 125), ('A', 126), ('A', 127), ('A', 128), ('A', 129), ('A', 130), ('A', 131)]",
  "rfd_complex_con_hal_pdb_idx": "[('B', 52), ('B', 53), ('B', 54), ('B', 55), ('B', 56), ('B', 57), ('B', 58), ('B', 59), ('B', 60), ('B', 61), ('B', 62), ('B', 63), ('B', 64), ('B', 65), ('B', 66), ('B', 67), ('B', 68), ('B', 69), ('B', 70), ('B', 71), ('B', 72), ('B', 73), ('B', 74), ('B', 75), ('B', 76), ('B', 77), ('B', 78), ('B', 79), ('B', 80), ('B', 81), ('B', 82), ('B', 83), ('B', 84), ('B', 85), ('B', 86), ('B', 87), ('B', 88), ('B', 89), ('B', 90), ('B', 91), ('B', 92), ('B', 93), ('B', 94), ('B', 95), ('B', 96), ('B', 97), ('B', 98), ('B', 99), ('B', 100), ('B', 101), ('B', 102), ('B', 103), ('B', 104), ('B', 105), ('B', 106), ('B', 107), ('B', 108), ('B', 109), ('B', 110), ('B', 111), ('B', 112), ('B', 113), ('B', 114), ('B', 115), ('B', 116), ('B', 117), ('B', 118), ('B', 119), ('B', 120), ('B', 121), ('B', 122), ('B', 123), ('B', 124), ('B', 125), ('B', 126), ('B', 127), ('B', 128), ('B', 129), ('B', 130), ('B', 131), ('B', 132), ('B', 133), ('B', 134), ('B', 135), ('B', 136), ('B', 137), ('B', 138), ('B', 139), ('B', 140), ('B', 141), ('B', 142), ('B', 143), ('B', 144), ('B', 145), ('B', 146), ('B', 147), ('B', 148), ('B', 149), ('B', 150), ('B', 151), ('B', 152), ('B', 153), ('B', 154), ('B', 155), ('B', 156), ('B', 157), ('B', 158), ('B', 159), ('B', 160), ('B', 161), ('B', 162), ('B', 163), ('B', 164), ('B', 165), ('B', 166)]",
  "rfd_receptor_con_ref_pdb_idx": "[('A', 17), ('A', 18), ('A', 19), ('A', 20), ('A', 21), ('A', 22), ('A', 23), ('A', 24), ('A', 25), ('A', 26), ('A', 27), ('A', 28), ('A', 29), ('A', 30), ('A', 31), ('A', 32), ('A', 33), ('A', 34), ('A', 35), ('A', 36), ('A', 37), ('A', 38), ('A', 39), ('A', 40), ('A', 41), ('A', 42), ('A', 43), ('A', 44), ('A', 45), ('A', 46), ('A', 47), ('A', 48), ('A', 49), ('A', 50), ('A', 51), ('A', 52), ('A', 53), ('A', 54), ('A', 55), ('A', 56), ('A', 57), ('A', 58), ('A', 59), ('A', 60), ('A', 61), ('A', 62), ('A', 63), ('A', 64), ('A', 65), ('A', 66), ('A', 67), ('A', 68), ('A', 69), ('A', 70), ('A', 71), ('A', 72), ('A', 73), ('A', 74), ('A', 75), ('A', 76), ('A', 77), ('A', 78), ('A', 79), ('A', 80), ('A', 81), ('A', 82), ('A', 83), ('A', 84), ('A', 85), ('A', 86), ('A', 87), ('A', 88), ('A', 89), ('A', 90), ('A', 91), ('A', 92), ('A', 93), ('A', 94), ('A', 95), ('A', 96), ('A', 97), ('A', 98), ('A', 99), ('A', 100), ('A', 101), ('A', 102), ('A', 103), ('A', 104), ('A', 105), ('A', 106), ('A', 107), ('A', 108), ('A', 109), ('A', 110), ('A', 111), ('A', 112), ('A', 113), ('A', 114), ('A', 115), ('A', 116), ('A', 117), ('A', 118), ('A', 119), ('A', 120), ('A', 121), ('A', 122), ('A', 123), ('A', 124), ('A', 125), ('A', 126), ('A', 127), ('A', 128), ('A', 129), ('A', 130), ('A', 131)]",
  "rfd_receptor_con_hal_pdb_idx": "[('B', 52), ('B', 53), ('B', 54), ('B', 55), ('B', 56), ('B', 57), ('B', 58), ('B', 59), ('B', 60), ('B', 61), ('B', 62), ('B', 63), ('B', 64), ('B', 65), ('B', 66), ('B', 67), ('B', 68), ('B', 69), ('B', 70), ('B', 71), ('B', 72), ('B', 73), ('B', 74), ('B', 75), ('B', 76), ('B', 77), ('B', 78), ('B', 79), ('B', 80), ('B', 81), ('B', 82), ('B', 83), ('B', 84), ('B', 85), ('B', 86), ('B', 87), ('B', 88), ('B', 89), ('B', 90), ('B', 91), ('B', 92), ('B', 93), ('B', 94), ('B', 95), ('B', 96), ('B', 97), ('B', 98), ('B', 99), ('B', 100), ('B', 101), ('B', 102), ('B', 103), ('B', 104), ('B', 105), ('B', 106), ('B', 107), ('B', 108), ('B', 109), ('B', 110), ('B', 111), ('B', 112), ('B', 113), ('B', 114), ('B', 115), ('B', 116), ('B', 117), ('B', 118), ('B', 119), ('B', 120), ('B', 121), ('B', 122), ('B', 123), ('B', 124), ('B', 125), ('B', 126), ('B', 127), ('B', 128), ('B', 129), ('B', 130), ('B', 131), ('B', 132), ('B', 133), ('B', 134), ('B', 135), ('B', 136), ('B', 137), ('B', 138), ('B', 139), ('B', 140), ('B', 141), ('B', 142), ('B', 143), ('B', 144), ('B', 145), ('B', 146), ('B', 147), ('B', 148), ('B', 149), ('B', 150), ('B', 151), ('B', 152), ('B', 153), ('B', 154), ('B', 155), ('B', 156), ('B', 157), ('B', 158), ('B', 159), ('B', 160), ('B', 161), ('B', 162), ('B', 163), ('B', 164), ('B', 165), ('B', 166)]",
  "rfd_complex_con_ref_idx0": [
    0,
    1,
    2,
    3,
    4,
    5,
    6,
    7,
    8,
    9,
    10,
    11,
    12,
    13,
    14,
    15,
    16,
    17,
    18,
    19,
    20,
    21,
    22,
    23,
    24,
    25,
    26,
    27,
    28,
    29,
    30,
    31,
    32,
    33,
    34,
    35,
    36,
    37,
    38,
    39,
    40,
    41,
    42,
    43,
    44,
    45,
    46,
    47,
    48,
    49,
    50,
    51,
    52,
    53,
    54,
    55,
    56,
    57,
    58,
    59,
    60,
    61,
    62,
    63,
    64,
    65,
    66,
    67,
    68,
    69,
    70,
    71,
    72,
    73,
    74,
    75,
    76,
    77,
    78,
    79,
    80,
    81,
    82,
    83,
    84,
    85,
    86,
    87,
    88,
    89,
    90,
    91,
    92,
    93,
    94,
    95,
    96,
    97,
    98,
    99,
    100,
    101,
    102,
    103,
    104,
    105,
    106,
    107,
    108,
    109,
    110,
    111,
    112,
    113,
    114
  ],
  "rfd_complex_con_hal_idx0": [
    51,
    52,
    53,
    54,
    55,
    56,
    57,
    58,
    59,
    60,
    61,
    62,
    63,
    64,
    65,
    66,
    67,
    68,
    69,
    70,
    71,
    72,
    73,
    74,
    75,
    76,
    77,
    78,
    79,
    80,
    81,
    82,
    83,
    84,
    85,
    86,
    87,
    88,
    89,
    90,
    91,
    92,
    93,
    94,
    95,
    96,
    97,
    98,
    99,
    100,
    101,
    102,
    103,
    104,
    105,
    106,
    107,
    108,
    109,
    110,
    111,
    112,
    113,
    114,
    115,
    116,
    117,
    118,
    119,
    120,
    121,
    122,
    123,
    124,
    125,
    126,
    127,
    128,
    129,
    130,
    131,
    132,
    133,
    134,
    135,
    136,
    137,
    138,
    139,
    140,
    141,
    142,
    143,
    144,
    145,
    146,
    147,
    148,
    149,
    150,
    151,
    152,
    153,
    154,
    155,
    156,
    157,
    158,
    159,
    160,
    161,
    162,
    163,
    164,
    165
  ],
  "rfd_receptor_con_ref_idx0": [
    0,
    1,
    2,
    3,
    4,
    5,
    6,
    7,
    8,
    9,
    10,
    11,
    12,
    13,
    14,
    15,
    16,
    17,
    18,
    19,
    20,
    21,
    22,
    23,
    24,
    25,
    26,
    27,
    28,
    29,
    30,
    31,
    32,
    33,
    34,
    35,
    36,
    37,
    38,
    39,
    40,
    41,
    42,
    43,
    44,
    45,
    46,
    47,
    48,
    49,
    50,
    51,
    52,
    53,
    54,
    55,
    56,
    57,
    58,
    59,
    60,
    61,
    62,
    63,
    64,
    65,
    66,
    67,
    68,
    69,
    70,
    71,
    72,
    73,
    74,
    75,
    76,
    77,
    78,
    79,
    80,
    81,
    82,
    83,
    84,
    85,
    86,
    87,
    88,
    89,
    90,
    91,
    92,
    93,
    94,
    95,
    96,
    97,
    98,
    99,
    100,
    101,
    102,
    103,
    104,
    105,
    106,
    107,
    108,
    109,
    110,
    111,
    112,
    113,
    114
  ],
  "rfd_receptor_con_hal_idx0": [
    0,
    1,
    2,
    3,
    4,
    5,
    6,
    7,
    8,
    9,
    10,
    11,
    12,
    13,
    14,
    15,
    16,
    17,
    18,
    19,
    20,
    21,
    22,
    23,
    24,
    25,
    26,
    27,
    28,
    29,
    30,
    31,
    32,
    33,
    34,
    35,
    36,
    37,
    38,
    39,
    40,
    41,
    42,
    43,
    44,
    45,
    46,
    47,
    48,
    49,
    50,
    51,
    52,
    53,
    54,
    55,
    56,
    57,
    58,
    59,
    60,
    61,
    62,
    63,
    64,
    65,
    66,
    67,
    68,
    69,
    70,
    71,
    72,
    73,
    74,
    75,
    76,
    77,
    78,
    79,
    80,
    81,
    82,
    83,
    84,
    85,
    86,
    87,
    88,
    89,
    90,
    91,
    92,
    93,
    94,
    95,
    96,
    97,
    98,
    99,
    100,
    101,
    102,
    103,
    104,
    105,
    106,
    107,
    108,
    109,
    110,
    111,
    112,
    113,
    114
  ],
  "rfd_inpaint_str": [
    false,
    false,
    false,
    false,
    false,
    false,
    false,
    false,
    false,
    false,
    false,
    false,
    false,
    false,
    false,
    false,
    false,
    false,
    false,
    false,
    false,
    false,
    false,
    false,
    false,
    false,
    false,
    false,
    false,
    false,
    false,
    false,
    false,
    false,
    false,
    false,
    false,
    false,
    false,
    false,
    false,
    false,
    false,
    false,
    false,
    false,
    false,
    false,
    false,
    false,
    false,
    true,
    true,
    true,
    true,
    true,
    true,
    true,
    true,
    true,
    true,
    true,
    true,
    true,
    true,
    true,
    true,
    true,
    true,
    true,
    true,
    true,
    true,
    true,
    true,
    true,
    true,
    true,
    true,
    true,
    true,
    true,
    true,
    true,
    true,
    true,
    true,
    true,
    true,
    true,
    true,
    true,
    true,
    true,
    true,
    true,
    true,
    true,
    true,
    true,
    true,
    true,
    true,
    true,
    true,
    true,
    true,
    true,
    true,
    true,
    true,
    true,
    true,
    true,
    true,
    true,
    true,
    true,
    true,
    true,
    true,
    true,
    true,
    true,
    true,
    true,
    true,
    true,
    true,
    true,
    true,
    true,
    true,
    true,
    true,
    true,
    true,
    true,
    true,
    true,
    true,
    true,
    true,
    true,
    true,
    true,
    true,
    true,
    true,
    true,
    true,
    true,
    true,
    true,
    true,
    true,
    true,
    true,
    true,
    true,
    true,
    true,
    true,
    true,
    true,
    true
  ],
  "rfd_inpaint_seq": [
    false,
    false,
    false,
    false,
    false,
    false,
    false,
    false,
    false,
    false,
    false,
    false,
    false,
    false,
    false,
    false,
    false,
    false,
    false,
    false,
    false,
    false,
    false,
    false,
    false,
    false,
    false,
    false,
    false,
    false,
    false,
    false,
    false,
    false,
    false,
    false,
    false,
    false,
    false,
    false,
    false,
    false,
    false,
    false,
    false,
    false,
    false,
    false,
    false,
    false,
    false,
    true,
    true,
    true,
    true,
    true,
    true,
    true,
    true,
    true,
    true,
    true,
    true,
    true,
    true,
    true,
    true,
    true,
    true,
    true,
    true,
    true,
    true,
    true,
    true,
    true,
    true,
    true,
    true,
    true,
    true,
    true,
    true,
    true,
    true,
    true,
    true,
    true,
    true,
    true,
    true,
    true,
    true,
    true,
    true,
    true,
    true,
    true,
    true,
    true,
    true,
    true,
    true,
    true,
    true,
    true,
    true,
    true,
    true,
    true,
    true,
    true,
    true,
    true,
    true,
    true,
    true,
    true,
    true,
    true,
    true,
    true,
    true,
    true,
    true,
    true,
    true,
    true,
    true,
    true,
    true,
    true,
    true,
    true,
    true,
    true,
    true,
    true,
    true,
    true,
    true,
    true,
    true,
    true,
    true,
    true,
    true,
    true,
    true,
    true,
    true,
    true,
    true,
    true,
    true,
    true,
    true,
    true,
    true,
    true,
    true,
    true,
    true,
    true,
    true,
    true
  ],
  "rfd_sampled_mask": [
    "A17-131/0",
    "51-51"
  ],
  "rfd_mask_1d": [
    false,
    false,
    false,
    false,
    false,
    false,
    false,
    false,
    false,
    false,
    false,
    false,
    false,
    false,
    false,
    false,
    false,
    false,
    false,
    false,
    false,
    false,
    false,
    false,
    false,
    false,
    false,
    false,
    false,
    false,
    false,
    false,
    false,
    false,
    false,
    false,
    false,
    false,
    false,
    false,
    false,
    false,
    false,
    false,
    false,
    false,
    false,
    false,
    false,
    false,
    false,
    true,
    true,
    true,
    true,
    true,
    true,
    true,
    true,
    true,
    true,
    true,
    true,
    true,
    true,
    true,
    true,
    true,
    true,
    true,
    true,
    true,
    true,
    true,
    true,
    true,
    true,
    true,
    true,
    true,
    true,
    true,
    true,
    true,
    true,
    true,
    true,
    true,
    true,
    true,
    true,
    true,
    true,
    true,
    true,
    true,
    true,
    true,
    true,
    true,
    true,
    true,
    true,
    true,
    true,
    true,
    true,
    true,
    true,
    true,
    true,
    true,
    true,
    true,
    true,
    true,
    true,
    true,
    true,
    true,
    true,
    true,
    true,
    true,
    true,
    true,
    true,
    true,
    true,
    true,
    true,
    true,
    true,
    true,
    true,
    true,
    true,
    true,
    true,
    true,
    true,
    true,
    true,
    true,
    true,
    true,
    true,
    true,
    true,
    true,
    true,
    true,
    true,
    true,
    true,
    true,
    true,
    true,
    true,
    true,
    true,
    true,
    true,
    true,
    true,
    true
  ]
}
```
